## Supplementary material for "Identification of QTL-by-Environment Interaction by Controlling Polygenic Background Effect": TensorContractionMapper.h

```
// This file is part of Eigen, a lightweight C++ template library
// for linear algebra.
//
// Copyright (C) 2014 Benoit Steiner <benoit.steiner.goog@gmail.com>
//
// This Source Code Form is subject to the terms of the Mozilla
// Public License v. 2.0. If a copy of the MPL was not distributed
// with this file, You can obtain one at http://mozilla.org/MPL/2.0/.

#ifndef EIGEN_CXX11_TENSOR_TENSOR_CONTRACTION_MAPPER_H
#define EIGEN_CXX11_TENSOR_TENSOR_CONTRACTION_MAPPER_H

namespace Eigen {

namespace internal {

enum {
  Rhs = 0,
  Lhs = 1
};

/*
 * Implementation of the Eigen blas_data_mapper class for tensors.
 */
/// The make pointer class is used by sycl in order to build the mapper class on the device. For other platform the default make pointer is used which
/// is scalar * for CoeffLoader.
template <typename Tensor, bool HasRawAccess, template <class> class MakePointer_ = MakePointer>
struct CoeffLoader;

template <typename Scalar, typename Index, int side, typename Tensor,
          typename nocontract_t, typename contract_t, int packet_size,
          bool inner_dim_contiguous, bool inner_dim_reordered, int Alignment,
          template <class> class MakePointer_ = MakePointer>
class BaseTensorContractionMapper;

template <typename Tensor, bool HasRawAccess, template <class> class MakePointer_>
struct CoeffLoader {
  enum {
    DirectOffsets = false
  };

  EIGEN_DEVICE_FUNC EIGEN_ALWAYS_INLINE CoeffLoader(const Tensor& tensor) : m_tensor(tensor) { }

  EIGEN_DEVICE_FUNC EIGEN_ALWAYS_INLINE void offsetBuffer(typename Tensor::Index) {
    eigen_assert(false && "unsupported");
  }

  EIGEN_DEVICE_FUNC EIGEN_ALWAYS_INLINE const typename MakePointer_<const typename Tensor::Scalar>::Type
  data() const {
    eigen_assert(false && "unsupported");
    return NULL;
  }

  EIGEN_DEVICE_FUNC EIGEN_ALWAYS_INLINE typename Tensor::Scalar coeff(typename Tensor::Index index) const { return m_tensor.coeff(index); }

 template<int LoadMode> EIGEN_DEVICE_FUNC EIGEN_STRONG_INLINE
 typename Tensor::PacketReturnType packet(typename Tensor::Index index) const
  {
    return m_tensor.template packet<LoadMode>(index);
  }

  #ifdef EIGEN_USE_SYCL
  // The placeholder accessors require to be bound to a command group handler for SYCL
  EIGEN_DEVICE_FUNC EIGEN_STRONG_INLINE void bind(cl::sycl::handler &cgh) const {
    m_tensor.bind(cgh);
  }
  #endif

 private:
  const Tensor m_tensor;
};

template <typename Tensor, template <class> class MakePointer_>
struct CoeffLoader<Tensor, true, MakePointer_> {
  enum {
    DirectOffsets = true
  };

  EIGEN_DEVICE_FUNC EIGEN_ALWAYS_INLINE CoeffLoader(const Tensor& tensor) : m_data(tensor.data()) {}

  EIGEN_DEVICE_FUNC EIGEN_ALWAYS_INLINE void offsetBuffer(typename Tensor::Index offset) {
    m_data += offset;
  }

  EIGEN_DEVICE_FUNC EIGEN_ALWAYS_INLINE const typename MakePointer_<const typename Tensor::Scalar>::Type
  data() const {
    return m_data;
  }

  EIGEN_DEVICE_FUNC EIGEN_ALWAYS_INLINE typename Tensor::Scalar coeff(typename Tensor::Index index) const { return loadConstant(m_data+index); }

 template<int LoadMode> EIGEN_DEVICE_FUNC EIGEN_STRONG_INLINE
 typename Tensor::PacketReturnType packet(typename Tensor::Index index) const
  {
    return internal::ploadt_ro<typename Tensor::PacketReturnType, LoadMode>(m_data + index);
  }

  #ifdef EIGEN_USE_SYCL
  // The placeholder accessors require to be bound to a command group handler for SYCL
  EIGEN_DEVICE_FUNC EIGEN_STRONG_INLINE void bind(cl::sycl::handler &cgh) const {
    m_data.bind(cgh);
  }
  #endif
 private:
  typedef typename Tensor::Scalar Scalar;

  typename MakePointer_<const Scalar>::Type m_data;
};

template<typename Scalar, typename Index, int side,
         typename Tensor,
         typename nocontract_t, typename contract_t,
         int packet_size, bool inner_dim_contiguous, int Alignment, template <class> class MakePointer_ = MakePointer>
class SimpleTensorContractionMapper {
  public:
  EIGEN_DEVICE_FUNC
  SimpleTensorContractionMapper(const Tensor& tensor,
                                const nocontract_t& nocontract_strides,
                                const nocontract_t& ij_strides,
                                const contract_t& contract_strides,
                                const contract_t& k_strides) :
      m_tensor(tensor),
      m_nocontract_strides(nocontract_strides),
      m_ij_strides(ij_strides),
      m_contract_strides(contract_strides),
      m_k_strides(k_strides) { }

  enum {
    DirectOffsets = CoeffLoader<Tensor, Tensor::RawAccess, MakePointer_>::DirectOffsets
  };

  EIGEN_DEVICE_FUNC EIGEN_ALWAYS_INLINE void offsetBuffer(typename Tensor::Index offset) {
    m_tensor.offsetBuffer(offset);
  }

  EIGEN_DEVICE_FUNC
  EIGEN_STRONG_INLINE void prefetch(Index /*i*/) { }

  EIGEN_DEVICE_FUNC
  EIGEN_STRONG_INLINE Scalar operator()(Index row) const {
    // column major assumption
    return operator()(row, 0);
  }

  EIGEN_DEVICE_FUNC
  EIGEN_STRONG_INLINE Scalar operator()(Index row, Index col) const {
    return m_tensor.coeff(computeIndex(row, col));
  }

  EIGEN_DEVICE_FUNC
  EIGEN_STRONG_INLINE Index computeIndex(Index row, Index col) const {
    const bool left = (side == Lhs);
    EIGEN_UNUSED_VARIABLE(left); // annoying bug in g++8.1: https://gcc.gnu.org/bugzilla/show_bug.cgi?id=85963
    Index nocontract_val = left ? row : col;
    Index linidx = 0;
    EIGEN_UNROLL_LOOP
    for (int i = static_cast<int>(array_size<nocontract_t>::value) - 1; i > 0; i--) {
      const Index idx = nocontract_val / m_ij_strides[i];
      linidx += idx * m_nocontract_strides[i];
      nocontract_val -= idx * m_ij_strides[i];
    }
    if (array_size<typename Tensor::Dimensions>::value > array_size<contract_t>::value) {
      if (side == Lhs && inner_dim_contiguous) {
        eigen_assert(m_nocontract_strides[0] == 1);
        linidx += nocontract_val;
      } else {
        linidx += nocontract_val * m_nocontract_strides[0];
      }
    }

    Index contract_val = left ? col : row;
    if(array_size<contract_t>::value > 0) {
      EIGEN_UNROLL_LOOP
      for (int i = static_cast<int>(array_size<contract_t>::value) - 1; i > 0; i--) {
        const Index idx = contract_val / m_k_strides[i];
        linidx += idx * m_contract_strides[i];
        contract_val -= idx * m_k_strides[i];
      }

      if (side == Rhs && inner_dim_contiguous) {
        eigen_assert(m_contract_strides[0] == 1);
        linidx += contract_val;
      } else {
        linidx += contract_val * m_contract_strides[0];
      }
    }

    return linidx;
  }

  EIGEN_DEVICE_FUNC
  EIGEN_STRONG_INLINE IndexPair<Index> computeIndexPair(Index row, Index col, const Index distance) const {
    const bool left = (side == Lhs);
    EIGEN_UNUSED_VARIABLE(left); // annoying bug in g++8.1: https://gcc.gnu.org/bugzilla/show_bug.cgi?id=85963
    Index nocontract_val[2] = {left ? row : col, left ? row + distance : col};
    Index linidx[2] = {0, 0};
    if (array_size<typename Tensor::Dimensions>::value > array_size<contract_t>::value) {
      EIGEN_UNROLL_LOOP
      for (int i = static_cast<int>(array_size<nocontract_t>::value) - 1; i > 0; i--) {
        const Index idx0 = nocontract_val[0] / m_ij_strides[i];
        const Index idx1 = nocontract_val[1] / m_ij_strides[i];
        linidx[0] += idx0 * m_nocontract_strides[i];
        linidx[1] += idx1 * m_nocontract_strides[i];
        nocontract_val[0] -= idx0 * m_ij_strides[i];
        nocontract_val[1] -= idx1 * m_ij_strides[i];
      }
      if (side == Lhs && inner_dim_contiguous) {
        eigen_assert(m_nocontract_strides[0] == 1);
        linidx[0] += nocontract_val[0];
        linidx[1] += nocontract_val[1];
      } else {
        linidx[0] += nocontract_val[0] * m_nocontract_strides[0];
        linidx[1] += nocontract_val[1] * m_nocontract_strides[0];
      }
    }

    Index contract_val[2] = {left ? col : row, left ? col : row + distance};
    if (array_size<contract_t>::value> 0) {
      EIGEN_UNROLL_LOOP
      for (int i = static_cast<int>(array_size<contract_t>::value) - 1; i > 0; i--) {
        const Index idx0 = contract_val[0] / m_k_strides[i];
        const Index idx1 = contract_val[1] / m_k_strides[i];
        linidx[0] += idx0 * m_contract_strides[i];
        linidx[1] += idx1 * m_contract_strides[i];
        contract_val[0] -= idx0 * m_k_strides[i];
        contract_val[1] -= idx1 * m_k_strides[i];
      }

      if (side == Rhs && inner_dim_contiguous) {
        eigen_assert(m_contract_strides[0] == 1);
        linidx[0] += contract_val[0];
        linidx[1] += contract_val[1];
      } else {
        linidx[0] += contract_val[0] * m_contract_strides[0];
        linidx[1] += contract_val[1] * m_contract_strides[0];
      }
    }
    return IndexPair<Index>(linidx[0], linidx[1]);
  }

  EIGEN_DEVICE_FUNC EIGEN_ALWAYS_INLINE Index firstAligned(Index size) const {
    // Only claim alignment when we can compute the actual stride (ie when we're
    // dealing with the lhs with inner_dim_contiguous. This is because the
    // matrix-vector product relies on the stride when dealing with aligned inputs.
    return (Alignment == Aligned) && (side == Lhs) && inner_dim_contiguous ? 0 : size;
  }
  EIGEN_DEVICE_FUNC EIGEN_ALWAYS_INLINE Index stride() const {
    return ((side == Lhs) && inner_dim_contiguous && array_size<contract_t>::value > 0) ? m_contract_strides[0] : 1;
  }

  #ifdef EIGEN_USE_SYCL
  // The placeholder accessors require to be bound to a command group handler for SYCL
  EIGEN_DEVICE_FUNC EIGEN_STRONG_INLINE void bind(cl::sycl::handler &cgh) const {
    m_tensor.bind(cgh);
  }
  #endif

  const CoeffLoader<Tensor, Tensor::RawAccess, MakePointer_>& tensor() const {
    return m_tensor;
  }

  const nocontract_t& nocontract_strides() const {
    return m_nocontract_strides;
  }
  const nocontract_t& ij_strides() const { return m_ij_strides; }
  const contract_t& contract_strides() const { return m_contract_strides; }
  const contract_t& k_strides() const { return m_k_strides; }

 protected:
  CoeffLoader<Tensor, Tensor::RawAccess, MakePointer_> m_tensor;
  const nocontract_t m_nocontract_strides;
  const nocontract_t m_ij_strides;
  const contract_t m_contract_strides;
  const contract_t m_k_strides;
};

template<typename Scalar, typename Index, int side,
         typename Tensor,
         typename nocontract_t, typename contract_t,
         int packet_size, bool inner_dim_contiguous,
         bool inner_dim_reordered, int Alignment, template <class> class MakePointer_>
class BaseTensorContractionMapper : public SimpleTensorContractionMapper<Scalar, Index, side, Tensor, nocontract_t, contract_t, packet_size, inner_dim_contiguous, Alignment, MakePointer_>
{
 public:
  typedef SimpleTensorContractionMapper<Scalar, Index, side, Tensor, nocontract_t, contract_t, packet_size, inner_dim_contiguous, Alignment, MakePointer_> ParentMapper;

  EIGEN_DEVICE_FUNC
  BaseTensorContractionMapper(const Tensor& tensor,
                              const nocontract_t& nocontract_strides,
                              const nocontract_t& ij_strides,
                              const contract_t& contract_strides,
                              const contract_t& k_strides) :
  ParentMapper(tensor, nocontract_strides, ij_strides, contract_strides, k_strides) { }

  template <typename PacketT,int AlignmentType>
  EIGEN_DEVICE_FUNC EIGEN_STRONG_INLINE
  typename internal::enable_if<internal::unpacket_traits<PacketT>::size==packet_size,PacketT>::type
  load(Index i, Index j) const
  {
    // whole method makes column major assumption

    // don't need to add offsets for now (because operator handles that)
    // current code assumes packet size must be a multiple of 2
    EIGEN_STATIC_ASSERT(packet_size % 2 == 0, YOU_MADE_A_PROGRAMMING_MISTAKE);

    if (Tensor::PacketAccess && inner_dim_contiguous && !inner_dim_reordered) {
      const Index index = this->computeIndex(i, j);
      eigen_assert(this->computeIndex(i+packet_size-1, j) == index + packet_size-1);
      return this->m_tensor.template packet<AlignmentType>(index);
    }

    const IndexPair<Index> indexPair = this->computeIndexPair(i, j, packet_size - 1);
    const Index first = indexPair.first;
    const Index lastIdx = indexPair.second;

    // We can always do optimized packet reads from left hand side right now, because
    // the vertical matrix dimension on the left hand side is never contracting.
    // On the right hand side we need to check if the contracting dimensions may have
    // been shuffled first.
    if (Tensor::PacketAccess &&
        (side == Lhs || internal::array_size<contract_t>::value <= 1 || !inner_dim_reordered) &&
        (lastIdx - first) == (packet_size - 1)) {

      return this->m_tensor.template packet<AlignmentType>(first);
    }

    EIGEN_ALIGN_MAX Scalar data[packet_size];

    data[0] = this->m_tensor.coeff(first);
    EIGEN_UNROLL_LOOP
    for (Index k = 1; k < packet_size - 1; k += 2) {
      const IndexPair<Index> internal_pair = this->computeIndexPair(i + k, j, 1);
      data[k] = this->m_tensor.coeff(internal_pair.first);
      data[k + 1] = this->m_tensor.coeff(internal_pair.second);
    }
    data[packet_size - 1] = this->m_tensor.coeff(lastIdx);

    return pload<PacketT>(data);
  }

  template <typename PacketT,int AlignmentType>
  EIGEN_DEVICE_FUNC EIGEN_STRONG_INLINE
  typename internal::enable_if<internal::unpacket_traits<PacketT>::size!=packet_size,PacketT>::type
  load(Index i, Index j) const
  {
    const Index requested_packet_size = internal::unpacket_traits<PacketT>::size;
    EIGEN_ALIGN_MAX Scalar data[requested_packet_size];

    const IndexPair<Index> indexPair = this->computeIndexPair(i, j, requested_packet_size - 1);
    const Index first = indexPair.first;
    const Index lastIdx = indexPair.second;

    data[0] = this->m_tensor.coeff(first);
    for (Index k = 1; k < requested_packet_size - 1; k += 2) {
      const IndexPair<Index> internal_pair = this->computeIndexPair(i + k, j, 1);
      data[k] = this->m_tensor.coeff(internal_pair.first);
      data[k + 1] = this->m_tensor.coeff(internal_pair.second);
    }
    data[requested_packet_size - 1] = this->m_tensor.coeff(lastIdx);

    return pload<PacketT>(data);
  }

  template <typename PacketT,int AlignmentType>
  EIGEN_DEVICE_FUNC
  EIGEN_STRONG_INLINE PacketT loadPacket(Index i, Index j) const {
    return this->load<PacketT,AlignmentType>(i,j);
  }
};


template<typename Scalar, typename Index, int side,
         typename Tensor,
         typename nocontract_t, typename contract_t,
         bool inner_dim_contiguous,
         bool inner_dim_reordered, int Alignment, template <class> class MakePointer_>
class BaseTensorContractionMapper<Scalar, Index, side, Tensor, nocontract_t, contract_t, 1, inner_dim_contiguous, inner_dim_reordered, Alignment, MakePointer_>
  : public SimpleTensorContractionMapper<Scalar, Index, side, Tensor, nocontract_t, contract_t, 1, inner_dim_contiguous, Alignment, MakePointer_>
{
 public:
  typedef SimpleTensorContractionMapper<Scalar, Index, side, Tensor, nocontract_t, contract_t, 1, inner_dim_contiguous, Alignment, MakePointer_> ParentMapper;

  EIGEN_DEVICE_FUNC
  BaseTensorContractionMapper(const Tensor& tensor,
                              const nocontract_t& nocontract_strides,
                              const nocontract_t& ij_strides,
                              const contract_t& contract_strides,
                              const contract_t& k_strides) :
  ParentMapper(tensor, nocontract_strides, ij_strides, contract_strides, k_strides) { }

  template <typename PacketT,int> EIGEN_DEVICE_FUNC
  EIGEN_STRONG_INLINE PacketT loadPacket(Index i, Index j) const {
    EIGEN_ALIGN_MAX Scalar data[1];
    data[0] = this->m_tensor.coeff(this->computeIndex(i, j));
    return pload<PacketT>(data);
  }
  template <typename PacketT,int> EIGEN_DEVICE_FUNC
  EIGEN_STRONG_INLINE PacketT load(Index i, Index j) const {
    EIGEN_ALIGN_MAX Scalar data[1];
    data[0] = this->m_tensor.coeff(this->computeIndex(i, j));
    return pload<PacketT>(data);
  }
};


template<typename Scalar, typename Index, int side,
         typename Tensor,
         typename nocontract_t, typename contract_t,
         int packet_size,
         bool inner_dim_contiguous, bool inner_dim_reordered, int Alignment, template <class> class MakePointer_=MakePointer>
class TensorContractionSubMapper {
 public:

  typedef BaseTensorContractionMapper<Scalar, Index, side, Tensor, nocontract_t, contract_t, packet_size, inner_dim_contiguous, inner_dim_reordered, Alignment, MakePointer_> ParentMapper;
  typedef TensorContractionSubMapper<Scalar, Index, side, Tensor, nocontract_t, contract_t, packet_size, inner_dim_contiguous, inner_dim_reordered, Alignment, MakePointer_> Self;
  typedef Self LinearMapper;

  enum {
    // We can use direct offsets iff the parent mapper supports then and we can compute the strides.
    // TODO: we should also enable direct offsets for the Rhs case.
    UseDirectOffsets = ParentMapper::DirectOffsets && (side == Lhs) && inner_dim_contiguous && (array_size<contract_t>::value > 0)
  };

  EIGEN_DEVICE_FUNC TensorContractionSubMapper(const ParentMapper& base_mapper, Index vert_offset, Index horiz_offset)
      : m_base_mapper(base_mapper), m_vert_offset(vert_offset), m_horiz_offset(horiz_offset) {
    // Bake the offsets into the buffer used by the base mapper whenever possible. This avoids the need to recompute
    // this offset every time we attempt to access a coefficient.
    if (UseDirectOffsets) {
      Index stride = m_base_mapper.stride();
      m_base_mapper.offsetBuffer(vert_offset + horiz_offset * stride);
    }
  }

  EIGEN_DEVICE_FUNC EIGEN_ALWAYS_INLINE Scalar operator()(Index i) const {
    if (UseDirectOffsets) {
      return m_base_mapper(i, 0);
    }
    return m_base_mapper(i + m_vert_offset, m_horiz_offset);
  }
  EIGEN_DEVICE_FUNC EIGEN_ALWAYS_INLINE Scalar operator()(Index i, Index j) const {
    if (UseDirectOffsets) {
      return m_base_mapper(i, j);
    }
    return m_base_mapper(i + m_vert_offset, j + m_horiz_offset);
  }

  template <typename PacketT>
  EIGEN_DEVICE_FUNC EIGEN_ALWAYS_INLINE PacketT loadPacket(Index i) const {
    if (UseDirectOffsets) {
      return m_base_mapper.template loadPacket<PacketT,Alignment>(i, 0);
    }
    return m_base_mapper.template loadPacket<PacketT,Alignment>(i + m_vert_offset, m_horiz_offset);
  }

  template <typename PacketT>
  EIGEN_DEVICE_FUNC EIGEN_ALWAYS_INLINE PacketT loadPacket(Index i, Index j) const {
    if (UseDirectOffsets) {
      return m_base_mapper.template loadPacket<PacketT,Alignment>(i, j);
    }
    return m_base_mapper.template loadPacket<PacketT,Alignment>(i + m_vert_offset, j + m_horiz_offset);
  }

  template <typename PacketT, int AlignmentType>
  EIGEN_DEVICE_FUNC EIGEN_ALWAYS_INLINE PacketT loadPacket(Index i, Index j) const {
    if (UseDirectOffsets) {
      return m_base_mapper.template load<PacketT,AlignmentType>(i, j);
    }
    return m_base_mapper.template loadPacket<PacketT,AlignmentType>(i + m_vert_offset, j + m_horiz_offset);
  }

  template <typename PacketT>
  EIGEN_DEVICE_FUNC EIGEN_ALWAYS_INLINE void storePacket(Index i, const PacketT& p) const {
    if (UseDirectOffsets) {
      m_base_mapper.storePacket(i, 0, p);
    }
    m_base_mapper.storePacket(i + m_vert_offset, m_horiz_offset, p);
  }

  EIGEN_DEVICE_FUNC EIGEN_ALWAYS_INLINE LinearMapper getLinearMapper(Index i, Index j) const {
    if (UseDirectOffsets) {
      return LinearMapper(m_base_mapper, i, j);
    }
    return LinearMapper(m_base_mapper, i + m_vert_offset, j + m_horiz_offset);
  }

  template <typename PacketT, int AlignmentType>
  EIGEN_DEVICE_FUNC EIGEN_ALWAYS_INLINE PacketT load(Index i) const {
    EIGEN_STATIC_ASSERT((internal::is_same<PacketT, PacketT>::value), YOU_MADE_A_PROGRAMMING_MISTAKE);
    const int ActualAlignment = (AlignmentType == Aligned) && (Alignment == Aligned) ? Aligned : Unaligned;
    if (UseDirectOffsets) {
     return m_base_mapper.template loadPacket<PacketT,ActualAlignment>(i, 0);
    }
    return m_base_mapper.template loadPacket<PacketT,ActualAlignment>(i + m_vert_offset, m_horiz_offset);
  }

  template <typename PacketT>
  EIGEN_DEVICE_FUNC EIGEN_ALWAYS_INLINE bool aligned(Index) const {
    return false;
  }

  #ifdef EIGEN_USE_SYCL
  // The placeholder accessors require to be bound to a command group handler for SYCL
  EIGEN_DEVICE_FUNC EIGEN_STRONG_INLINE void bind(cl::sycl::handler &cgh) const {
    m_base_mapper.bind(cgh);
  }
  #endif

  const ParentMapper& base_mapper() const { return m_base_mapper; }
  Index vert_offset() const { return m_vert_offset; }
  Index horiz_offset() const { return m_horiz_offset; }

 private:
  ParentMapper m_base_mapper;
  const Index m_vert_offset;
  const Index m_horiz_offset;
};


template<typename Scalar_, typename Index, int side,
         typename Tensor,
         typename nocontract_t, typename contract_t,
         int packet_size,
         bool inner_dim_contiguous, bool inner_dim_reordered, int Alignment,  template <class> class MakePointer_=MakePointer>
class TensorContractionInputMapper
  : public BaseTensorContractionMapper<Scalar_, Index, side, Tensor, nocontract_t, contract_t, packet_size, inner_dim_contiguous, inner_dim_reordered, Alignment, MakePointer_> {

 public:
  typedef Scalar_ Scalar;
  typedef BaseTensorContractionMapper<Scalar, Index, side, Tensor, nocontract_t, contract_t, packet_size, inner_dim_contiguous, inner_dim_reordered, Alignment, MakePointer_> Base;
  typedef TensorContractionSubMapper<Scalar, Index, side, Tensor, nocontract_t, contract_t, packet_size, inner_dim_contiguous, inner_dim_reordered, Alignment, MakePointer_> SubMapper;
  typedef SubMapper VectorMapper;

  EIGEN_DEVICE_FUNC TensorContractionInputMapper(const Tensor& tensor,
                               const nocontract_t& nocontract_strides,
                               const nocontract_t& ij_strides,
                               const contract_t& contract_strides,
                               const contract_t& k_strides)
      : Base(tensor, nocontract_strides, ij_strides, contract_strides, k_strides) { }

  EIGEN_DEVICE_FUNC
  EIGEN_STRONG_INLINE SubMapper getSubMapper(Index i, Index j) const {
    return SubMapper(*this, i, j);
  }

  EIGEN_DEVICE_FUNC EIGEN_ALWAYS_INLINE VectorMapper getVectorMapper(Index i, Index j) const {
    return VectorMapper(*this, i, j);
  }
  
  EIGEN_DEVICE_FUNC EIGEN_ALWAYS_INLINE const CoeffLoader<Tensor, Tensor::RawAccess, MakePointer_>& get_tensor() const {
    return Base::m_tensor;
  }
};


template <typename T> struct TensorContractionInputMapperTrait;

template<typename Scalar_, typename Index_, int side_,
         typename Tensor_,
         typename nocontract_t_, typename contract_t_,
         int packet_size_,
         bool inner_dim_contiguous_, bool inner_dim_reordered_, int Alignment_,  template <class> class MakePointer_>
struct TensorContractionInputMapperTrait<TensorContractionInputMapper<Scalar_, Index_, side_, Tensor_, 
                                                    nocontract_t_, contract_t_, packet_size_, inner_dim_contiguous_, 
                                                    inner_dim_reordered_, Alignment_, MakePointer_> > {

      typedef Tensor_ XprType;
      static const bool  inner_dim_contiguous = inner_dim_contiguous_;
      static const bool  inner_dim_reordered = inner_dim_reordered_;
  };  


}  // end namespace internal
}  // end namespace Eigen

#endif // EIGEN_CXX11_TENSOR_TENSOR_CONTRACTION_MAPPER_H
```
