## Supplementary material for "Identification of QTL-by-Environment Interaction by Controlling Polygenic Background Effect": TensorContractionSycl.h

```
// This file is part of Eigen, a lightweight C++ template library for linear algebra.
//
// Mehdi Goli    Codeplay Software Ltd.
// Ralph Potter  Codeplay Software Ltd.
// Luke Iwanski  Codeplay Software Ltd.
// Contact: <eigen@codeplay.com>
//
// This Source Code Form is subject to the terms of the Mozilla Public License v. 2.0. If a copy of the MPL was not
// distributed with this file, You can obtain one at http://mozilla.org/MPL/2.0/.

/*****************************************************************
 * TensorContractionSycl.h
 *
 * \brief:
 *  TensorContractionSycl.h, provides various tensor contraction kernel for SYCL backend
 *
 *****************************************************************/

#ifndef EIGEN_CXX11_TENSOR_TENSOR_CONTRACTION_SYCL_H
#define EIGEN_CXX11_TENSOR_TENSOR_CONTRACTION_SYCL_H

namespace Eigen {

namespace TensorSycl {
namespace internal {

#ifndef EIGEN_SYCL_DISABLE_GEMV
/*!
 * \brief TVPanelSize, a template class used for setting the panel size required for launching General TensorVector
 * contraction kernel on various hardware devices.
 *
 * \tparam Scalar: determines the element type of the tensor/vector
 *
 * \tparam StorageIndex  determines the Index type.
 *
 * \tparam NCWindow: determines the number of non-contracting element to be process by each work-group
 *
 * \tparam CFactor: determines the number of contracting element to be process by each thread
 *
 * \tparam NCFactor: determines the number of non-contracting element to be process by each thread
 */
template <typename Scalar, typename StorageIndex, StorageIndex NCWindow, StorageIndex CFactor, StorageIndex NCFactor>
struct TVPanelSize {
  // LocalThreadSizeC: determines total number of thread per workgroup for the contracting dimension
  static EIGEN_CONSTEXPR StorageIndex LocalThreadSizeC = EIGEN_SYCL_LOCAL_THREAD_DIM0;
  // LocalThreadSizeNC: determines total number of thread per workgroup for the non-contracting dimension
  static EIGEN_CONSTEXPR StorageIndex LocalThreadSizeNC = EIGEN_SYCL_LOCAL_THREAD_DIM1;
  // TileSizeDimNC: determines the tile size for the non-contracting dimension
  static EIGEN_CONSTEXPR StorageIndex TileSizeDimNC = NCWindow / NCFactor;
  // TileSizeDimC: determines the tile size for the contracting dimension
  static EIGEN_CONSTEXPR StorageIndex TileSizeDimC = CFactor * LocalThreadSizeNC * LocalThreadSizeC;
  // WorkLoadPerThreadNC : determines workload per thread for loading the non-contracting dimension
  static EIGEN_CONSTEXPR StorageIndex WorkLoadPerThreadNC = TileSizeDimNC / LocalThreadSizeNC;
  // WorkLoadPerThreadC: determines workload per thread for loading the non-contracting dimension
  static EIGEN_CONSTEXPR StorageIndex WorkLoadPerThreadC = TileSizeDimC / LocalThreadSizeC;
  // BC : determines if supporting bank conflict is required
  static EIGEN_CONSTEXPR bool BC = false;
};
#endif

/*!
 * \brief TTPanelSize, a template class used for setting the panel size required for launching General Tensor Tensor
 contraction kernel on various hardware devices.
 *
 * \tparam Scalar: determines the element type of the tensor
 *
 * \tparam StorageIndex: determines the Index type.
 *
 * \tparam REG_SIZE_M: determines workload per thread for loading the M dimension This can be varied based on the
 available register on a chosen device(can be controlled by EIGEN_SYCL_REG_M macro).
 *
 * \tparam REG_SIZE_N: determines workload per thread for loading the N dimension This can be varied based on the
 available register on a chosen device(can be controlled by EIGEN_SYCL_REG_N macro).
 *
 * \tparam TSDK: determines Tile size for dimension K. The packet size is assumed to be considered
 */

template <typename Scalar, typename StorageIndex, StorageIndex REG_SIZE_M, StorageIndex REG_SIZE_N, StorageIndex TSDK>
struct TTPanelSize {
  // TileSizeDimK: determines Tile size for dimension K. The packet size is assumed to be considered
  static EIGEN_CONSTEXPR StorageIndex TileSizeDimK = TSDK;
  // WorkLoadPerThreadM : determines workload per thread for loading the M dimension This can be varied based on the
  // available register on a chosen device(can be controlled by EIGEN_SYCL_REG_M macro//
#ifndef EIGEN_SYCL_REG_M
  static EIGEN_CONSTEXPR StorageIndex WorkLoadPerThreadM = REG_SIZE_M;
#else
  static EIGEN_CONSTEXPR StorageIndex WorkLoadPerThreadM = EIGEN_SYCL_REG_M;
#endif
// WorkLoadPerThreadN : determines workload per thread for loading the N dimension This can be varied based on the
// available register on a chosen device(can be controlled by EIGEN_SYCL_REG_N macro
#ifndef EIGEN_SYCL_REG_N
  static EIGEN_CONSTEXPR StorageIndex WorkLoadPerThreadN = REG_SIZE_N;
#else
  static EIGEN_CONSTEXPR StorageIndex WorkLoadPerThreadN = EIGEN_SYCL_REG_N;
#endif
  // LocalThreadSizeM: determines total number of thread per workgroup for the m dimension
  static EIGEN_CONSTEXPR StorageIndex LocalThreadSizeM = EIGEN_SYCL_LOCAL_THREAD_DIM0;
  // LocalThreadSizeN: determines total number of thread per workgroup for the n dimension
  static EIGEN_CONSTEXPR StorageIndex LocalThreadSizeN = EIGEN_SYCL_LOCAL_THREAD_DIM1;
  // TileSizeDimM: determines the tile size for the m dimension
  static EIGEN_CONSTEXPR StorageIndex TileSizeDimM = LocalThreadSizeM * WorkLoadPerThreadM;
  // TileSizeDimN: determines the tile size for the n dimension
  static EIGEN_CONSTEXPR StorageIndex TileSizeDimN = LocalThreadSizeN * WorkLoadPerThreadN;
  // LoadPerThreadLhs: determines workload per thread for loading Lhs Tensor. This must be divisable by packetsize
  static EIGEN_CONSTEXPR StorageIndex LoadPerThreadLhs =
      ((TileSizeDimK * WorkLoadPerThreadM * WorkLoadPerThreadN) / (TileSizeDimN));
  // LoadPerThreadRhs: determines workload per thread for loading Rhs Tensor. This must be divisable by packetsize
  static EIGEN_CONSTEXPR StorageIndex LoadPerThreadRhs =
      ((TileSizeDimK * WorkLoadPerThreadM * WorkLoadPerThreadN) / (TileSizeDimM));
  // BC : determines if supporting bank conflict is required
  static EIGEN_CONSTEXPR bool BC = true;
  // DoubleBuffer: determines if double buffering technique should be used (This can be disabled by
  // EIGEN_SYCL_DISABLE_DOUBLE_BUFFER macro when the device doesnot have sufficient  local memory)
  static EIGEN_CONSTEXPR bool DoubleBuffer =
#ifdef EIGEN_SYCL_DISABLE_DOUBLE_BUFFER
      false;
#else
      true;
#endif
};

/* !
 * \brief contraction_type: an enum class representing the Tensor Contraction implementation algorithm. This is used to
 * specialize the contraction algorithm based on device support for dedicated local memory.
 */
enum class contraction_type { local, no_local };
/* !
 * \brief data_source an enum class determining the location of the data in a memory hierarchy (global, local, private).
 */
enum class data_source { global_mem, local_mem, private_mem };

/*!
 * \brief read, a template function used for loading the data from global
 memory. This function is used to guarantee coalesced and vectorized load whenever possible
 *
 * \tparam PacketLoad: determines if the each element of this tensor block should be loaded in a packet mode
 *
 * \param is_coalesced_layout: determines whether or not the Tensor data in a memory can be access coalesced and
 vectorized when possible. Coalesced memory access is a key factor in Kernel performance. When a tensor is 2d and the
 contracting dimension is 1, it is always possible to accessed tensor data coalesced and vectorized. This is the case
 when RHS(right hand side) Tensor is transposed or when LHS(left hand side) Tensor is not transposed.
 *
 * \tparam PacketType:  determines the type of packet
 *
 * \tparam TensorMapper: determines the input tensor mapper type
 *
 * \tparam StorageIndex: determines the Index type

 * \param tensorMapper: is the input tensor
 *
 * \param NCIndex: is the non-contracting dim index
 *
 * \param CIndex is the contracting dim index
 *
 * \param ld: is the leading dimension of the flattened tensor
 */
template <bool PacketLoad, bool is_coalesced_layout, bool, typename PacketType, typename TensorMapper,
          typename StorageIndex>
static EIGEN_DEVICE_FUNC EIGEN_STRONG_INLINE typename ::Eigen::internal::enable_if<PacketLoad, PacketType>::type read(
    const TensorMapper &tensorMapper, const StorageIndex &NCIndex, const StorageIndex &CIndex, const StorageIndex &ld) {
  const StorageIndex row = (is_coalesced_layout) ? NCIndex : CIndex;
  const StorageIndex col = (is_coalesced_layout) ? CIndex : NCIndex;
  return tensorMapper.get_tensor().template packet<Unaligned>(row + (col * ld));
}

/*!
 * \brief read, special overload of read function, when the read access is not vectorized
 *
 * \tparam PacketLoad: determines if the each element of this tensor block should be loaded in a packet mode
 *
 * \param is_coalesced_layout: determines whether or not the Tensor data in a memory can be access coalesced and
  vectorized when possible. Coalesced memory access is a key factor in Kernel performance. When a tensor is 2d and the
  contracting dimension is 1, it is always possible to accessed tensor data coalesced and vectorized. This is the case
  when RHS(right hand side) Tensor is transposed or when LHS(left hand side) Tensor is not transposed.
 *
 * \tparam PacketType: determines the type of packet
 *
 * \tparam TensorMapper: determines the input tensor mapper type
 *
 * \tparam StorageIndex: determines the Index type

 * \param tensorMapper: is the input tensor
 *
 * \param NCIndex: is the non-contracting dim index
 *
 * \param CIndex: is the contracting dim index
 */
template <bool PacketLoad, bool, bool IsRhs, typename PacketType, typename TensorMapper, typename StorageIndex>
static EIGEN_DEVICE_FUNC EIGEN_STRONG_INLINE typename ::Eigen::internal::enable_if<!PacketLoad, PacketType>::type read(
    const TensorMapper &tensorMapper, const StorageIndex &NCIndex, const StorageIndex &CIndex, const StorageIndex &) {
  const StorageIndex row = (IsRhs) ? CIndex : NCIndex;
  const StorageIndex col = (IsRhs) ? NCIndex : CIndex;
  return tensorMapper(row, col);
}

/*!
 * \brief write, a template function used for storing the data to local memory. This function is used to guarantee
 * coalesced and vectorized store whenever possible.
 *
 * \tparam StorageIndex: determines the Index type
 *
 * \param ld is the leading dimension of the local memory. ld is a compile time value for the local memory
 *
 * \tparam data_source: an enum value representing if the location of the data in a memory hierarchy.
 *
 * \tparam PacketType:  determines the type of packet
 *
 * \tparam DataScalar: determines the output data type
 *
 * \param packet_data: the data to be written in the local memory
 *
 * \param ptr: a pointer to the local memory
 *
 * \param CIndex is the contracting dim index
 */

template <typename StorageIndex, StorageIndex ld, data_source dt, typename PacketType, typename DataScalar>
static EIGEN_DEVICE_FUNC EIGEN_STRONG_INLINE
    typename ::Eigen::internal::enable_if<dt != data_source::global_mem, void>::type
    write(PacketType &packet_data, DataScalar ptr) {
  EIGEN_CONSTEXPR int PacketSize = Eigen::internal::unpacket_traits<PacketType>::size;
  EIGEN_UNROLL_LOOP
  for (int i = 0; i < PacketSize; i++) {
    *ptr = PacketWrapper<PacketType, PacketSize>::scalarize(i, packet_data);
    ptr += ld;
  }
}

/*!
 * \brief Overloading the write function for storing the data to global memory, when vectorization enabled This function
 * is used to guarantee coalesced and vectorized store whenever possible.
 *
 * \tparam data_source: an enum value representing if the location of the data in a memory hierarchy.
 *
 * \tparam PacketType:  determines the type of packet
 *
 * \tparam DataScalar: determines the output data type
 *
 * \param packet_data: the data to be written in the local memory
 *
 * \param ptr: a pointer to the local memory
 */

template <data_source dt, typename PacketType, typename DataScalar>
static EIGEN_DEVICE_FUNC EIGEN_STRONG_INLINE typename ::Eigen::internal::enable_if<
    Eigen::internal::unpacket_traits<PacketType>::size != 1 && dt == data_source::global_mem, void>::type
write(PacketType &packet_data, DataScalar *ptr) {
  ::Eigen::internal::pstoreu<DataScalar, PacketType>(ptr, packet_data);
}

/*!
 * \brief Overloading the write function for storing the data to global memory, when vectorization is disabled.
 *
 * \tparam data_source: an enum value representing if the location of the data in a memory hierarchy.
 *
 * \tparam PacketType:  determines the type of packet
 *
 * \tparam DataScalar: determines the output data type
 *
 * \param packet_data: the data to be written in the local memory
 *
 * \param ptr: a pointer to the local memory
 */
template <data_source dt, typename PacketType, typename DataScalar>
static EIGEN_DEVICE_FUNC EIGEN_STRONG_INLINE typename ::Eigen::internal::enable_if<
    Eigen::internal::unpacket_traits<PacketType>::size == 1 && dt == data_source::global_mem, void>::type
write(PacketType &packet_data, DataScalar *ptr) {
  *ptr = packet_data;
}

/*!
 * \brief check_boundary: is used to check the edge condition for non-internal blocks.
 *
 * \tparam is_internal: determines if the block is internal
 */
template <bool is_internal>
EIGEN_DEVICE_FUNC EIGEN_STRONG_INLINE bool check_boundary(bool) {
  return true;
}

/*!
 * \brief check_boundary: specialization of the check_boundary for non-internal blocks.
 *
 * \param cond: true when the data is in range. Otherwise false
 */
template <>
EIGEN_DEVICE_FUNC EIGEN_STRONG_INLINE bool check_boundary<false>(bool cond) {
  return cond;
}

/*!
 * \brief BlockProperties is a template class that provides different characteristic of a block of each Tensor processed
 * by each workgroup.
 *
 * \tparam is_transposed: iff true, determines whether or not the block of the Tensor is transposed
 *
 * \tparam packet_load_: determines if the each element of this tensor block should be loaded in a packet mode
 *
 * \tparam PacketType:  determines the type of packet
 *
 * \tparam OutType: determines the type of each element for this block of tensor. If packet load is true, it will be
 * packetType; Otherwise it will be scalar Type
 *
 * \param elements_per_access determines the size of each element based on OutType
 *
 * \param is_coalesced_layout  determines whether or not the Tensor data in a memory can be access coalesced and
 * vectorized when possible. Coalesced memory access is a key factor in Kernel performance. When a tensor is 2d and the
 * contracting dimension is 1, it is always possible to accessed tensor data coalesced and vectorized. This is the case
 * when RHS(right hand side) Tensor is transposed or when LHS(left hand side) Tensor is not transposed.
 *
 * \param nc_stride determines the stride of non-contracting dimension to access the next adjustment element within the
 * Tensor Block for each workgroup
 *
 * \param c_stride  determines the stride of contracting dimension to access the next adjustment element within the
 * Tensor Block for each workgroup
 */
template <bool is_transposed, bool is_rhs_, bool packet_load_, typename PacketType>
struct BlockProperties {
  static EIGEN_CONSTEXPR bool packet_load = packet_load_;
  typedef typename Eigen::internal::unpacket_traits<PacketType>::type OutScalar;
  static EIGEN_CONSTEXPR bool is_rhs = is_rhs_;
  typedef typename Eigen::internal::conditional<packet_load, PacketType, OutScalar>::type OutType;
  static EIGEN_CONSTEXPR int elements_per_access = Eigen::internal::unpacket_traits<OutType>::size;
  static EIGEN_CONSTEXPR bool is_coalesced_layout = !(is_transposed ^ is_rhs);
  static EIGEN_CONSTEXPR int nc_stride = (is_coalesced_layout ? elements_per_access : 1);
  static EIGEN_CONSTEXPR int c_stride = (is_coalesced_layout ? 1 : elements_per_access);
};

/*!
 * \brief ThreadProperties is a template class that provides each thread's properties within a workgroup.  Please see
 * the sycl-1.2.1 specification (https://www.khronos.org/registry/SYCL/specs/sycl-1.2.1.pdf) for the workgroup,
 * work-items
 *
 * \tparam StorageIndex: determines the StorageIndex Type
 *
 * \param linearLocalThreadId: determines the linearized location of a thread within a work-group
 *
 * \param kGroupId: determines the logical group id in a k dimension of the flattened tensor. It will be > 1 when
 * tall/skinny algorithm is used
 *
 * \param mGroupOffset: determines the logical start position of all thread within a workgroup for the m dimension of
 * the flattened tensor.
 *
 * \param kGroupOffset determines the logical start position of all thread within a workgroup for the k dimension of the
 * flattened tensor. It will be > 1 when tall/skinny algorithm is used.
 *
 * \param mLocalOffset: determines the logical start position of each thread within a workgroup for the m dimension of a
 * flattened tensor. The position determines the distance of each thread within the workgroup from each other
 * independent from their global position.
 *
 * \param nLocalOffset: determines the logical start position of each thread within a workgroup for the n dimension of a
 * flattened tensor. The position determines the distance of each thread within the workgroup from each other
 * independent from their global position.
 *
 * \param mGlobalOffset: determines the logical start position of each thread a thread for the m dimension on a
 * flattened tensor
 *
 * \param nGlobalOffset: determines the logical start position of each thread a thread for the n dimension on a
 * flattened tensor
 *
 * \param kSize : determine the number of the k elements of the flattened Tensor to be processed by each thread for the
 * given tensor block. This is !=K dimension of Flattened Tensor when Tall/Skinny matrix is used.
 *
 * \param is_internal : this will determined if the thread within the work-group computes an internal block of tensor or
 * the edge blocks. When it is internal, there is no need to check the boundaries and all the if stantement can be
 * resolve by compiler.
 */
template <typename StorageIndex>
struct ThreadProperties {
  const StorageIndex linearLocalThreadId;
  const StorageIndex kGroupId;
  const StorageIndex mGroupOffset;
  const StorageIndex nGroupOffset;
  const StorageIndex kGroupOffset;
  const StorageIndex mLocalOffset;
  const StorageIndex nLocalOffset;
  const StorageIndex mGlobalOffset;
  const StorageIndex nGlobalOffset;
  StorageIndex kSize;
  const bool is_internal;
  // this is used to adjust the last block
  EIGEN_DEVICE_FUNC EIGEN_STRONG_INLINE ThreadProperties(
      const StorageIndex linearLocalThreadId_, const StorageIndex kGroupId_, const StorageIndex mGroupOffset_,
      const StorageIndex nGroupOffset_, const StorageIndex kGroupOffset_, const StorageIndex mLocalOffset_,
      const StorageIndex nLocalOffset_, const StorageIndex mGlobalOffset_, const StorageIndex nGlobalOffset_,
      StorageIndex kSize_, const bool is_internal_)
      : linearLocalThreadId(linearLocalThreadId_),
        kGroupId(kGroupId_),
        mGroupOffset(mGroupOffset_),
        nGroupOffset(nGroupOffset_),
        kGroupOffset(kGroupOffset_),
        mLocalOffset(mLocalOffset_),
        nLocalOffset(nLocalOffset_),
        mGlobalOffset(mGlobalOffset_),
        nGlobalOffset(nGlobalOffset_),
        kSize(kSize_),
        is_internal(is_internal_) {}
};

/*!
 * \brief TensorContractionKernel is a template class that provides Tensor -Tensor contraction operation.
 *
 * \tparam OutScalar: determines the output scalar type
 *
 * \tparam LhsScalar: determines the left-hand-side scalar type
 *
 * \tparam RhsScalar: determines the right-hand-side scalar type
 *
 * \tparam OutAccessor: determines the sycl accessor type for out put (please see the sycl-1.2.1 specification
 (https://www.khronos.org/registry/SYCL/specs/sycl-1.2.1.pdf) for accessor definition)
 *
 * \tparam LhsMapper determines the tensor contraction mapper type for left-hand-side matrix
 *
 * \tparam RhsMapper determines the tensor contraction mapper type for right-hand-side matrix
 *
 * \tparam StorageIndex: determines the StorageIndex Type
 *
 * \tparam Properties: determines the Contraction Panel properties
 *
 * \tparam TripleDim: determines the M, K, N dimensions for the flatten tensors in order to treat them as a matrix
 *
 * \tparam Vectorizable: determines whether or not the vectorization is enabled for the Eigen expression.
 *
 * \tparam input_mapper_properties : determine if the input tensors are matrix. If they are matrix, special memory
 access is used to guarantee that always the memory access are coalesced.
 *
 * \tptaram IsFinal : determine if this is the final kernel. If so, the result will be written in a final output.
 Otherwise, the result of contraction will be written iin a temporary buffer. This is the case when Tall/Skinny
 contraction is used. So in this case, a final reduction step is required to compute final output.

 * \tparam contraction_tp: it is an enum value representing whether the local memroy/no local memory implementation of
 the algorithm to be used
 *
 * \param scratch: local memory containing tiles of LHS and RHS tensors for each work-group
 *
 * \param lhs: determines the left-hand-side flattened tensor (tensor mapper)
 *
 * \param rhs: determines the right-hand-side flattened tensor (tensor mapper)
 *
 * \param out_res: determines the output tensor containing the contraction result
 *
 * \param groupSizeM: a logical number determining the number of work-group for m dimension
 *
 * \param groupSizeN: a logical number determining the number of work-group for n dimension
 *
 * \param numTiles: determines total number of tiles on the k dimension
 *
 * \param TripleDim: determines the M, K, N dimensions for the flatten tensors in order to treat them as a matrix
 */
template <typename OutScalar, typename LhsScalar, typename RhsScalar, typename OutAccessor, typename LhsMapper,
          typename RhsMapper, typename StorageIndex, typename Properties, typename TripleDim, bool Vectorizable,
          typename input_mapper_properties, bool IsFinal, contraction_type contraction_tp>
class TensorContractionKernel {
 public:
  typedef typename Eigen::TensorSycl::internal::Vectorise<OutScalar, Eigen::SyclDevice, Vectorizable>::PacketReturnType
      PacketReturnType;
  static EIGEN_CONSTEXPR int PacketSize =
      Eigen::TensorSycl::internal::Vectorise<OutScalar, Eigen::SyclDevice, Vectorizable>::PacketSize;
  static EIGEN_CONSTEXPR bool is_lhs_transposed =
      !::Eigen::internal::TensorContractionInputMapperTrait<LhsMapper>::inner_dim_contiguous;
  static EIGEN_CONSTEXPR bool is_rhs_transposed =
      !::Eigen::internal::TensorContractionInputMapperTrait<RhsMapper>::inner_dim_contiguous;

  typedef BlockProperties<is_lhs_transposed, false, input_mapper_properties::is_lhs_matrix && Vectorizable,
                          PacketReturnType>
      LHSBlockProperties;

  typedef BlockProperties<is_rhs_transposed, true, input_mapper_properties::is_rhs_matrix && Vectorizable,
                          PacketReturnType>
      RHSBlockProperties;

  static EIGEN_CONSTEXPR StorageIndex NStride =
      contraction_tp == contraction_type::local ? Properties::WorkLoadPerThreadN : RHSBlockProperties::nc_stride;

  typedef cl::sycl::accessor<OutScalar, 1, cl::sycl::access::mode::read_write, cl::sycl::access::target::local> Scratch;
  typedef cl::sycl::multi_ptr<OutScalar, cl::sycl::access::address_space::local_space> local_ptr;
  typedef OutScalar * /*cl::sycl::multi_ptr<OutScalar, cl::sycl::access::address_space::private_space>*/ private_ptr;
  typedef
      typename ::Eigen::internal::conditional<contraction_tp == contraction_type::local, local_ptr, private_ptr>::type
          tile_ptr;
  static EIGEN_CONSTEXPR StorageIndex LSDL = contraction_tp == contraction_type::local
                                                 ? Properties::TileSizeDimM + Properties::BC
                                                 : Properties::WorkLoadPerThreadM;
  static EIGEN_CONSTEXPR StorageIndex LSDR = contraction_tp == contraction_type::local
                                                 ? Properties::TileSizeDimN + Properties::BC
                                                 : Properties::WorkLoadPerThreadN;
  static EIGEN_CONSTEXPR StorageIndex LocalOffset = Properties::LocalThreadSizeM * Properties::LocalThreadSizeN;

  /**
   * \brief MemHolder this is a place holder struct for creating memory hierarchy in SYCL. Inside SYCL kernel it is not
   * allowed to have dynamic memory allocation. While the local memory is created outside of the kernel and passed to
   * the kernel as an accessor, the private memory can only allowed to be allocated statically. Since we are abstracting
   * the TiledMemory for both local and private memory, the MemHolder structs is used as a helper to abstract out
   * different type of memory needed when local/no_local memory computation is called.
   *
   * \tparam contraction_type: it is an enum value representing whether the local memroy/no local memory implementation
   of the algorithm to be used
   * \tparam the private memory size
   * \param ptr the tile memory pointer type
   */
  template <contraction_type, StorageIndex>
  struct MemHolder {
    tile_ptr ptr;
    EIGEN_DEVICE_FUNC EIGEN_STRONG_INLINE MemHolder(local_ptr block_start_ptr) : ptr(block_start_ptr) {}
  };
  /**
   * \brief specialization of memHolder class when no local memory kernel is used.
   */
  template <StorageIndex MemSize>
  struct MemHolder<contraction_type::no_local, MemSize> {
    OutScalar ptr[MemSize] = {OutScalar{0}};
  };
  /**
   * \brief TiledMemory: contains required memory pointer for loading  each tile of the TensorContraction panel from
   * global memory to local/private memory when local/no_local algorithm used.
   *
   * \param lhs_scratch_extract : determines the LHS tile memory. It is either private or local memory based on the
   * selected contraction_type.
   *
   * \param rhs_scratch_extract : determines the RHS tile memory. It is either private or local memory based on the
   * selected contraction_type.
   *
   * \param lhs_extract_index: determins the position of each thread on a local memory for lhs input. When private
   * memory is used this is set to zero as this is not applicable in case of private memory.
   *
   * \param rhs_extract_index: determins the position of each thread on a local memory for rhs input. When private
   * memory is used this is set to zero as this is not applicable in case of private memory.
   *
   * \param lhs_scratch_compute : determines the  location to load for computation for lhs_local memory. This is the
   * same as lhs_scratch_extract for private memory.
   *
   * \param rhs_scratch_compute : determines the  location to load for computation for rhs_local memory. This is the
   * same as rhs_scratch_extract for private memory.
   */
  struct TiledMemory {
    MemHolder<contraction_tp, Properties::WorkLoadPerThreadM * Properties::TileSizeDimK> lhs_scratch_extract;
    MemHolder<contraction_tp, Properties::WorkLoadPerThreadN * Properties::TileSizeDimK> rhs_scratch_extract;
    tile_ptr lhs_scratch_ptr_compute;
    tile_ptr rhs_scratch_ptr_compute;
    const std::pair<StorageIndex, StorageIndex> lhs_extract_index;
    const std::pair<StorageIndex, StorageIndex> rhs_extract_index;
    template <contraction_type tp = contraction_tp>
    EIGEN_DEVICE_FUNC EIGEN_STRONG_INLINE
    TiledMemory(const ThreadProperties<StorageIndex> &, local_ptr,
                typename ::Eigen::internal::enable_if<tp == contraction_type::no_local>::type * = 0)
        : lhs_scratch_extract{},
          rhs_scratch_extract{},
          lhs_scratch_ptr_compute(lhs_scratch_extract.ptr),
          rhs_scratch_ptr_compute(rhs_scratch_extract.ptr),
          lhs_extract_index(std::pair<StorageIndex, StorageIndex>(StorageIndex{0}, StorageIndex{0})),
          rhs_extract_index(std::pair<StorageIndex, StorageIndex>(StorageIndex{0}, StorageIndex{0})) {}

    template <contraction_type tp = contraction_tp>
    EIGEN_DEVICE_FUNC EIGEN_STRONG_INLINE
    TiledMemory(const ThreadProperties<StorageIndex> &thread_properties, local_ptr block_start_ptr,
                typename ::Eigen::internal::enable_if<tp == contraction_type::local>::type * = 0)
        : lhs_scratch_extract{block_start_ptr},
          rhs_scratch_extract{lhs_scratch_extract.ptr +
                              ((Properties::DoubleBuffer + 1) * LSDL * Properties::TileSizeDimK)},
          lhs_scratch_ptr_compute(lhs_scratch_extract.ptr + thread_properties.mLocalOffset),
          rhs_scratch_ptr_compute(rhs_scratch_extract.ptr + thread_properties.nLocalOffset),
          lhs_extract_index(
              local_id_extract<LHSBlockProperties, Properties::TileSizeDimM>(thread_properties.linearLocalThreadId)),
          rhs_extract_index(
              local_id_extract<RHSBlockProperties, Properties::TileSizeDimN>(thread_properties.linearLocalThreadId)) {}
  };

  Scratch scratch;
  const LhsMapper lhs;
  const RhsMapper rhs;
  OutAccessor out_res;
  const StorageIndex groupSizeM;
  const StorageIndex groupSizeN;
  const StorageIndex numTiles;
  const TripleDim triple_dim;

  EIGEN_DEVICE_FUNC EIGEN_STRONG_INLINE TensorContractionKernel(Scratch scratch_, const LhsMapper lhs_,
                                                                const RhsMapper rhs_, OutAccessor out_res_,
                                                                const StorageIndex groupSizeM_,
                                                                const StorageIndex groupSizeN_,
                                                                const StorageIndex numTiles_,
                                                                const TripleDim triple_dim_)
      : scratch(scratch_),
        lhs(lhs_),
        rhs(rhs_),
        out_res(out_res_),
        groupSizeM(groupSizeM_),
        groupSizeN(groupSizeN_),
        numTiles(numTiles_),
        triple_dim(triple_dim_) {}

  EIGEN_DEVICE_FUNC EIGEN_STRONG_INLINE TensorContractionKernel(Scratch scratch_, const LhsMapper lhs_,
                                                                const RhsMapper rhs_, OutAccessor out_res_,
                                                                const StorageIndex groupSizeM_,
                                                                const StorageIndex numTiles_,
                                                                const TripleDim triple_dim_)
      : TensorContractionKernel(scratch_, lhs_, rhs_, out_res_, groupSizeM_, 1, numTiles_, triple_dim_) {}

  EIGEN_DEVICE_FUNC EIGEN_STRONG_INLINE void operator()(cl::sycl::nd_item<1> itemID) {
    const StorageIndex linearLocalThreadId = itemID.get_local_id(0);
    const StorageIndex nLocalThreadId = linearLocalThreadId / Properties::LocalThreadSizeM;
    const StorageIndex mLocalThreadId = linearLocalThreadId % Properties::LocalThreadSizeM;
    const StorageIndex mGroupId = itemID.get_group(0) % groupSizeM;
    const StorageIndex tmp = itemID.get_group(0) / groupSizeM;
    const StorageIndex nGroupId = IsFinal ? tmp : tmp % groupSizeN;
    const StorageIndex kGroupId = IsFinal ? 0 : tmp / groupSizeN;
    const StorageIndex mGroupOffset = mGroupId * Properties::TileSizeDimM;
    const StorageIndex nGroupOffset = nGroupId * Properties::TileSizeDimN;
    const StorageIndex mLocalOffset = PacketSize * mLocalThreadId;
    const StorageIndex nLocalOffset = NStride * nLocalThreadId;
    const StorageIndex mGlobalOffset = mGroupOffset + mLocalOffset;
    const StorageIndex nGlobalOffset = nGroupOffset + nLocalOffset;

    const StorageIndex kSizePerWG = IsFinal ? triple_dim.K : numTiles * Properties::TileSizeDimK;
    StorageIndex kGroupOffset = kGroupId * kSizePerWG;
    const bool is_internal = triple_dim.M - mGroupOffset >= Properties::TileSizeDimM &&
                             triple_dim.N - nGroupOffset >= Properties::TileSizeDimN &&
                             triple_dim.K - kGroupOffset >= kSizePerWG;
    // this is used to adjust the last block
    StorageIndex kSize = IsFinal ? triple_dim.K : std::min(kSizePerWG, triple_dim.K - kGroupOffset);
    // This is used to find out the lats K offset so that kGroupOffset -kSize can compute the coffset for loading to
    // tile
    kGroupOffset += kSize;

    auto thread_properties =
        ThreadProperties<StorageIndex>(linearLocalThreadId, kGroupId, mGroupOffset, nGroupOffset, kGroupOffset,
                                       mLocalOffset, nLocalOffset, mGlobalOffset, nGlobalOffset, kSize, is_internal);

    auto out_ptr = out_res.get_pointer() + (IsFinal ? 0 : thread_properties.kGroupId * triple_dim.M * triple_dim.N);

    (thread_properties.is_internal) ? compute_panel<true>(itemID, thread_properties, out_ptr)
                                    : compute_panel<false>(itemID, thread_properties, out_ptr);
  }
  // The compute block computes the contraction operation private block for each thread and store the resutl in the
  // privateRes memory of Each computation the compute block function is independent of local and no local concepts as
  // it only compute the block on each thread's private memory space
  EIGEN_DEVICE_FUNC EIGEN_STRONG_INLINE void compute_block_per_tile(OutScalar *lhs_block_ptr, OutScalar *rhs_block_ptr,
                                                                    PacketReturnType *privateRes) {
    StorageIndex idx = 0;
    EIGEN_CONSTEXPR StorageIndex lhs_stride =
        contraction_tp == contraction_type::local ? (PacketSize * Properties::LocalThreadSizeM) : 1;
    EIGEN_UNROLL_LOOP
    for (StorageIndex wLPTN = 0; wLPTN < Properties::WorkLoadPerThreadN; wLPTN++) {
      auto rhsPacket = PacketReturnType{*(rhs_block_ptr + wLPTN)};
      StorageIndex lhs_index = 0;
      EIGEN_UNROLL_LOOP
      for (StorageIndex wLPTM = 0; wLPTM < Properties::WorkLoadPerThreadM / PacketSize; wLPTM++) {
        PacketReturnType lhsPack{};
        Eigen::TensorSycl::internal::PacketWrapper<PacketReturnType, PacketSize>::set_packet(lhsPack,
                                                                                             lhs_block_ptr + lhs_index);
        privateRes[idx] = ::Eigen::internal::pmadd(lhsPack, rhsPacket, privateRes[idx]);

        lhs_index += lhs_stride;
        idx++;
      }
    }
  }
  // The store function write the computed contraction operation in the private memory of each thread to the global
  // memory. The store function is independent of local and no local concepts s that it can be abstract out in the base
  // class.
  template <bool is_internal_block, StorageIndex PrivateNStride, typename OutPtr>
  EIGEN_DEVICE_FUNC EIGEN_STRONG_INLINE void store(OutPtr *out_ptr, PacketReturnType *privateRes,
                                                   StorageIndex mGlobalOffset, StorageIndex nGlobalOffset) {
    auto chk_bound = [&](const StorageIndex &mIndex, const StorageIndex &nIndex) EIGEN_DEVICE_FUNC {
      return (mIndex + PacketSize - 1 < triple_dim.M && nGlobalOffset + nIndex < triple_dim.N);
    };
    // when local memory is not used M and N are both accessed in a coalesced way. However, when local memory is
    // available the k*N is transposed in the local to N*K therefore, each blocks operates on blockId*
    // WorkLoadPerThreadN slice of N
    EIGEN_CONSTEXPR StorageIndex GlobalNStride =
        contraction_tp == contraction_type::local ? 1 : Properties::LocalThreadSizeN;
    EIGEN_UNROLL_LOOP
    for (StorageIndex wLPTN = 0; wLPTN < Properties::WorkLoadPerThreadN / PrivateNStride; wLPTN++) {
      // output leading dimension
      StorageIndex outputLD = 0;
      // When local memory is used the PrivateNstride is always 1 because the coalesed access on N is loaded into Local
      // memory and extracting from local to global is the same as no transposed version. However, when local memory is
      // not used and RHS is transposed we packetize the load for RHS.
      EIGEN_UNROLL_LOOP
      for (StorageIndex nId = 0; nId < PrivateNStride; nId++) {
        StorageIndex globalRow = mGlobalOffset;
        EIGEN_UNROLL_LOOP
        for (StorageIndex wLPTM = 0; wLPTM < Properties::WorkLoadPerThreadM / PacketSize; wLPTM++) {
          PacketReturnType privetOut = privateRes[wLPTM];
          if (check_boundary<is_internal_block>(chk_bound(globalRow, nId))) {
            // Store the final results in C. The C matrix has always M as a first StorageIndex and N as a second
            // StorageIndex Therefore it is always coalesced layout
            write<data_source::global_mem>(privetOut, out_ptr + outputLD + globalRow);
          } else {
            EIGEN_UNROLL_LOOP
            for (StorageIndex mId = 0; mId < PacketSize; mId++) {
              StorageIndex mOffset = globalRow + mId;
              if (mOffset < triple_dim.M && (nGlobalOffset + nId < triple_dim.N)) {
                out_ptr[mOffset + outputLD] =
                    Eigen::TensorSycl::internal::PacketWrapper<PacketReturnType, PacketSize>::scalarize(mId, privetOut);
              }
            }
          }
          globalRow += (PacketSize * Properties::LocalThreadSizeM);
        }
        outputLD += triple_dim.M;
        privateRes += Properties::WorkLoadPerThreadM / PacketSize;
      }
      out_ptr += (GlobalNStride * outputLD);

      nGlobalOffset += (PrivateNStride * GlobalNStride);
    }
  }
  // when no local memory is used the following extract_block will be enabled
  template <typename InputBlockProperties, bool is_internal_block, typename Input, typename PrivateReg,
            contraction_type contract_tp = contraction_tp>
  EIGEN_DEVICE_FUNC EIGEN_STRONG_INLINE
      typename ::Eigen::internal::enable_if<contract_tp == contraction_type::no_local>::type
      extract_block(const Input &inpt, PrivateReg private_ptr, const std::pair<StorageIndex, StorageIndex> &,
                    const StorageIndex &ncOffset, const StorageIndex cOffset) {
    EIGEN_CONSTEXPR StorageIndex LocalThreadSizeNC =
        InputBlockProperties::is_rhs ? Properties::LocalThreadSizeN : Properties::LocalThreadSizeM;
    EIGEN_CONSTEXPR StorageIndex WorkLoadPerThreadNC =
        InputBlockProperties::is_rhs ? Properties::WorkLoadPerThreadN : Properties::WorkLoadPerThreadM;
    const StorageIndex &NC = InputBlockProperties::is_rhs ? triple_dim.N : triple_dim.M;

    auto chk_bound = [&](const StorageIndex &CIndex, const StorageIndex &NCIndex) EIGEN_DEVICE_FUNC {
      return ((CIndex + InputBlockProperties::c_stride - 1 < triple_dim.K) &&
              (NCIndex + InputBlockProperties::nc_stride - 1 < NC));
    };
    const StorageIndex ld = InputBlockProperties::is_coalesced_layout ? NC : triple_dim.K;
    StorageIndex cIndex = cOffset;

    EIGEN_UNROLL_LOOP
    for (StorageIndex cId = 0; cId < Properties::TileSizeDimK / InputBlockProperties::c_stride; cId++) {
      StorageIndex ncIndex = ncOffset;
      EIGEN_UNROLL_LOOP
      for (StorageIndex ncId = 0; ncId < WorkLoadPerThreadNC / InputBlockProperties::nc_stride; ncId++) {
        if (check_boundary<is_internal_block>(chk_bound(cIndex, ncIndex))) {
          auto val =
              read<InputBlockProperties::packet_load, InputBlockProperties::is_coalesced_layout,
                   InputBlockProperties::is_rhs, typename InputBlockProperties::OutType>(inpt, ncIndex, cIndex, ld);

          write<StorageIndex, (InputBlockProperties::is_coalesced_layout ? 1 : WorkLoadPerThreadNC),
                data_source::private_mem>(val, private_ptr);
        } else {
          EIGEN_UNROLL_LOOP
          for (StorageIndex i = 0; i < InputBlockProperties::elements_per_access; i++) {
            const StorageIndex ncInd = ncIndex + (InputBlockProperties::is_coalesced_layout ? i : 0);
            const StorageIndex cInd = cIndex + (InputBlockProperties::is_coalesced_layout ? 0 : i);
            OutScalar val =
                (ncInd < NC && cInd < triple_dim.K)
                    ? read<false, InputBlockProperties::is_coalesced_layout, InputBlockProperties::is_rhs, OutScalar>(
                          inpt, ncInd, cInd, ld)
                    : OutScalar(0);
            write<StorageIndex, (InputBlockProperties::is_coalesced_layout ? 1 : WorkLoadPerThreadNC),
                  data_source::private_mem>(
                val, private_ptr + (InputBlockProperties::is_coalesced_layout ? i : 0) +
                         ((InputBlockProperties::is_coalesced_layout ? 0 : i) * WorkLoadPerThreadNC));
          }
        }

        // if it is lhs we have to load it packetised when the packet size is > 1, because the output is coalesced. So
        // even if M is not accessed in a coalesced mode, we have to load packet_size number of m per thread.
        ncIndex = (!InputBlockProperties::is_rhs && InputBlockProperties::nc_stride == 1 && PacketSize != 1)
                      ? ncOffset + (ncId + 1) % PacketSize + ((ncId + 1) / PacketSize) * LocalThreadSizeNC
                      : (ncIndex + InputBlockProperties::nc_stride * LocalThreadSizeNC);
        private_ptr += InputBlockProperties::nc_stride;
      }
      // the previous for loop ( private_ptr += (ncId * nc_stride)) has already moved ptr with one WorkLoadPerThreadNC
      private_ptr += (InputBlockProperties::c_stride - 1) * WorkLoadPerThreadNC;
      cIndex += InputBlockProperties::c_stride;
    }
  }
  template <typename InputBlockProperties, StorageIndex TileSizeDimNC>
  static EIGEN_DEVICE_FUNC EIGEN_STRONG_INLINE std::pair<StorageIndex, StorageIndex> local_id_extract(
      const StorageIndex &linearLocalThreadId) {
    const StorageIndex localThreadNC =
        (InputBlockProperties::is_coalesced_layout)
            ? linearLocalThreadId % (TileSizeDimNC / InputBlockProperties::nc_stride)
            : linearLocalThreadId / (Properties::TileSizeDimK / InputBlockProperties::c_stride);
    const StorageIndex localThreadC =
        (InputBlockProperties::is_coalesced_layout)
            ? linearLocalThreadId / (TileSizeDimNC / InputBlockProperties::nc_stride)
            : linearLocalThreadId % (Properties::TileSizeDimK / InputBlockProperties::c_stride);
    return std::pair<StorageIndex, StorageIndex>(localThreadNC, localThreadC);
  }

  template <bool db = Properties::DoubleBuffer, contraction_type ctp = contraction_tp>
  static EIGEN_DEVICE_FUNC EIGEN_STRONG_INLINE
      typename ::Eigen::internal::enable_if<db && ctp == contraction_type::local>::type
      sync_mem(const cl::sycl::nd_item<1> &, bool &db_offset) noexcept {
    db_offset = !db_offset;
  }

  template <bool db = Properties::DoubleBuffer, contraction_type ctp = contraction_tp>
  static EIGEN_DEVICE_FUNC EIGEN_STRONG_INLINE
      typename ::Eigen::internal::enable_if<!db && ctp == contraction_type::local>::type
      sync_mem(const cl::sycl::nd_item<1> &itemID, bool &) noexcept {
    itemID.barrier(cl::sycl::access::fence_space::local_space);
  }

  template <contraction_type ctp = contraction_tp>
  static EIGEN_DEVICE_FUNC EIGEN_STRONG_INLINE
      typename ::Eigen::internal::enable_if<ctp == contraction_type::no_local>::type
      sync_mem(const cl::sycl::nd_item<1> &, bool &) noexcept {
    return;
  }

  template <bool need_sync, contraction_type ctp = contraction_tp>
  static EIGEN_DEVICE_FUNC EIGEN_STRONG_INLINE
      typename ::Eigen::internal::enable_if<need_sync && ctp == contraction_type::no_local>::type
      sync_thread(const cl::sycl::nd_item<1> &
#ifdef EIGEN_SYCL_ARM_GPU_CACHE_OPTIMISATION
                      itemID
#endif
                  ) noexcept {
#ifdef EIGEN_SYCL_ARM_GPU_CACHE_OPTIMISATION
    itemID.barrier(cl::sycl::access::fence_spacce::local_space);
#else
    return;
#endif
  }
  template <bool need_sync, contraction_type ctp = contraction_tp>
  static EIGEN_DEVICE_FUNC EIGEN_STRONG_INLINE
      typename ::Eigen::internal::enable_if<need_sync && ctp == contraction_type::local>::type
      sync_thread(const cl::sycl::nd_item<1> &itemID) {
    itemID.barrier(cl::sycl::access::fence_space::local_space);
  }
  template <bool need_sync>
  static EIGEN_DEVICE_FUNC EIGEN_STRONG_INLINE typename ::Eigen::internal::enable_if<!need_sync>::type sync_thread(
      const cl::sycl::nd_item<1> &) {
    return;
  }

  template <bool is_internal_block>
  EIGEN_DEVICE_FUNC EIGEN_STRONG_INLINE void compute_tile_per_panel(const cl::sycl::nd_item<1> &itemID,
                                                                    ThreadProperties<StorageIndex> &thread_properties,
                                                                    TiledMemory &tiled_input_block,
                                                                    PacketReturnType *privateRes, bool &db_offset) {
    // Tiling the Rhs block from global to local memory
    extract_block<RHSBlockProperties, is_internal_block>(
        rhs, tiled_input_block.rhs_scratch_extract.ptr + (db_offset * Properties::TileSizeDimK * LSDR),
        tiled_input_block.rhs_extract_index,
        contraction_tp == contraction_type::local ? thread_properties.nGroupOffset : thread_properties.nGlobalOffset,
        thread_properties.kGroupOffset - thread_properties.kSize);

    sync_thread<contraction_tp == contraction_type::no_local>(itemID);

    // Tiling the Lhs block from global to local memory
    extract_block<LHSBlockProperties, is_internal_block>(
        lhs, tiled_input_block.lhs_scratch_extract.ptr + (db_offset * LSDL * Properties::TileSizeDimK),
        tiled_input_block.lhs_extract_index,
        contraction_tp == contraction_type::local ? thread_properties.mGroupOffset : thread_properties.mGlobalOffset,
        thread_properties.kGroupOffset - thread_properties.kSize);

    // itemID.barrier(cl::sycl::access::fence_space::local_space);
    sync_thread<contraction_tp == contraction_type::local>(itemID);
    // switch to compute mede
    StorageIndex lhs_offset = (db_offset * LSDL * Properties::TileSizeDimK);
    StorageIndex rhs_offset = (db_offset * Properties::TileSizeDimK * LSDR);
    // Loop over the values of a single tile
    for (StorageIndex k = 0; k < Properties::TileSizeDimK; k++) {
      compute_block_per_tile(tiled_input_block.lhs_scratch_ptr_compute + lhs_offset,
                             tiled_input_block.rhs_scratch_ptr_compute + rhs_offset, privateRes);
      lhs_offset += LSDL;
      rhs_offset += LSDR;
    }
    // computing the K index for the next tile
    thread_properties.kSize -= Properties::TileSizeDimK;
    sync_mem(itemID, db_offset);
  }

  // when local memory is available the following compute_panel will be enabled
  template <bool is_internal_block, typename OutPtr>
  EIGEN_DEVICE_FUNC EIGEN_STRONG_INLINE void compute_panel(const cl::sycl::nd_item<1> &itemID,
                                                           ThreadProperties<StorageIndex> &thread_properties,
                                                           OutPtr out_ptr) {
    auto tiled_input_block = TiledMemory{thread_properties, scratch.get_pointer()};
    // Allocate register space
    PacketReturnType privateRes[Properties::WorkLoadPerThreadM * Properties::WorkLoadPerThreadN / PacketSize] = {
        PacketReturnType{0}};
    bool db_offset = 0;

    while (thread_properties.kSize >= Properties::TileSizeDimK) {
      compute_tile_per_panel<is_internal_block>(itemID, thread_properties, tiled_input_block, privateRes, db_offset);
    }
    if (thread_properties.kSize > 0) {
      compute_tile_per_panel<false>(itemID, thread_properties, tiled_input_block, privateRes, db_offset);
    }

    // Storing the final results in the output
    store<is_internal_block,
          contraction_tp == contraction_type::local ? static_cast<StorageIndex>(1) : RHSBlockProperties::nc_stride>(
        out_ptr + thread_properties.nGlobalOffset * triple_dim.M, privateRes, thread_properties.mGlobalOffset,
        thread_properties.nGlobalOffset);
  }
  // When local memory is available the following extract_block will be enabled
  template <typename InputBlockProperties, bool is_internal_block, typename Input, typename Local,
            contraction_type contract_tp = contraction_tp>
  EIGEN_DEVICE_FUNC EIGEN_STRONG_INLINE
      typename ::Eigen::internal::enable_if<contract_tp == contraction_type::local>::type
      extract_block(const Input &inpt, Local local_ptr, const std::pair<StorageIndex, StorageIndex>& local_index,
                    const StorageIndex &ncOffset, const StorageIndex cOffset) {
    EIGEN_CONSTEXPR StorageIndex TileSizeDimNC =
        InputBlockProperties::is_rhs ? Properties::TileSizeDimN : Properties::TileSizeDimM;
    EIGEN_CONSTEXPR StorageIndex LoadPerThread =
        InputBlockProperties::is_rhs ? Properties::LoadPerThreadRhs : Properties::LoadPerThreadLhs;
    EIGEN_CONSTEXPR StorageIndex LSD = InputBlockProperties::is_rhs ? LSDR : LSDL;
    static_assert(((LocalOffset % (TileSizeDimNC / InputBlockProperties::nc_stride) == 0) &&
                   (LocalOffset % (Properties::TileSizeDimK / InputBlockProperties::c_stride) == 0)),
                  " LocalOffset must be divisable by stride");
    const StorageIndex &NC = InputBlockProperties::is_rhs ? triple_dim.N : triple_dim.M;
    StorageIndex localThreadNC = local_index.first;
    StorageIndex localThreadC = local_index.second;
    auto chk_bound = [&](const StorageIndex &CIndex, const StorageIndex &NCIndex) EIGEN_DEVICE_FUNC {
      return ((CIndex + InputBlockProperties::c_stride - 1 < triple_dim.K) &&
              (NCIndex + InputBlockProperties::nc_stride - 1 < NC));
    };
    EIGEN_UNROLL_LOOP
    for (StorageIndex lPT = 0; lPT < LoadPerThread / InputBlockProperties::elements_per_access; lPT++) {
      const StorageIndex CIndex = cOffset + (InputBlockProperties::c_stride * localThreadC);
      const StorageIndex NCIndex = ncOffset + (InputBlockProperties::nc_stride * localThreadNC);
      const StorageIndex ld = InputBlockProperties::is_coalesced_layout ? NC : triple_dim.K;
      if (check_boundary<is_internal_block>(chk_bound(CIndex, NCIndex))) {
        auto val =
            read<InputBlockProperties::packet_load, InputBlockProperties::is_coalesced_layout,
                 InputBlockProperties::is_rhs, typename InputBlockProperties::OutType>(inpt, NCIndex, CIndex, ld);
        write<StorageIndex, (InputBlockProperties::is_coalesced_layout ? 1 : LSD), data_source::local_mem>(
            val, local_ptr + (InputBlockProperties::nc_stride * localThreadNC) +
                     (InputBlockProperties::c_stride * localThreadC * LSD));
      } else {
        EIGEN_UNROLL_LOOP
        for (StorageIndex i = 0; i < InputBlockProperties::elements_per_access; i++) {
          const StorageIndex nCInd = NCIndex + (InputBlockProperties::is_coalesced_layout ? i : 0);
          const StorageIndex cInd = CIndex + (InputBlockProperties::is_coalesced_layout ? 0 : i);
          OutScalar val =
              (nCInd < NC && cInd < triple_dim.K)
                  ? read<false, InputBlockProperties::is_coalesced_layout, InputBlockProperties::is_rhs, OutScalar>(
                        inpt, nCInd, cInd, ld)
                  : OutScalar(0);

          write<StorageIndex, (InputBlockProperties::is_coalesced_layout ? 1 : LSD), data_source::local_mem>(
              val, local_ptr + (InputBlockProperties::nc_stride * localThreadNC) +
                       (InputBlockProperties::is_coalesced_layout ? i : 0) +
                       ((InputBlockProperties::c_stride * localThreadC +
                         (InputBlockProperties::is_coalesced_layout ? 0 : i)) *
                        LSD));
        }
      }
      localThreadNC += (InputBlockProperties::is_coalesced_layout)
                           ? LocalOffset % (TileSizeDimNC / InputBlockProperties::nc_stride)
                           : LocalOffset / (Properties::TileSizeDimK / InputBlockProperties::c_stride);
      localThreadC += (InputBlockProperties::is_coalesced_layout)
                          ? LocalOffset / (TileSizeDimNC / InputBlockProperties::nc_stride)
                          : LocalOffset % (Properties::TileSizeDimK / InputBlockProperties::c_stride);
    }
  }
};

#ifndef EIGEN_SYCL_DISABLE_GEMV

/*!
 * \brief GeneralVectorTensor is a template class that provides Tensor -vector contraction operation, which is a special
 * case of Tensor Tensor contraction.
 *
 * \tparam OutScalar: determines the output scalar type
 *
 * \tparam OutAccessor: determines the sycl accessor type for out put (please see the sycl-1.2.1 specification
 * (https://www.khronos.org/registry/SYCL/specs/sycl-1.2.1.pdf) for accessor definition)
 *
 * \tparam VectorMapper: determines the tensor contraction mapper for the vector input (can be lhs or rhs)
 *
 * \tparam TensorMapper: determines the tensor contraction mapper for the tensor input (can be lhs or rhs)
 *
 * \tparam StorageIndex: determines the StorageIndex Type
 *
 * \tparam Properties: determines the Contraction Panel properties
 *
 * \tparam KFactor: determines the number of elements in K dimension in a Tile
 *
 * \tparam Vectorizable: determines whether or not the vectorization is enabled for the Eigen expression.
 *
 * \tparam is_lhs_vec: determines whether lhs is a vector or rhs is a vector
 *
 * \tparam IsFinal: determine if this is the final kernel. If so, the result will be written in a final output.
 * Otherwise, the result of contraction will be written iin a temporary buffer.
 *
 * \param scratch: determines the local memory containing the vector block for each work-group
 *
 * \param vec: determines the vector input (tensor mapper)
 *
 * \param mat: determines the tensor input (tensor mapper)
 *
 * \param out_res: determines the output vector containing the contraction result
 *
 * \param nonContractGroupSize: a logical number determining the number of work-group for non-contracting dimension
 *
 * \param nonContractDim: determines the size of non contracting dimension for the flattened tensor
 *
 * \param contractDim: determines the size of non contracting dimension for the flattened tensor
 *
 */
template <typename OutScalar, typename OutAccessor, typename VectorMapper, typename TensorMapper, typename StorageIndex,
          typename Properties, StorageIndex KFactor, bool Vectorizable, bool is_lhs_vec, bool IsFinal>
struct GeneralVectorTensor {
  typedef typename Eigen::TensorSycl::internal::Vectorise<OutScalar, Eigen::SyclDevice, Vectorizable>::PacketReturnType
      PacketReturnType;
  static EIGEN_CONSTEXPR int PacketSize =
      Eigen::TensorSycl::internal::Vectorise<OutScalar, Eigen::SyclDevice, Vectorizable>::PacketSize;
  typedef cl::sycl::accessor<OutScalar, 1, cl::sycl::access::mode::read_write, cl::sycl::access::target::local> Scratch;

  static EIGEN_CONSTEXPR StorageIndex OutScratchOffset =
      KFactor * Properties::LocalThreadSizeC * Properties::LocalThreadSizeNC;

  // Since the access layout for a vector can always be coalesced, when LHS is a vector, we pass false and false to make
  // sure that the !^ is true When RHS is a vector, we pass true and true to make sure that the !^ is true.
  typedef BlockProperties<is_lhs_vec ? false : true, is_lhs_vec ? false : true, Vectorizable, PacketReturnType>
      VecBlockProperties;

  Scratch scratch;
  const VectorMapper vec;
  const TensorMapper mat;
  OutAccessor out_res;
  const StorageIndex nonContractGroupSize;
  const StorageIndex nonContractDim;
  const StorageIndex contractDim;

  EIGEN_DEVICE_FUNC EIGEN_STRONG_INLINE GeneralVectorTensor(Scratch scratch_, const VectorMapper vec_,
                                                            const TensorMapper mat_, OutAccessor out_res_,
                                                            const StorageIndex nonContractGroupSize_,
                                                            const StorageIndex nonContractDim_,
                                                            const StorageIndex contractDim_)
      : scratch(scratch_),
        vec(vec_),
        mat(mat_),
        out_res(out_res_),
        nonContractGroupSize(nonContractGroupSize_),
        nonContractDim(nonContractDim_),
        contractDim(contractDim_) {}

  EIGEN_DEVICE_FUNC EIGEN_STRONG_INLINE void operator()(cl::sycl::nd_item<1> itemID) {
    auto scratch_ptr = scratch.get_pointer();
    const StorageIndex linearLocalThreadId = itemID.get_local_id(0);
    StorageIndex nonContractId = is_lhs_vec ? linearLocalThreadId / Properties::LocalThreadSizeC
                                            : linearLocalThreadId % Properties::LocalThreadSizeNC;
    StorageIndex contractId = is_lhs_vec ? linearLocalThreadId % Properties::LocalThreadSizeC
                                         : linearLocalThreadId / Properties::LocalThreadSizeNC;
    const StorageIndex cGroupSize = itemID.get_group_range(0) / nonContractGroupSize;
    const StorageIndex nonContractGroupId =
        is_lhs_vec ? itemID.get_group(0) / cGroupSize : itemID.get_group(0) % nonContractGroupSize;
    const StorageIndex contractGroupId =
        is_lhs_vec ? itemID.get_group(0) % cGroupSize : itemID.get_group(0) / nonContractGroupSize;
    auto out_ptr = out_res.get_pointer() + (IsFinal ? 0 : contractGroupId * nonContractDim);

    const StorageIndex nonContractGroupOffset = nonContractGroupId * Properties::TileSizeDimNC;
    const StorageIndex contractGroupOffset = contractGroupId * Properties::TileSizeDimC;
    auto outScratchIndex = nonContractId + contractId * Properties::LocalThreadSizeNC;
    const StorageIndex globalNonContractDimOffset = nonContractGroupOffset + nonContractId;
    const StorageIndex globalContractDimOffset = contractGroupOffset + contractId;
    auto local_output = scratch_ptr + OutScratchOffset;
    const bool is_internal = nonContractDim - nonContractGroupOffset >= Properties::TileSizeDimNC &&
                             contractDim - contractGroupOffset >= Properties::TileSizeDimC;
    is_internal
        ? compute_panel<true>(itemID, vec, mat, local_output, out_ptr,
#ifdef EIGEN_SYCL_LOCAL_MEM_UNSET_OR_ON
                              scratch_ptr, contractGroupOffset,
#endif
                              nonContractGroupOffset, linearLocalThreadId, contractDim, nonContractDim, contractId,
                              nonContractId, globalContractDimOffset, globalNonContractDimOffset, outScratchIndex)
        : compute_panel<false>(itemID, vec, mat, local_output, out_ptr,
#ifdef EIGEN_SYCL_LOCAL_MEM_UNSET_OR_ON
                               scratch_ptr, contractGroupOffset,
#endif
                               nonContractGroupOffset, linearLocalThreadId, contractDim, nonContractDim, contractId,
                               nonContractId, globalContractDimOffset, globalNonContractDimOffset, outScratchIndex);
  }
  template <bool is_internal_block, typename OutPtr>
  static EIGEN_DEVICE_FUNC EIGEN_STRONG_INLINE void compute_panel(
      const cl::sycl::nd_item<1> &itemID, const VectorMapper &vec, const TensorMapper &mat, OutScalar *local_output,
      OutPtr out_ptr,
#ifdef EIGEN_SYCL_LOCAL_MEM_UNSET_OR_ON
      OutScalar *scratch_ptr, const StorageIndex contractGroupOffset,
#endif
      const StorageIndex nonContractGroupOffset, const StorageIndex linearLocalThreadId, StorageIndex contractDim,
      StorageIndex nonContractDim, StorageIndex contractId, StorageIndex nonContractId,
      StorageIndex globalContractDimOffset, StorageIndex globalNonContractDimOffset, StorageIndex outScratchIndex) {
    OutScalar outScalar[Properties::WorkLoadPerThreadNC] = {OutScalar(0)};
    // Reading the vector
#ifdef EIGEN_SYCL_LOCAL_MEM_UNSET_OR_ON
    const StorageIndex vectorOffset = contractGroupOffset + linearLocalThreadId;
    extract_block<VecBlockProperties, is_internal_block, KFactor,
                  Properties::LocalThreadSizeNC * Properties::LocalThreadSizeC>(vec, scratch_ptr, linearLocalThreadId,
                                                                                vectorOffset, contractDim);

    itemID.barrier(cl::sycl::access::fence_space::local_space);
    auto in_scratch_ptr = scratch_ptr + contractId;
#endif

    StorageIndex privateOffsetC = 0;
    EIGEN_UNROLL_LOOP
    for (StorageIndex i = 0; i < Properties::WorkLoadPerThreadC; i++) {
      StorageIndex privateOffsetNC = 0;
      bool contract_conds = ((globalContractDimOffset + privateOffsetC) < contractDim);
#ifdef EIGEN_SYCL_LOCAL_MEM_UNSET_OR_ON
      auto vecScalar = *in_scratch_ptr;
#else
      auto vecScalar = (check_boundary<is_internal_block>(contract_conds))
                           ? vec(is_lhs_vec ? StorageIndex(0) : globalContractDimOffset + privateOffsetC,
                                 is_lhs_vec ? globalContractDimOffset + privateOffsetC : StorageIndex(0))
                           : OutScalar(0);
#endif
      EIGEN_UNROLL_LOOP
      for (StorageIndex j = 0; j < Properties::WorkLoadPerThreadNC; j++) {
        auto matScalar = (check_boundary<is_internal_block>(
                             contract_conds && ((globalNonContractDimOffset + privateOffsetNC) < nonContractDim)))
                             ? mat(is_lhs_vec ? globalContractDimOffset + privateOffsetC
                                              : globalNonContractDimOffset + privateOffsetNC,
                                   is_lhs_vec ? globalNonContractDimOffset + privateOffsetNC
                                              : globalContractDimOffset + privateOffsetC)
                             : OutScalar(0);

        outScalar[j] = cl::sycl::mad(matScalar, vecScalar, outScalar[j]);
        privateOffsetNC += Properties::LocalThreadSizeNC;
      }
      privateOffsetC += Properties::LocalThreadSizeC;
#ifdef EIGEN_SYCL_LOCAL_MEM_UNSET_OR_ON
      in_scratch_ptr += Properties::LocalThreadSizeC;
#endif
    }

    auto out_scratch_ptr = local_output + outScratchIndex;
    // Each block of 16*16 element in shared memory should reduce to 16*1
    EIGEN_UNROLL_LOOP
    for (StorageIndex j = 0; j < Properties::WorkLoadPerThreadNC; j++) {
      *out_scratch_ptr = outScalar[j];

      out_scratch_ptr += (Properties::LocalThreadSizeNC * Properties::LocalThreadSizeC);
    }
    if (is_lhs_vec) {
      nonContractId = linearLocalThreadId % Properties::LocalThreadSizeNC;
      contractId = linearLocalThreadId / Properties::LocalThreadSizeNC;
      outScratchIndex = nonContractId + contractId * Properties::LocalThreadSizeNC;
    }

    out_scratch_ptr = local_output + outScratchIndex;
    EIGEN_UNROLL_LOOP
    for (StorageIndex j = 0; j < Properties::WorkLoadPerThreadNC; j++) {
      EIGEN_UNROLL_LOOP
      for (StorageIndex offset = Properties::LocalThreadSizeC >> 1; offset > 0; offset >>= 1) {
        itemID.barrier(cl::sycl::access::fence_space::local_space);
        if (contractId < offset) {
          StorageIndex myNeigbourId = (Properties::LocalThreadSizeNC * offset);
          *out_scratch_ptr += out_scratch_ptr[myNeigbourId];
        }
      }
      // moving to next 16 by 16 block
      out_scratch_ptr += (Properties::LocalThreadSizeNC * Properties::LocalThreadSizeC);
    }

    if (contractId == 0) {
      out_scratch_ptr = local_output + nonContractId;
      StorageIndex global_final_offset = nonContractGroupOffset + nonContractId;
      out_ptr += global_final_offset;
      EIGEN_UNROLL_LOOP
      for (StorageIndex j = 0; j < Properties::WorkLoadPerThreadNC; j++) {
        if (check_boundary<is_internal_block>(global_final_offset < nonContractDim)) {
          auto res = *out_scratch_ptr;

          *out_ptr = res;
          out_ptr += Properties::LocalThreadSizeNC;
        }
        // moving to next 16 by 16 block to ge the next 16 reduced elements
        out_scratch_ptr += (Properties::LocalThreadSizeNC * Properties::LocalThreadSizeC);
        if (!(is_internal_block)) global_final_offset += Properties::LocalThreadSizeNC;
      }
    }
  }

  template <typename InputBlockProperties, bool is_internal_block, int CFactor, int GroupSize, typename Input,
            typename Local>
  static EIGEN_DEVICE_FUNC EIGEN_STRONG_INLINE void extract_block(const Input &inpt, Local *local_ptr,
                                                                  const StorageIndex &linearLocalThreadId,
                                                                  const StorageIndex &cOffset, const StorageIndex &C) {
    local_ptr += InputBlockProperties::c_stride * linearLocalThreadId;
    StorageIndex cIndex = cOffset;
    for (StorageIndex cId = 0; cId < CFactor / InputBlockProperties::c_stride; cId++) {
      if (check_boundary<is_internal_block>(cIndex + InputBlockProperties::c_stride - 1 < C)) {
        auto val = read<InputBlockProperties::packet_load, InputBlockProperties::is_coalesced_layout,
                        InputBlockProperties::is_rhs, typename InputBlockProperties::OutType>(inpt, StorageIndex(0),
                                                                                              cIndex, StorageIndex(1));
        write<StorageIndex, 1, data_source::local_mem>(val, local_ptr);
      } else {
        EIGEN_UNROLL_LOOP
        for (StorageIndex i = 0; i < InputBlockProperties::elements_per_access; i++) {
          OutScalar val =
              (cIndex + i < C)
                  ? read<false, InputBlockProperties::is_coalesced_layout, InputBlockProperties::is_rhs, OutScalar>(
                        inpt, StorageIndex(0), cIndex + i, StorageIndex(1))
                  : OutScalar(0);
          write<StorageIndex, 1, data_source::local_mem>(val, local_ptr + i);
        }
      }
      local_ptr += InputBlockProperties::c_stride * GroupSize;
      cIndex += InputBlockProperties::c_stride * GroupSize;
    }
  }
};
#endif

#ifndef EIGEN_SYCL_DISABLE_SCALAR

/*!
 * \brief GeneralScalarContraction is a template class that provides the scalar value of Tensor -Tensor contraction
 * operation, when all the dimensions are contracting dimensions. This Kernel reduces two tensors to an scalar
 *
 * \tparam OutScalar: determines the output scalar type
 *
 * \tparam LhsScalar: determines the left-hand-side scalar type
 *
 * \tparam RhsScalar: determines the right-hand-side scalar type
 *
 * \tparam OutAccessor: determines the sycl accessor type for out put (please see the sycl-1.2.1 specification
 * (https://www.khronos.org/registry/SYCL/specs/sycl-1.2.1.pdf) for accessor definition)
 *
 * \tparam LhsMapper: determines the tensor contraction mapper type for left-hand-side matrix
 *
 * \tparam RhsMapper: determines the tensor contraction mapper type for right-hand-side matrix
 *
 * \tparam StorageIndex: determines the StorageIndex Type
 *
 * \tparam Vectorizable: determines whether or not the vectorization is enabled for the Eigen expression.
 *
 * \param scratch: local memory containing tiles of LHS and RHS tensors for each work-group
 *
 * \param lhs: determines the left-hand-side flattened tensor (tensor mapper)
 *
 * \param rhs: determines the right-hand-side flattened tensor (tensor mapper)
 *
 * \param out_res: determines the output tensor containing the contraction result
 *
 * \param rng: determins the total input data size
 */
template <typename OutScalar, typename LhsScalar, typename RhsScalar, typename OutAccessor, typename LhsMapper,
          typename RhsMapper, typename StorageIndex, bool Vectorizable>
struct GeneralScalarContraction {
  typedef cl::sycl::accessor<OutScalar, 1, cl::sycl::access::mode::read_write, cl::sycl::access::target::local> Scratch;
  Scratch scratch;
  const LhsMapper lhs;
  const RhsMapper rhs;
  OutAccessor out_res;
  const StorageIndex rng;

  EIGEN_DEVICE_FUNC
  GeneralScalarContraction(Scratch scratch_, const LhsMapper lhs_, const RhsMapper rhs_, OutAccessor out_res_,
                           const StorageIndex rng_)
      : scratch(scratch_), lhs(lhs_), rhs(rhs_), out_res(out_res_), rng(rng_) {}

  EIGEN_DEVICE_FUNC void operator()(cl::sycl::nd_item<1> itemID) {
    auto out_ptr = out_res.get_pointer();
    auto scratch_ptr = scratch.get_pointer().get();

    StorageIndex globalid = itemID.get_global_id(0);
    StorageIndex localid = itemID.get_local_id(0);
    OutScalar accumulator = OutScalar(0);
    for (StorageIndex i = globalid; i < rng; i += itemID.get_global_range(0)) {
      accumulator = cl::sycl::mad(lhs(0, i), rhs(i, 0), accumulator);
    }
    auto out_scratch_ptr = scratch_ptr + localid;
    *out_scratch_ptr = accumulator;
    for (StorageIndex offset = itemID.get_local_range(0) >> 1; offset > 0; offset >>= 1) {
      itemID.barrier(cl::sycl::access::fence_space::local_space);
      if (localid < offset) {
        *out_scratch_ptr = (accumulator += out_scratch_ptr[offset]);
      }
    }
    if (localid == 0) {
      out_ptr[itemID.get_group(0)] = accumulator;
    }
  }
};
#endif

}  // namespace internal
}  // namespace TensorSycl

template <typename Indices, typename LeftArgType, typename RightArgType, typename OutputKernelType>
struct TensorEvaluator<const TensorContractionOp<Indices, LeftArgType, RightArgType, OutputKernelType>,
                       Eigen::SyclDevice>
    : public TensorContractionEvaluatorBase<TensorEvaluator<
          const TensorContractionOp<Indices, LeftArgType, RightArgType, OutputKernelType>, Eigen::SyclDevice>> {
  static_assert(std::is_same<OutputKernelType, const NoOpOutputKernel>::value,
                "SYCL tensor contraction does not support output kernels.");

  typedef Eigen::SyclDevice Device;

  typedef TensorEvaluator<const TensorContractionOp<Indices, LeftArgType, RightArgType, OutputKernelType>, Device> Self;
  typedef TensorContractionEvaluatorBase<Self> Base;
  typedef TensorContractionOp<Indices, LeftArgType, RightArgType, OutputKernelType> XprType;
  typedef typename internal::remove_const<typename XprType::Scalar>::type Scalar;
  typedef typename XprType::Index StorageIndex;
  typedef typename XprType::CoeffReturnType CoeffReturnType;
  typedef typename PacketType<CoeffReturnType, Device>::type PacketReturnType;
  typedef typename Base::Storage Storage;
  typedef typename Base::EvaluatorPointerType EvaluatorPointerType;
  struct TripleDim {
    const StorageIndex M;
    const StorageIndex N;
    const StorageIndex K;
    TripleDim(const StorageIndex M_, const StorageIndex N_, const StorageIndex K_) : M(M_), N(N_), K(K_) {}
  };
  enum {
    Layout = TensorEvaluator<LeftArgType, Device>::Layout,
    PacketAccess = (PacketType<CoeffReturnType, Device>::size > 1),
    BlockAccess = false,
  };

  static EIGEN_CONSTEXPR int LDims = Base::LDims;
  static EIGEN_CONSTEXPR int RDims = Base::RDims;
  static EIGEN_CONSTEXPR int ContractDims = Base::ContractDims;

  typedef array<StorageIndex, LDims> left_dim_mapper_t;
  typedef array<StorageIndex, RDims> right_dim_mapper_t;

  typedef array<StorageIndex, ContractDims> contract_t;
  typedef array<StorageIndex, LDims - ContractDims> left_nocontract_t;
  typedef array<StorageIndex, RDims - ContractDims> right_nocontract_t;

  static const int NumDims = LDims + RDims - 2 * ContractDims;

  typedef DSizes<StorageIndex, NumDims> Dimensions;

  typedef TensorEvaluator<typename Base::EvalLeftArgType, Device> LeftEvaluator;
  typedef TensorEvaluator<typename Base::EvalRightArgType, Device> RightEvaluator;
  typedef typename Eigen::internal::remove_const<typename LeftEvaluator::CoeffReturnType>::type LhsScalar;
  typedef typename Eigen::internal::remove_const<typename RightEvaluator::CoeffReturnType>::type RhsScalar;

  typedef typename LeftEvaluator::Dimensions LeftDimensions;
  typedef typename RightEvaluator::Dimensions RightDimensions;

  template <bool lhs_inner_dim_contiguous, bool rhs_inner_dim_contiguous, bool rhs_inner_dim_reordered>
  struct input_mapper_propertis {
    static EIGEN_CONSTEXPR bool is_lhs_matrix = (LDims == 2 && ContractDims == 1) || lhs_inner_dim_contiguous;
    static EIGEN_CONSTEXPR bool is_rhs_matrix =
        (RDims == 2 && ContractDims == 1) || (rhs_inner_dim_contiguous && !rhs_inner_dim_reordered);
  };

  TensorEvaluator(const XprType &op, const Device &device) : Base(op, device) {}

  // We need to redefine this method to make nvcc happy
  EIGEN_STRONG_INLINE bool evalSubExprsIfNeeded(typename Base::EvaluatorPointerType data) {
    this->m_leftImpl.evalSubExprsIfNeeded(NULL);
    this->m_rightImpl.evalSubExprsIfNeeded(NULL);
    if (!data) {
      this->m_result = this->m_device.get(
          static_cast<Scalar *>(this->m_device.allocate_temp(this->dimensions().TotalSize() * sizeof(Scalar))));
      data = this->m_result;
    }
    evalToSycl(data);
    return (this->m_result != NULL);
  }
  const Eigen::SyclDevice &device() const { return this->m_device; }
  void evalToSycl(typename Base::EvaluatorPointerType buffer) const {
    if (this->m_lhs_inner_dim_contiguous) {
      if (this->m_rhs_inner_dim_contiguous) {
        if (this->m_rhs_inner_dim_reordered) {
          evalTyped<true, true, true, Unaligned>(buffer);
        } else {
          evalTyped<true, true, false, Unaligned>(buffer);
        }
      } else {
        if (this->m_rhs_inner_dim_reordered) {
          evalTyped<true, false, true, Unaligned>(buffer);
        } else {
          evalTyped<true, false, false, Unaligned>(buffer);
        }
      }
    } else {
      if (this->m_rhs_inner_dim_contiguous) {
        if (this->m_rhs_inner_dim_reordered) {
          evalTyped<false, true, true, Unaligned>(buffer);
        } else {
          evalTyped<false, true, false, Unaligned>(buffer);
        }
      } else {
        if (this->m_rhs_inner_dim_reordered) {
          evalTyped<false, false, true, Unaligned>(buffer);
        } else {
          evalTyped<false, false, false, Unaligned>(buffer);
        }
      }
    }
  }

  template <bool lhs_inner_dim_contiguous, bool rhs_inner_dim_contiguous, bool rhs_inner_dim_reordered, int Alignment>
  void evalTyped(typename Base::EvaluatorPointerType buffer) const {
    const auto triple_dim = TripleDim{this->m_i_size, this->m_j_size, this->m_k_size};
    typedef internal::TensorContractionInputMapper<
        LhsScalar, StorageIndex, internal::Lhs, LeftEvaluator, left_nocontract_t, contract_t,
        PacketType<CoeffReturnType, Device>::size, lhs_inner_dim_contiguous, false, Unaligned, MakeSYCLPointer>
        LhsMapper;

    typedef internal::TensorContractionInputMapper<RhsScalar, StorageIndex, internal::Rhs, RightEvaluator,
                                                   right_nocontract_t, contract_t,
                                                   PacketType<CoeffReturnType, Device>::size, rhs_inner_dim_contiguous,
                                                   rhs_inner_dim_reordered, Unaligned, MakeSYCLPointer>
        RhsMapper;

    // initialize data mappers
    LhsMapper lhs(this->m_leftImpl, this->m_left_nocontract_strides, this->m_i_strides,
                  this->m_left_contracting_strides, this->m_k_strides);

    RhsMapper rhs(this->m_rightImpl, this->m_right_nocontract_strides, this->m_j_strides,
                  this->m_right_contracting_strides, this->m_k_strides);

#ifndef EIGEN_SYCL_DISABLE_SCALAR
    if (triple_dim.M == 1 && triple_dim.N == 1) {
      launchSC(buffer, lhs, rhs, triple_dim.K);
    } else
#endif
#ifndef EIGEN_SYCL_DISABLE_GEMV
        if (triple_dim.M != 1 && triple_dim.N == 1) {
      LaunchVT<false>(buffer, rhs, lhs, triple_dim.M, triple_dim.K);
    } else if (triple_dim.M == 1 && triple_dim.N != 1) {
      LaunchVT<true>(buffer, lhs, rhs, triple_dim.N, triple_dim.K);
    } else  // This is equivalent of if (m!=1 && n!=1)
#endif
    {
      typedef input_mapper_propertis<lhs_inner_dim_contiguous, rhs_inner_dim_contiguous, rhs_inner_dim_reordered>
          inpt_mapper_properties;
#ifndef EIGEN_SYCL_DISABLE_SKINNY
      bool skinny = false;
      auto platform_name = this->device().getPlatformName();
      // This is based on empirical calculation for AMD r9-nano and Fiji
      if (platform_name.find("AMD") == 0) {
        skinny = (triple_dim.M < triple_dim.K || triple_dim.N < triple_dim.K) &&
                 ((triple_dim.M < 1024 && triple_dim.N < 1024) ||
                  (uint64_t(triple_dim.M * triple_dim.N) < uint64_t(triple_dim.K)));
      } else {
        skinny = (((std::max(triple_dim.K, triple_dim.N) / std::min(triple_dim.K, triple_dim.N)) > 100) ||
                  ((std::max(triple_dim.K, triple_dim.M) / std::min(triple_dim.K, triple_dim.M)) > 100) ||
                  ((std::max(triple_dim.N, triple_dim.M) / std::min(triple_dim.N, triple_dim.M)) > 100));
      }
      if (skinny)
        adjustTT<true, inpt_mapper_properties>(buffer, lhs, rhs, triple_dim);
      else
#endif  // EIGEN_SYCL_DISABLE_SKINNY
        adjustTT<false, inpt_mapper_properties>(buffer, lhs, rhs, triple_dim);
    }
  }

  template <bool skinny, typename input_mapper_properties, typename LhsMapper, typename RhsMapper>
  void EIGEN_ALWAYS_INLINE adjustTT(EvaluatorPointerType buffer, const LhsMapper &lhs, const RhsMapper &rhs,
                                    const TripleDim &triple_dim) const {
#ifdef EIGEN_SYCL_LOCAL_MEM_UNSET_OR_ON
    if (device().has_local_memory()) {
      typedef TensorSycl::internal::TTPanelSize<CoeffReturnType, StorageIndex, 4, 4, 16> PanelParameters;
      launchTT<TensorSycl::internal::contraction_type::local, skinny, input_mapper_properties, PanelParameters>(
          buffer, lhs, rhs, triple_dim);
    }
#endif
#ifdef EIGEN_SYCL_LOCAL_MEM_UNSET_OR_OFF
    if (!(device().has_local_memory())) {
      typedef TensorSycl::internal::TTPanelSize<CoeffReturnType, StorageIndex, 4, 4, 4> PanelParameters;
      launchTT<TensorSycl::internal::contraction_type::no_local, skinny, input_mapper_properties, PanelParameters>(
          buffer, lhs, rhs, triple_dim);
    }
#endif
  }

  template <TensorSycl::internal::contraction_type ct, bool skinny, typename input_mapper_properties,
            typename Properties, typename LhsMapper, typename RhsMapper>
  void launchTT(EvaluatorPointerType buffer, const LhsMapper &lhs, const RhsMapper &rhs,
                const TripleDim &triple_dim) const {
    const StorageIndex roundUpM = Eigen::TensorSycl::internal::roundUp(triple_dim.M, Properties::TileSizeDimM);
    const StorageIndex roundUpN = Eigen::TensorSycl::internal::roundUp(triple_dim.N, Properties::TileSizeDimN);
    const StorageIndex groupSizeM = roundUpM / Properties::TileSizeDimM;
    const StorageIndex groupSizeN = roundUpN / Properties::TileSizeDimN;

    const StorageIndex roundUpK = Eigen::TensorSycl::internal::roundUp(triple_dim.K, Properties::TileSizeDimK);
    StorageIndex totalTilesK = roundUpK / Properties::TileSizeDimK;
    StorageIndex groupSizeK =
        skinny
            ? std::max(std::min(totalTilesK,
                                (StorageIndex)(device().getPowerOfTwo(device().getNumSyclMultiProcessors(), true) * 4) /
                                    (groupSizeM * groupSizeN)),
                       StorageIndex(1))
            : StorageIndex(1);

    const StorageIndex numTilesPerGroup = Eigen::TensorSycl::internal::roundUp(totalTilesK, groupSizeK) / groupSizeK;

    const StorageIndex totalGroupSize = groupSizeM * groupSizeN * groupSizeK;

    const StorageIndex localRange = Properties::LocalThreadSizeM * Properties::LocalThreadSizeN;
    const StorageIndex globalRange = totalGroupSize * localRange;

    const StorageIndex scratchSize = (ct == TensorSycl::internal::contraction_type::local)
                                         ? ((Properties::DoubleBuffer + 1) *
                                            (Properties::TileSizeDimM + Properties::BC) * (Properties::TileSizeDimK)) +
                                               ((Properties::DoubleBuffer + 1) * (Properties::TileSizeDimK) *
                                                (Properties::TileSizeDimN + Properties::BC))
                                         : StorageIndex(1);

    auto thread_range = cl::sycl::nd_range<1>(cl::sycl::range<1>(globalRange), cl::sycl::range<1>(localRange));
    if (groupSizeK == 1) {
      typedef TensorSycl::internal::TensorContractionKernel<CoeffReturnType, LhsScalar, RhsScalar, EvaluatorPointerType,
                                                            LhsMapper, RhsMapper, StorageIndex, Properties, TripleDim,
                                                            PacketAccess, input_mapper_properties, true, ct>
          ContractKernelName;
      device().template binary_kernel_launcher<CoeffReturnType, ContractKernelName>(
          lhs, rhs, buffer, thread_range, scratchSize, groupSizeM, groupSizeN, numTilesPerGroup, triple_dim);
    } else {
      typedef TensorSycl::internal::TensorContractionKernel<CoeffReturnType, LhsScalar, RhsScalar, EvaluatorPointerType,
                                                            LhsMapper, RhsMapper, StorageIndex, Properties, TripleDim,
                                                            PacketAccess, input_mapper_properties, false, ct>
          ContractKernelName;
      CoeffReturnType *temp_pointer = static_cast<CoeffReturnType *>(
          device().allocate_temp(triple_dim.M * triple_dim.N * groupSizeK * sizeof(CoeffReturnType)));
      EvaluatorPointerType tmp_global_accessor = device().get(temp_pointer);

      device().template binary_kernel_launcher<CoeffReturnType, ContractKernelName>(
          lhs, rhs, tmp_global_accessor, thread_range, scratchSize, groupSizeM, groupSizeN, numTilesPerGroup,
          triple_dim);

      typedef Eigen::internal::SumReducer<CoeffReturnType> Op;
      auto op = Op();
      typedef TensorSycl::internal::SecondStepPartialReduction<CoeffReturnType, StorageIndex, EvaluatorPointerType,
                                                               EvaluatorPointerType, Op>
          ReductionKernel;

      device().template unary_kernel_launcher<CoeffReturnType, ReductionKernel>(
          tmp_global_accessor, buffer,
          cl::sycl::nd_range<1>(cl::sycl::range<1>(StorageIndex(
                                    Eigen::TensorSycl::internal::roundUp(triple_dim.M * triple_dim.N, localRange))),
                                cl::sycl::range<1>(localRange)),
          StorageIndex(1), op, StorageIndex(triple_dim.M * triple_dim.N), groupSizeK);

      device().deallocate_temp(temp_pointer);
    }
  }

#ifndef EIGEN_SYCL_DISABLE_GEMV
  template <bool is_lhs_vec, typename VectorMapper, typename TensorMapper, typename StorageIndex>
  void EIGEN_ALWAYS_INLINE LaunchVT(EvaluatorPointerType buffer, const VectorMapper &vec, const TensorMapper &mat,
                                    StorageIndex NC, StorageIndex C) const {
    const StorageIndex nonContractDim = NC;
    EIGEN_CONSTEXPR StorageIndex NCFactor = 1;
    EIGEN_CONSTEXPR StorageIndex CFactor = 1;
    EIGEN_CONSTEXPR StorageIndex NCWindow = 16;
    typedef Eigen::TensorSycl::internal::TVPanelSize<CoeffReturnType, StorageIndex, NCWindow, CFactor, NCFactor>
        Properties;
    const StorageIndex roundUpC = Eigen::TensorSycl::internal::roundUp(C, Properties::TileSizeDimC);
    const StorageIndex cNumGroups = roundUpC / (Properties::LocalThreadSizeC * Properties::WorkLoadPerThreadC);
    const StorageIndex roundUpNC = Eigen::TensorSycl::internal::roundUp(nonContractDim, Properties::TileSizeDimNC);
    const StorageIndex nCNumGroups = roundUpNC / (Properties::LocalThreadSizeNC * Properties::WorkLoadPerThreadNC);
    const StorageIndex globalRange =
        (roundUpNC / (Properties::WorkLoadPerThreadNC)) * (roundUpC / (Properties::WorkLoadPerThreadC));
    const StorageIndex localRange = Properties::LocalThreadSizeNC * Properties::LocalThreadSizeC;
    const StorageIndex scratchSize =
        (Properties::WorkLoadPerThreadNC + CFactor) * Properties::LocalThreadSizeC * Properties::LocalThreadSizeNC;
    auto thread_range = cl::sycl::nd_range<1>(cl::sycl::range<1>(globalRange), cl::sycl::range<1>(localRange));
    if (cNumGroups > 1) {
      typedef Eigen::TensorSycl::internal::GeneralVectorTensor<CoeffReturnType, EvaluatorPointerType, VectorMapper,
                                                               TensorMapper, StorageIndex, Properties, CFactor, false,
                                                               is_lhs_vec, false>
          ContractKernelName;
      CoeffReturnType *temp_pointer =
          static_cast<CoeffReturnType *>(device().allocate_temp(nonContractDim * cNumGroups * sizeof(CoeffReturnType)));
      EvaluatorPointerType tmp_global_accessor = device().get(temp_pointer);

      device().template binary_kernel_launcher<CoeffReturnType, ContractKernelName>(
          vec, mat, tmp_global_accessor, thread_range, scratchSize, nCNumGroups, nonContractDim, C);

      typedef Eigen::internal::SumReducer<CoeffReturnType> Op;
      typedef TensorSycl::internal::SecondStepPartialReduction<CoeffReturnType, StorageIndex, EvaluatorPointerType,
                                                               EvaluatorPointerType, Op>
          ReductionKernel;

      device().template unary_kernel_launcher<CoeffReturnType, ReductionKernel>(
          tmp_global_accessor, buffer,
          cl::sycl::nd_range<1>(cl::sycl::range<1>(Eigen::TensorSycl::internal::roundUp(nonContractDim, localRange)),
                                cl::sycl::range<1>(localRange)),
          StorageIndex(1), Op(), nonContractDim, cNumGroups);

      device().deallocate_temp(temp_pointer);
    } else {
      typedef Eigen::TensorSycl::internal::GeneralVectorTensor<CoeffReturnType, EvaluatorPointerType, VectorMapper,
                                                               TensorMapper, StorageIndex, Properties, CFactor, false,
                                                               is_lhs_vec, true>
          ContractKernelName;
      device().template binary_kernel_launcher<CoeffReturnType, ContractKernelName>(
          vec, mat, buffer, thread_range, scratchSize, nCNumGroups, nonContractDim, C);
    }
  }
#endif

#ifndef EIGEN_SYCL_DISABLE_SCALAR
  template <typename LhsMapper, typename RhsMapper>
  EIGEN_ALWAYS_INLINE void launchSC(EvaluatorPointerType buffer, const LhsMapper &lhs, const RhsMapper &rhs,
                                    StorageIndex K) const {
    EIGEN_STATIC_ASSERT(!((EIGEN_SYCL_LOCAL_THREAD_DIM0 * EIGEN_SYCL_LOCAL_THREAD_DIM1) &
                          (EIGEN_SYCL_LOCAL_THREAD_DIM0 * EIGEN_SYCL_LOCAL_THREAD_DIM1 - 1)),
                        "The Local thread size must be a power of 2 for the reduction "
                        "operation");
    EIGEN_CONSTEXPR StorageIndex local_range = EIGEN_SYCL_LOCAL_THREAD_DIM0 * EIGEN_SYCL_LOCAL_THREAD_DIM1;

    // Here we force the code not to be more than 2-step reduction: Our empirical research shows that if each thread
    // reduces at least 512 elementss individually, we get better performance.
    const StorageIndex num_work_group = ((K + (512 * local_range - 1)) / (512 * local_range) > 1 ? local_range : 1);
    const StorageIndex global_range = num_work_group * local_range;

    typedef Eigen::TensorSycl::internal::GeneralScalarContraction<
        CoeffReturnType, LhsScalar, RhsScalar, EvaluatorPointerType, LhsMapper, RhsMapper, StorageIndex, false>
        ContractKernelName;
    auto thread_range = cl::sycl::nd_range<1>(cl::sycl::range<1>(global_range), cl::sycl::range<1>(local_range));
    if (num_work_group > 1) {
      CoeffReturnType *temp_pointer =
          static_cast<CoeffReturnType *>(device().allocate_temp(num_work_group * sizeof(CoeffReturnType)));
      EvaluatorPointerType tmp_global_accessor = device().get(temp_pointer);
      device().template binary_kernel_launcher<CoeffReturnType, ContractKernelName>(lhs, rhs, tmp_global_accessor,
                                                                                    thread_range, local_range, K);
      typedef Eigen::internal::SumReducer<CoeffReturnType> Op;
      typedef TensorSycl::internal::SecondStepFullReducer<CoeffReturnType, Op, EvaluatorPointerType,
                                                          EvaluatorPointerType, StorageIndex, local_range>
          GenericRKernel;
      device().template unary_kernel_launcher<CoeffReturnType, GenericRKernel>(
          tmp_global_accessor, buffer,
          cl::sycl::nd_range<1>(cl::sycl::range<1>(local_range), cl::sycl::range<1>(local_range)), local_range, Op());

      device().deallocate_temp(temp_pointer);
    } else {
      device().template binary_kernel_launcher<CoeffReturnType, ContractKernelName>(lhs, rhs, buffer, thread_range,
                                                                                    local_range, K);
    }
  }
#endif

  EIGEN_STRONG_INLINE void cleanup() {
    this->m_leftImpl.cleanup();
    this->m_rightImpl.cleanup();

    if (this->m_result) {
      this->m_device.deallocate_temp(this->m_result);
      this->m_result = NULL;
    }
  }
  // The placeholder accessors must bound to a command group handler for SYCL
  EIGEN_DEVICE_FUNC EIGEN_STRONG_INLINE void bind(cl::sycl::handler &cgh) const {
    this->m_leftImpl.bind(cgh);
    this->m_rightImpl.bind(cgh);
    this->m_result.bind(cgh);
  }
};
}  // namespace Eigen
#endif  // EIGEN_CXX11_TENSOR_TENSOR_CONTRACTION_SYCL_H
```
