## Supplementary material for "Identification of QTL-by-Environment Interaction by Controlling Polygenic Background Effect": TensorContractionThreadPool.h

```
// This file is part of Eigen, a lightweight C++ template library
// for linear algebra.
//
// Copyright (C) 2014 Benoit Steiner <benoit.steiner.goog@gmail.com>
//
// This Source Code Form is subject to the terms of the Mozilla
// Public License v. 2.0. If a copy of the MPL was not distributed
// with this file, You can obtain one at http://mozilla.org/MPL/2.0/.

#ifndef EIGEN_CXX11_TENSOR_TENSOR_CONTRACTION_THREAD_POOL_H
#define EIGEN_CXX11_TENSOR_TENSOR_CONTRACTION_THREAD_POOL_H

// evaluator for thread pool device
#ifdef EIGEN_USE_THREADS

namespace Eigen {

template<typename Indices, typename LeftArgType, typename RightArgType, typename OutputKernelType>
struct TensorEvaluator<const TensorContractionOp<Indices, LeftArgType, RightArgType, OutputKernelType>, ThreadPoolDevice> :
    public TensorContractionEvaluatorBase<TensorEvaluator<const TensorContractionOp<Indices, LeftArgType, RightArgType, OutputKernelType>, ThreadPoolDevice> > {

  typedef ThreadPoolDevice Device;

  typedef TensorEvaluator<const TensorContractionOp<Indices, LeftArgType, RightArgType, OutputKernelType>, Device> Self;
  typedef TensorContractionEvaluatorBase<Self> Base;

  typedef TensorContractionOp<Indices, LeftArgType, RightArgType, OutputKernelType> XprType;
  typedef typename internal::remove_const<typename XprType::Scalar>::type Scalar;
  typedef typename XprType::Index Index;
  typedef typename XprType::CoeffReturnType CoeffReturnType;
  typedef typename PacketType<CoeffReturnType, Device>::type PacketReturnType;

  enum {
    Layout = TensorEvaluator<LeftArgType, Device>::Layout,
  };

  // Most of the code is assuming that both input tensors are ColMajor. If the
  // inputs are RowMajor, we will "cheat" by swapping the LHS and RHS:
  // If we want to compute A * B = C, where A is LHS and B is RHS, the code
  // will pretend B is LHS and A is RHS.
  typedef typename internal::conditional<
    static_cast<int>(Layout) == static_cast<int>(ColMajor), LeftArgType, RightArgType>::type EvalLeftArgType;
  typedef typename internal::conditional<
    static_cast<int>(Layout) == static_cast<int>(ColMajor), RightArgType, LeftArgType>::type EvalRightArgType;

  static const int LDims =
      internal::array_size<typename TensorEvaluator<EvalLeftArgType, Device>::Dimensions>::value;
  static const int RDims =
      internal::array_size<typename TensorEvaluator<EvalRightArgType, Device>::Dimensions>::value;
  static const int ContractDims = internal::array_size<Indices>::value;

  typedef array<Index, LDims> left_dim_mapper_t;
  typedef array<Index, RDims> right_dim_mapper_t;

  typedef array<Index, ContractDims> contract_t;
  typedef array<Index, LDims - ContractDims> left_nocontract_t;
  typedef array<Index, RDims - ContractDims> right_nocontract_t;

  static const int NumDims = LDims + RDims - 2 * ContractDims;

  typedef DSizes<Index, NumDims> Dimensions;

  // typedefs needed in evalTo
  typedef typename internal::remove_const<typename EvalLeftArgType::Scalar>::type LhsScalar;
  typedef typename internal::remove_const<typename EvalRightArgType::Scalar>::type RhsScalar;
  typedef typename internal::gebp_traits<LhsScalar, RhsScalar> Traits;

  typedef TensorEvaluator<EvalLeftArgType, Device> LeftEvaluator;
  typedef TensorEvaluator<EvalRightArgType, Device> RightEvaluator;

  TensorEvaluator(const XprType& op, const Device& device) :
      Base(op, device) {}

  template <int Alignment>
  void evalProduct(Scalar* buffer) const {
    evalProductImpl<NoCallback, Alignment>(buffer, NoCallback());
  }

  template <typename EvalToCallback, int Alignment>
  void evalProductAsync(Scalar* buffer, EvalToCallback done) const {
    evalProductImpl<EvalToCallback, Alignment>(buffer, std::move(done));
  }

  template <typename DoneCallback, int Alignment>
  void evalProductImpl(Scalar* buffer, DoneCallback done) const {
    // This function computes a lot of heuristics in multiple steps, and it
    // also has multiple exit points. To keep it sane, readable and all in one
    // place, sync/async execution decision is made at runtime at the very end.
    //
    // (1) In sync mode we allocate Context on the stack, submit computations
    //     to the device thread pool, and block on a barrier until it is
    //     completed.
    //
    // (2) In async mode we allocate Context on the heap, and after all tasks
    //     are finished, we call provided the done callback, and delete a
    //     context from the heap.
    //
    // (*) EvalParallelContext & EvalShardedByInnerDimContext owns all the state
    // and temporary buffers, requried for executing the tensor contraction.
    // They are responsible for cleaning it up after contraction is done.
    static const bool IsEvalInSyncMode =
        std::is_same<DoneCallback, NoCallback>::value;

    const Index m = this->m_i_size;
    const Index n = this->m_j_size;
    const Index k = this->m_k_size;
    if (m == 0 || n == 0 || k == 0) return;

    // Compute a set of algorithm parameters:
    // - kernel block sizes (bm, bn, bk)
    // - task grain sizes (number of kernels executed per task: gm, gn)
    // - number of threads
    // - sharding by row/column
    // - parallel packing or first lhs then rhs
    // and some derived parameters:
    // - number of tasks (nm, nn, nk)
    // - number of kernels (nm0, nn0)
    // Unfortunately, all these parameters are tightly interdependent.
    // So in some cases we first compute approximate values, then compute other
    // values based on these approximations and then refine the approximations.

    // There are lots of heuristics here. There is some reasoning behind them,
    // but ultimately they are just tuned on contraction benchmarks for
    // different input configurations, thread counts and instruction sets.
    // So feel free to question any of them.

    // Compute whether we want to shard by row or by column.
    // This is a first approximation, it will be refined later. Since we don't
    // know number of threads yet we use 2, because what's we are most
    // interested in at this point is whether it makes sense to use
    // parallelization at all or not.
    bool shard_by_col = shardByCol(m, n, 2);

    // First approximation of kernel blocking sizes.
    // Again, we don't know number of threads yet, so we use 2.
    Index bm, bn, bk;
    if (shard_by_col) {
      internal::TensorContractionBlocking<Scalar, LhsScalar, RhsScalar, Index,
                                          internal::ShardByCol>
          blocking(k, m, n, 2);
      bm = blocking.mc();
      bn = blocking.nc();
      bk = blocking.kc();
    } else {
      internal::TensorContractionBlocking<Scalar, LhsScalar, RhsScalar, Index,
                                          internal::ShardByRow>
          blocking(k, m, n, 2);
      bm = blocking.mc();
      bn = blocking.nc();
      bk = blocking.kc();
    }

    // Compute optimal number of threads.
    // Note: we use bk instead of k here because we are interested in amount of
    // _parallelizable_ computations, and computations are not parallelizable
    // across k dimension.
    const TensorOpCost cost =
        contractionCost(m, n, bm, bn, bk, shard_by_col, false);
    int num_threads = TensorCostModel<ThreadPoolDevice>::numThreads(
        static_cast<double>(n) * m, cost, this->m_device.numThreads());
    int num_threads_by_k = numThreadsInnerDim(m, n, k);
    if (shardByInnerDim(m, n, k, num_threads, num_threads_by_k)) {
      // We are in the scenario where it is more effective to shard by the
      // inner dimension.
      if (IsEvalInSyncMode) {
        EvalShardedByInnerDimContext<DoneCallback> ctx(
            this, num_threads_by_k, buffer, m, n, k, std::move(done));
        ctx.template run<Alignment>();
      } else {
        auto* ctx = new EvalShardedByInnerDimContext<DoneCallback>(
            this, num_threads_by_k, buffer, m, n, k, std::move(done));
        ctx->template runAsync<Alignment>();
      }

      return;
    }

    // TODO(dvyukov): this is a stop-gap to prevent regressions while the cost
    // model is not tuned. Remove this when the cost model is tuned.
    if (n == 1) num_threads = 1;

    if (num_threads == 1) {
      TENSOR_CONTRACTION_DISPATCH(this->template evalProductSequential,
                                  Unaligned, (buffer));
      if (!IsEvalInSyncMode) done();
      return;
    }

    // Now that we know number of threads, recalculate sharding and blocking.
    shard_by_col = shardByCol(m, n, num_threads);
    if (shard_by_col) {
      internal::TensorContractionBlocking<Scalar, LhsScalar, RhsScalar, Index,
                                          internal::ShardByCol>
          blocking(k, m, n, num_threads);
      bm = blocking.mc();
      bn = blocking.nc();
      bk = blocking.kc();
    } else {
      internal::TensorContractionBlocking<Scalar, LhsScalar, RhsScalar, Index,
                                          internal::ShardByRow>
          blocking(k, m, n, num_threads);
      bm = blocking.mc();
      bn = blocking.nc();
      bk = blocking.kc();
    }

    // Number of kernels for each dimension.
    Index nm0 = divup(m, bm);
    Index nn0 = divup(n, bn);
    Index nk = divup(k, bk);

    // Calculate task grain size (number of kernels executed per task).
    // This task size coarsening serves two purposes:
    // 1. It reduces per-task overheads including synchronization overheads.
    // 2. It allows to use caches better (reuse the same packed rhs in several
    // consecutive kernels).
    Index gm = 1;
    Index gn = 1;
    // If we are sharding by column, then we prefer to reduce rows first.
    if (shard_by_col) {
      gm = coarsenM(m, n, bm, bn, bk, gn, num_threads, shard_by_col);
      gn = coarsenN(m, n, bm, bn, bk, gm, num_threads, shard_by_col);
    } else {
      gn = coarsenN(m, n, bm, bn, bk, gm, num_threads, shard_by_col);
      gm = coarsenM(m, n, bm, bn, bk, gn, num_threads, shard_by_col);
    }
    // Number of tasks in each dimension.
    Index nm = divup(nm0, gm);
    Index nn = divup(nn0, gn);

    // If there is enough concurrency in the sharding dimension, we choose not
    // to paralellize by the other dimension, and execute all kernels in sync
    // mode. This reduces parallelism from the nm x nn down to nn
    // (shard_by_col==true) or nm (shard_by_col==false).
    const Index sharding_dim_tasks = shard_by_col ? nn : nm;
    const int num_worker_threads = this->m_device.numThreadsInPool();

    // With small number of threads we want to make sure that we do not reduce
    // parallelism too much. With large number of threads we trade maximum
    // parallelism for better memory locality.
    const float oversharding_factor =
        num_worker_threads <= 4  ? 8.0 :
        num_worker_threads <= 8  ? 4.0 :
        num_worker_threads <= 16 ? 2.0 :
        num_worker_threads <= 32 ? 1.0 :
        num_worker_threads <= 64 ? 0.8 : /* num_worker_threads > 64 */ 0.6;

    const bool parallelize_by_sharding_dim_only =
        sharding_dim_tasks >= oversharding_factor * num_worker_threads;

    // Last by not least, decide whether we want to issue both lhs and rhs
    // packing in parallel; or issue lhs packing first, and then issue rhs
    // packing when lhs packing completes (for !shard_by_col lhs and rhs are
    // swapped). Parallel packing allows more parallelism (for both packing and
    // kernels), while sequential packing provides better locality (once
    // a thread finishes rhs packing it proceed to kernels with that rhs).
    // First, we are interested in parallel packing if there are few tasks.
    bool parallel_pack = num_threads >= nm * nn;
    // Also do parallel packing if all data fits into L2$.
    if (m * bk * Index(sizeof(LhsScalar)) + n * bk * Index(sizeof(RhsScalar)) <=
        l2CacheSize() * num_threads)
      parallel_pack = true;
    // But don't do it if we will use each rhs only once. Locality seems to be
    // more important in this case.
    if ((shard_by_col ? nm : nn) == 1) parallel_pack = false;
    // Also don't get in the way of parallelize_by_sharding_dim_only
    // optimization.
    if (parallelize_by_sharding_dim_only) parallel_pack = false;

    // TODO(ezhulnev): With if contexpr we don't need SyncEvalParallelContext.
    if (IsEvalInSyncMode) {
#define CONTEXT_ARGS                                                        \
  (this, num_threads, buffer, m, n, k, bm, bn, bk, nm, nn, nk, gm, gn, nm0, \
   nn0, shard_by_col, parallel_pack, parallelize_by_sharding_dim_only,      \
   NoCallback())                                                            \
      .run()
      TENSOR_CONTRACTION_DISPATCH(SyncEvalParallelContext, Alignment,
                                  CONTEXT_ARGS);
#undef CONTEXT_ARGS

    } else {
#define CONTEXT_ARGS                                                        \
  (this, num_threads, buffer, m, n, k, bm, bn, bk, nm, nn, nk, gm, gn, nm0, \
   nn0, shard_by_col, parallel_pack, parallelize_by_sharding_dim_only,      \
   std::move(done))
      TENSOR_CONTRACTION_ASYNC_DISPATCH(EvalParallelContext, DoneCallback,
                                        Alignment, CONTEXT_ARGS, run());
#undef CONTEXT_ARGS
    }
  }

  // ------------------------------------------------------------------------ //

  // Dummy struct to represent an empty DoneCallback.

  struct NoCallback {
    void operator()() {
      eigen_assert(false && "NoCallback should never be called");
    }
  };

  // ------------------------------------------------------------------------ //

  template <typename DoneCallback, typename Context>
  class EvalParallelNotification;

  // Synchronous evaluation notification that blocks caller thread in Wait().
  template <typename Context>
  class EvalParallelNotification<NoCallback, Context> {
   public:
    EvalParallelNotification(Context*, NoCallback) {}
    void Notify() { done_.Notify(); }
    void Wait() { done_.Wait(); }
   private:
    Eigen::Notification done_;
  };

  // Asynchronous evaluation notification that does not block in Wait().
  template <typename DoneCallback, typename Context>
  class EvalParallelNotification {
   public:
    EvalParallelNotification(Context* ctx, DoneCallback done)
        : ctx_(ctx), done_(std::move(done)) {}

    void Notify() {
      // Make a copy of done callback, because it will be destructed when we
      // will delete context in the next line (EvalParallelNotification is a
      // data member of EvalParallelContext class).
      DoneCallback done_copy = std::move(done_);

      // Delete parallel evaluation context.
      delete ctx_;

      // Now safely call the done callback.
      done_copy();
    }

    void Wait() {}

   private:
    Context* ctx_;
    DoneCallback done_;
  };

  // Context orchestrates sync/async parallel contraction evaluation. When it is
  // executed in asynchronous mode, it owns all the shared state that might be
  // accessible by block packing and kernel tasks.

  template <typename DoneCallback, bool lhs_inner_dim_contiguous,
            bool rhs_inner_dim_contiguous, bool rhs_inner_dim_reordered,
            int Alignment>
  class EvalParallelContext {
   public:
    typedef internal::TensorContractionInputMapper<
        LhsScalar, Index, internal::Lhs, LeftEvaluator, left_nocontract_t,
        contract_t, internal::packet_traits<LhsScalar>::size,
        lhs_inner_dim_contiguous, false, Unaligned>
        LhsMapper;
    typedef internal::TensorContractionInputMapper<
        RhsScalar, Index, internal::Rhs, RightEvaluator, right_nocontract_t,
        contract_t, internal::packet_traits<RhsScalar>::size,
        rhs_inner_dim_contiguous, rhs_inner_dim_reordered, Unaligned>
        RhsMapper;

    typedef internal::blas_data_mapper<Scalar, Index, ColMajor> OutputMapper;

    typedef internal::TensorContractionKernel<
        Scalar, LhsScalar, RhsScalar, Index, OutputMapper, LhsMapper, RhsMapper>
        TensorContractionKernel;

    typedef typename TensorContractionKernel::LhsBlock LhsBlock;
    typedef typename TensorContractionKernel::RhsBlock RhsBlock;
    typedef typename TensorContractionKernel::BlockMemHandle BlockMemHandle;

    EvalParallelContext(const Self* self, int num_threads, Scalar* buffer,
                        Index tm, Index tn, Index tk, Index bm, Index bn,
                        Index bk, Index nm, Index nn, Index nk, Index gm,
                        Index gn, Index nm0, Index nn0, bool shard_by_col,
                        bool parallel_pack,
                        bool parallelize_by_sharding_dim_only,
                        DoneCallback done)
        : created_by_thread_id_(std::this_thread::get_id()),
          done_(this, std::move(done)),
          device_(self->m_device),
          lhs_(self->m_leftImpl, self->m_left_nocontract_strides,
               self->m_i_strides, self->m_left_contracting_strides,
               self->m_k_strides),
          rhs_(self->m_rightImpl, self->m_right_nocontract_strides,
               self->m_j_strides, self->m_right_contracting_strides,
               self->m_k_strides),
          buffer_(buffer),
          output_(buffer, tm),
          output_kernel_(self->m_output_kernel),
          tensor_contraction_params_(self->m_tensor_contraction_params),
          num_threads_(num_threads),
          shard_by_col_(shard_by_col),
          parallel_pack_(parallel_pack),
          parallelize_by_sharding_dim_only_(parallelize_by_sharding_dim_only),
          m_(tm),
          n_(tn),
          k_(tk),
          bm_(bm),
          bn_(bn),
          bk_(bk),
          nm_(nm),
          nn_(nn),
          nk_(nk),
          gm_(gm),
          gn_(gn),
          nm0_(nm0),
          nn0_(nn0),
          kernel_(m_, k_, n_, bm_, bk_, bn_),
          num_thread_local_allocations_(0),
          // We reserve 2X more capacity for a thread local values, than the
          // number of threads in the pool to efficiently handle task stealing
          // by threads that are not managed by the pool.
          thread_local_capacity(2 * (parallelize_by_sharding_dim_only_
                                         ? device_.numThreadsInPool()
                                         : 0)),
          // We will use only one of the Lhs/Rhs thread local storage depending
          // on the shard_by_col value and we parallelize by sharding dim ONLY.
          lhs_thread_local_blocks_(shard_by_col_ ? 0 : thread_local_capacity,
                                   {*this}, {*this}),
          rhs_thread_local_blocks_(shard_by_col_ ? thread_local_capacity : 0,
                                   {*this}, {*this}) {
      // These two options are mutually exclusive.
      eigen_assert(!(parallel_pack && parallelize_by_sharding_dim_only));

      for (Index x = 0; x < P; x++) {
        // Normal number of notifications for k slice switch is
        // nm_ + nn_ + nm_ * nn_. However, first P - 1 slices will receive only
        // nm_ + nn_ notifications, because they will not receive notifications
        // from preceding kernels.
        state_switch_[x] =
            x == 0
                ? 1
                : (parallel_pack_ ? nn_ + nm_ : (shard_by_col_ ? nn_ : nm_)) +
                      (x == P - 1 ? nm_ * nn_ : 0);
        state_packing_ready_[x] =
            parallel_pack_ ? 0 : (shard_by_col_ ? nm_ : nn_);
        state_kernel_[x] = new std::atomic<uint8_t>*[nm_];
        for (Index m = 0; m < nm_; m++) {
          state_kernel_[x][m] = new std::atomic<uint8_t>[nn_];
          // Kernels generally receive 3 notifications (previous kernel + 2
          // packing), but the first slice won't get notifications from previous
          // kernels.
          for (Index n = 0; n < nn_; n++)
            state_kernel_[x][m][n].store(
                (x == 0 ? 0 : 1) + (parallel_pack_ ? 2 : 1),
                std::memory_order_relaxed);
        }
      }

      // Allocate memory for packed rhs/lhs matrices.
      packed_mem_ = kernel_.allocateSlices(            //
          device_,                                     //
          /*num_lhs=*/nm0_,                            //
          /*num_rhs=*/nn0_,                            //
          /*num_slices=*/std::min<Index>(nk_, P - 1),  //
          packed_lhs_, packed_rhs_);

      if (parallelize_by_sharding_dim_only_) {
        const int num_worker_threads = device_.numThreadsInPool();

        if (shard_by_col) {
          can_use_thread_local_packed_ = new std::atomic<bool>[nn_];
          for (int i = 0; i < nn_; ++i)
            can_use_thread_local_packed_[i].store(true,
                                                  std::memory_order_relaxed);

          Index num_blocks = num_worker_threads * gn_;
          thread_local_pre_alocated_mem_ = kernel_.allocateSlices(  //
              device_,                                              //
              /*num_lhs=*/0,                                        //
              /*num_rhs=*/num_blocks,                               //
              /*num_slices=*/1,                                     //
              /*lhs_blocks=*/nullptr, &rhs_thread_local_pre_allocated_);

        } else {
          can_use_thread_local_packed_ = new std::atomic<bool>[nm_];
          for (int i = 0; i < nm_; ++i)
            can_use_thread_local_packed_[i].store(true,
                                                  std::memory_order_relaxed);

          Index num_blocks = num_worker_threads * gm_;
          thread_local_pre_alocated_mem_ = kernel_.allocateSlices(  //
              device_,                                              //
              /*num_lhs=*/num_blocks,                               //
              /*num_rhs=*/0,                                        //
              /*num_slices=*/1, &lhs_thread_local_pre_allocated_,   //
              /*rhs_blocks=*/nullptr);
        }
      }
    }

    ~EvalParallelContext() {
      for (Index x = 0; x < P; x++) {
        for (Index m = 0; m < nm_; m++) delete[] state_kernel_[x][m];
        delete[] state_kernel_[x];
      }
      kernel_.deallocate(device_, packed_mem_);
      if (parallelize_by_sharding_dim_only_) {
        kernel_.deallocate(device_, thread_local_pre_alocated_mem_);
        delete[] can_use_thread_local_packed_;
      }
    }

    void run() {
      // Kick off packing of the first slice.
      signal_switch(0, 1);

      // Wait for overall completion.
      //
      // If parallel evaluation is executed in async mode, this is a no-op, and
      // Wait() will return immediately. In synchronous mode it will block the
      // caller thread until it will receive notification from last task.
      //
      // In async mode, last task when completed will call done callback from
      // the same thread, and will delete this context.
      //
      // TODO(dvyukov): This wait can lead to deadlock if contraction is
      // evaluated in synchronous mode. If nthreads contractions are
      // concurrently submitted from worker threads, this wait will block all
      // worker threads and the system will deadlock.
      done_.Wait();
    }

   private:
    std::thread::id created_by_thread_id_;

    // This notification is specialized on the type of DoneCallback and can be
    // blocking or non-blocking.
    EvalParallelNotification<DoneCallback, EvalParallelContext> done_;

    const Device& device_;
    LhsMapper lhs_;
    RhsMapper rhs_;
    Scalar* const buffer_;
    OutputMapper output_;
    OutputKernelType output_kernel_;
    TensorContractionParams tensor_contraction_params_;
    const int num_threads_;
    const bool shard_by_col_;
    const bool parallel_pack_;
    const bool parallelize_by_sharding_dim_only_;
    // Matrix sizes.
    const Index m_;
    const Index n_;
    const Index k_;
    // Block sizes.
    const Index bm_;
    const Index bn_;
    const Index bk_;
    // Number of tasks.
    const Index nm_;
    const Index nn_;
    const Index nk_;
    // Task grain sizes (number of kernels executed per task).
    const Index gm_;
    const Index gn_;
    // Number of blocks (this is different from ni_/nn_ because of task size
    // coarsening).
    const Index nm0_;
    const Index nn0_;
    // Tensor contraction kernel.
    TensorContractionKernel kernel_;

    // Parallelization strategy.
    //
    // Blocks related to the same k block can run in parallel because they write
    // to different output blocks. So we parallelize within k slices, this
    // gives us parallelism level of m x n. Before we can start any kernels
    // related to k-th slice, we need to issue m lhs packing tasks and n rhs
    // packing tasks.
    //
    // However, there is a bottleneck when we are finishing kernels for k-th
    // slice (at the very end there is only 1 runnable kernel). To mitigate this
    // bottleneck we allow kernels from k-th and k+1-th slices to run in
    // parallel. Note that (m, n, k) and (m, n, k+1) kernels write to the same
    // output block, so they must not run in parallel.
    //
    // This gives us the following dependency graph.
    // On each k slice we have m x n kernel tasks, m lhs paking tasks and n rhs
    // packing tasks.
    // Kernel (m, n, k) can start when:
    //  - kernel (m, n, k-1) has finished
    //  - lhs packing (m, k) has finished
    //  - rhs packing (n, k) has finished
    // Lhs/rhs packing can start when:
    //  - all k-1 packing has finished (artificially imposed to limit amount of
    //  parallel packing)
    //
    // On top of that we limit runnable tasks to two consecutive k slices.
    // This is done to limit amount of memory we need for packed lhs/rhs
    // (for each k slice we need m*bk + n*bk memory in packed_lhs_/packed_rhs_).
    //
    // state_switch_ tracks when we are ready to switch to the next k slice.
    // state_kernel_[m][n] tracks when we are ready to kick off kernel (m, n).
    // These variable are rolling over 3 consecutive k slices: first two we are
    // actively executing + one to track completion of kernels in the second
    // slice.
    static const Index P = 3;

    // Handle to the allocated temporary storage for Lhs/Rhs blocks.
    BlockMemHandle packed_mem_;
    std::vector<LhsBlock> packed_lhs_[P - 1];
    std::vector<RhsBlock> packed_rhs_[P - 1];

    // If we choose to parallelize only by the sharding dimension, each thread
    // will have it's own "thead local" (not a c++ thread local storage) memory
    // for packed_lhs or packed_rhs (shard_by_col = false of true). This memory
    // can't be passed to a kernel that might execute on a different thread.
    //
    // In practice when we are ready to pack memory for the sharding dimension
    // (rhs if shard_by_col==true) of the K-th slice, all kernels for K-1 slice
    // already computed (99% of the time), and we can pack data into the thread
    // local storage, and guarantee that all the kernels will be executed
    // immediately in the same thread. This significantly increases L1 cache hit
    // ratio and reduces pressure on the memory bus.
    //
    // It's still possible that kernel for the K-th slice will be ready before
    // completion of the K-1 kernel, so we have to allocate "global" packed_lhs_
    // and packed_rhs_ to allow kernels to be executed later on a thread
    // different from the thread that was used for packing.

    // Handle for pre-allocated thread local memory buffers.
    BlockMemHandle thread_local_pre_alocated_mem_;

    // Only one of these will be initialized depending on shard_by_col value
    // (the size will be `num_worker_threads * num_grains_in_the_sharding_dim`).
    std::vector<LhsBlock> lhs_thread_local_pre_allocated_;
    std::vector<RhsBlock> rhs_thread_local_pre_allocated_;

    // How many thread local blocks were already allocated.
    std::atomic<int> num_thread_local_allocations_;
    const int thread_local_capacity;

    // We will use pre-allocated Lhs/Rhs blocks defined above, if the number of
    // unique threads in a system is below or equal to the number of threads in
    // a thread pool. We will fallback on dynamic memory allocation after that.

    // ThreadLocalBlocks is a container for Lhs or Rhs thread local buffers. Its
    // size is equal to the grain size in Lhs/Rhs sharding dimension.
    template <typename BlockType>
    class ThreadLocalBlocks {
     public:
      ThreadLocalBlocks() = default;

      ThreadLocalBlocks(BlockType* base, size_t grain_size)
          : is_pre_allocated_(true),
            thread_local_pre_allocated_base_(base),
            grain_size_(grain_size) {}

      ThreadLocalBlocks(BlockMemHandle mem_handle,
                        std::vector<BlockType> blocks)
          : is_pre_allocated_(false),
            mem_handle_(std::move(mem_handle)),
            blocks_(std::move(blocks)) {}

      BlockType& block(int grain_index) {
        eigen_assert(grain_index >= 0);
        eigen_assert(static_cast<size_t>(grain_index) < size());
        return is_pre_allocated_ ? thread_local_pre_allocated_base_[grain_index]
                                 : blocks_[grain_index];
      }

      void Release(EvalParallelContext& ctx) const {
        if (!is_pre_allocated_) {
          ctx.kernel_.deallocate(ctx.device_, mem_handle_);
        }
      }

      size_t size() const {
        return is_pre_allocated_ ? grain_size_ : blocks_.size();
      }

     private:
      bool is_pre_allocated_;

      // Reuse pre-allocated thread local buffers.
      BlockType* thread_local_pre_allocated_base_ = nullptr;
      size_t grain_size_ = 0;

      // These will be initialized only if `is_pre_allocated == false`.
      BlockMemHandle mem_handle_{};
      std::vector<BlockType> blocks_;
    };

    // ThreadLocalBlocksInitialize callable does custom thread local blocks
    // initialization, and will reuse pre-allocated buffers if possible, or will
    // dynamically allocate new memory.
    //
    // Lhs/Rhs blocks might be of the same type, so we have to pass explicitly
    // for what side do we plan to do block allocation.
    template <typename BlockType, bool is_rhs>
    class ThreadLocalBlocksInitialize {
      static constexpr bool kIsLhs =
          !is_rhs && std::is_same<BlockType, LhsBlock>::value;
      static const bool kIsRhs =
          is_rhs && std::is_same<BlockType, RhsBlock>::value;
      static_assert(kIsLhs || kIsRhs, "Unkown block type");

      using Blocks = ThreadLocalBlocks<BlockType>;

     public:
      ThreadLocalBlocksInitialize(EvalParallelContext& ctx)
          : ctx_(ctx),
            num_worker_threads_(ctx_.device_.numThreadsInPool()) {}

      void operator()(Blocks& blocks) {
        const int n = ctx_.num_thread_local_allocations_.fetch_add(
            1, std::memory_order_relaxed);

        if (n >= num_worker_threads_) {
          ThreadLocalBlocksAllocator<is_rhs>::allocate(ctx_, blocks);
        } else {
          ThreadLocalBlocksAllocator<is_rhs>::reuse(ctx_, n, blocks);
        }
      }

     private:
      // NOTE(ezhulenev): Without 'if constexpr' we have to put calls to
      // TensorContractionKernel::allocateSlices into template specializations.
      // Also explicit specializations are not allowed at class scope in C++03,
      // EvalCtx type parameter is just a workaround for that limitation.
      template <bool pack_rhs, typename EvalCtx = EvalParallelContext>
      struct ThreadLocalBlocksAllocator;

      template <typename EvalCtx>
      struct ThreadLocalBlocksAllocator</*pack_rhs=*/true, EvalCtx> {
        static void allocate(EvalCtx& ctx, Blocks& blocks) {
          std::vector<RhsBlock> rhs_blocks;
          BlockMemHandle mem_handle = ctx.kernel_.allocateSlices(
              ctx.device_,
              /*num_lhs=*/0,
              /*num_rhs=*/ctx.gn_,
              /*num_slices=*/1,
              /*lhs_blocks=*/nullptr, /*rhs_blocks=*/&rhs_blocks);

          blocks = ThreadLocalBlocks<RhsBlock>(std::move(mem_handle),
                                               std::move(rhs_blocks));
        }

        static void reuse(EvalCtx& ctx, int index, Blocks& blocks) {
          RhsBlock* ptr = &ctx.rhs_thread_local_pre_allocated_[ctx.gn_ * index];
          blocks = ThreadLocalBlocks<RhsBlock>(ptr, ctx.gn_);
        }
      };

      template <typename EvalCtx>
      struct ThreadLocalBlocksAllocator</*pack_rhs=*/false, EvalCtx> {
        static void allocate(EvalCtx& ctx, Blocks& blocks) {
          std::vector<LhsBlock> lhs_blocks;
          BlockMemHandle mem_handle = ctx.kernel_.allocateSlices(
              ctx.device_,
              /*num_lhs=*/ctx.gm_,
              /*num_rhs=*/0,
              /*num_slices=*/1,
              /*lhs_blocks=*/&lhs_blocks, /*rhs_blocks=*/nullptr);

          blocks = ThreadLocalBlocks<LhsBlock>(std::move(mem_handle),
                                               std::move(lhs_blocks));
        }

        static void reuse(EvalCtx& ctx, int index, Blocks& blocks) {
          LhsBlock* ptr = &ctx.lhs_thread_local_pre_allocated_[ctx.gm_ * index];
          blocks = ThreadLocalBlocks<LhsBlock>(ptr, ctx.gm_);
        }
      };

      EvalParallelContext& ctx_;
      const int num_worker_threads_;
    };

    template <typename BlockType>
    class ThreadLocalBlocksRelease {
     public:
      using Blocks = ThreadLocalBlocks<BlockType>;
      ThreadLocalBlocksRelease(EvalParallelContext& ctx) : ctx_(ctx) {}
      void operator()(Blocks& blocks) { blocks.Release(ctx_); }

     private:
      EvalParallelContext& ctx_;
    };

    // ThreadLocalBlocks initialization callables.
    using ThreadLocalLhsInit =
        ThreadLocalBlocksInitialize<LhsBlock, /*is_rhs=*/false>;
    using ThreadLocalRhsInit =
        ThreadLocalBlocksInitialize<RhsBlock, /*is_rhs=*/true>;

    // ThreadLocalBlocks release callables.
    using ThreadLocalLhsRelease = ThreadLocalBlocksRelease<LhsBlock>;
    using ThreadLocalRhsRelease = ThreadLocalBlocksRelease<RhsBlock>;

    // Thread local containers for Lhs/Rhs block packs. In practice only one of
    // them will be used, depending on the shard_by_col value.
    Eigen::ThreadLocal<ThreadLocalBlocks<LhsBlock>, ThreadLocalLhsInit,
                       ThreadLocalLhsRelease>
        lhs_thread_local_blocks_;
    Eigen::ThreadLocal<ThreadLocalBlocks<RhsBlock>, ThreadLocalRhsInit,
                       ThreadLocalRhsRelease>
        rhs_thread_local_blocks_;

    // After a particular shard for Kth slice missed thread local execution
    // opportunity (K-1 slice didn't complete kernels execution), we can no
    // longer schedule K+1 and following slices in thread local mode, because
    // there is no more guarantee that previous kernels were executed
    // sequentially in the same thread (size is nn_ or nm_).
    std::atomic<bool>* can_use_thread_local_packed_;

    std::atomic<uint8_t>** state_kernel_[P];
    // state_switch_ is frequently modified by worker threads, while other
    // fields are read-only after constructor. Let's move it to a separate cache
    // line to reduce cache-coherency traffic.
    char pad_[128];
    std::atomic<Index> state_packing_ready_[P];
    std::atomic<Index> state_switch_[P];

    LhsBlock& packed_lhs(Index m, Index k, Index m1, bool use_thread_local) {
      if (use_thread_local) {
        eigen_assert(!shard_by_col_);
        ThreadLocalBlocks<LhsBlock>& blocks = lhs_thread_local_blocks_.local();

        Index grain_index = m1 - m * gm_;
        return blocks.block(internal::convert_index<int>(grain_index)); // FIXME better make ThreadLocalBlocks use Eigen::Index?
      } else {
        return packed_lhs_[k % (P - 1)][m1];
      }
    }

    RhsBlock& packed_rhs(Index n, Index k, Index n1, bool use_thread_local) {
      if (use_thread_local) {
        eigen_assert(shard_by_col_);
        ThreadLocalBlocks<RhsBlock>& blocks = rhs_thread_local_blocks_.local();

        Index grain_index = n1 - n * gn_;
        return blocks.block(internal::convert_index<int>(grain_index)); // FIXME better make ThreadLocalBlocks use Eigen::Index?
      } else {
        return packed_rhs_[k % (P - 1)][n1];
      }
    }

    // In following two methods (pack_lhs and pack_rhs), if we know for sure
    // that we'll be able to immediately call a kernel with packed data, and do
    // not submit it to the thread pool, we can use thread local memory for
    // packed data.
    //
    // We can only reliably check it if we are running all kernels in sync mode
    // (parallelize only by sharding dim). If kernel for m==0 (n==0) is ready to
    // run, it's guaranteed that all kernels with larger values of m (n) are
    // also ready, because we execute them in the same order for all K slices.

    void pack_lhs(Index m, Index k) {
      bool use_thread_local = false;

      if (parallelize_by_sharding_dim_only_ && !shard_by_col_ &&
          can_use_thread_local_packed_[m].load(std::memory_order_relaxed)) {
        if (state_kernel_[k % P][m][0].load(std::memory_order_relaxed) == 1) {
          use_thread_local = true;
        } else {
          // If we can't guarantee that all kernels in `k` slice will be
          // executed sequentially in current thread, it's no longer safe to use
          // thread local memory in following slices along the k dimensions.
          eigen_assert(k > 0);
          can_use_thread_local_packed_[m].store(false,
                                                std::memory_order_relaxed);
        }
      }

      const Index mend = m * gm_ + gm(m);
      for (Index m1 = m * gm_; m1 < mend; m1++)
        kernel_.packLhs(&packed_lhs(m, k, m1, use_thread_local),
                        lhs_.getSubMapper(m1 * bm_, k * bk_), bk(k), bm(m1));

      if (!parallel_pack_ && shard_by_col_) {
        assert(!use_thread_local);
        signal_packing(k);
      } else {
        signal_switch(k + 1);
        for (Index n = nn_ - 1; n >= 0; n--) {
          bool sync = parallelize_by_sharding_dim_only_ || n == 0;
          signal_kernel(m, n, k, sync, use_thread_local);
        }
      }
    }

    void pack_rhs(Index n, Index k) {
      bool use_thread_local = false;

      if (parallelize_by_sharding_dim_only_ && shard_by_col_ &&
          can_use_thread_local_packed_[n].load(std::memory_order_relaxed)) {
        if (state_kernel_[k % P][0][n].load(std::memory_order_relaxed) == 1) {
          use_thread_local = true;
        } else {
          // If we can't guarantee that all kernels in `k` slice will be
          // executed sequentially in current thread, it's no longer safe to use
          // thread local memory in followig slices along the k dimensions.
          eigen_assert(k > 0);
          can_use_thread_local_packed_[n].store(false,
                                                std::memory_order_relaxed);
        }
      }

      const Index nend = n * gn_ + gn(n);
      for (Index n1 = n * gn_; n1 < nend; n1++) {
        if (!TensorContractionKernel::HasBeta && k == 0) {
          // Zero the output memory in parallel, only if contraction kernel does
          // not support `beta`. Otherwise we will pass beta 0.0 to the first
          // call to the `TensorContractionKernel::invoke()`.
          //
          // On 10000x2x10000 mm zeroing can easily take half of time. Zero (bn
          // x m) row. Safe to do here because all kernels that will write to
          // this memory depend on completion of this task. Note: don't call
          // device_.memset() here. device_.memset() blocks on thread pool
          // worker thread, which can lead to underutilization and deadlocks.
          memset(buffer_ + n1 * bn_ * m_, 0, bn(n1) * m_ * sizeof(Scalar));
        }
        kernel_.packRhs(&packed_rhs(n, k, n1, use_thread_local),
                        rhs_.getSubMapper(k * bk_, n1 * bn_), bk(k), bn(n1));
      }

      if (parallel_pack_ || shard_by_col_) {
        signal_switch(k + 1);
        for (Index m = nm_ - 1; m >= 0; m--) {
          bool sync = parallelize_by_sharding_dim_only_ || m == 0;
          signal_kernel(m, n, k, sync, use_thread_local);
        }
      } else {
        assert(!use_thread_local);
        signal_packing(k);
      }
    }

    void kernel(Index m, Index n, Index k, bool use_thread_local) {
      // Note: order of iteration matters here. Iteration over m is innermost
      // because we want to reuse the same packed rhs in consecutive tasks
      // (rhs fits into L2$ while lhs only into L3$).
      const Index nend = n * gn_ + gn(n);
      const Index mend = m * gm_ + gm(m);

      // NOTE: output = alpha * LHS * RHS + beta * output.
      const Scalar alpha = Scalar(1);
      const Scalar beta =
          (TensorContractionKernel::HasBeta && k == 0) ? Scalar(0) : Scalar(1);

      if (shard_by_col_) {
        for (Index n1 = n * gn_; n1 < nend; n1++) {
          for (Index m1 = m * gm_; m1 < mend; m1++) {
            const auto output_mapper = output_.getSubMapper(m1 * bm_, n1 * bn_);
            kernel_.invoke(
                output_mapper,
                packed_lhs(m, k, m1, !shard_by_col_ && use_thread_local),
                packed_rhs(n, k, n1, shard_by_col_ && use_thread_local), bm(m1),
                bk(k), bn(n1), alpha, beta);

            // We are done with the last task for the [m1, n1] block.
            if (k + 1 == nk_) {
              output_kernel_(output_mapper, tensor_contraction_params_,
                             m1 * bm_, n1 * bn_, bm(m1), bn(n1));
            }
          }
        }
      } else {
        for (Index m1 = m * gm_; m1 < mend; m1++)
          for (Index n1 = n * gn_; n1 < nend; n1++) {
            const auto output_mapper = output_.getSubMapper(m1 * bm_, n1 * bn_);
            kernel_.invoke(
                output_mapper,
                packed_lhs(m, k, m1, !shard_by_col_ && use_thread_local),
                packed_rhs(n, k, n1, shard_by_col_ && use_thread_local), bm(m1),
                bk(k), bn(n1), alpha, beta);

            // We are done with the last task for the [m1, n1] block.
            if (k + 1 == nk_) {
              output_kernel_(output_mapper, tensor_contraction_params_,
                             m1 * bm_, n1 * bn_, bm(m1), bn(n1));
            }
          }
      }
      signal_kernel(m, n, k + 1, /*sync=*/false, /*use_thread_local=*/false);
      signal_switch(k + 2);
    }

    void signal_packing(Index k) {
      eigen_assert(!parallel_pack_);
      Index s = state_packing_ready_[k % P].fetch_sub(1);
      eigen_assert(s > 0);
      if (s != 1) return;
      state_packing_ready_[k % P] = shard_by_col_ ? nm_ : nn_;
      enqueue_packing(k, shard_by_col_);
    }

    void signal_kernel(Index m, Index n, Index k, bool sync,
                       bool use_thread_local) {
      std::atomic<uint8_t>* state = &state_kernel_[k % P][m][n];
      Index s = state->load();
      eigen_assert(s > 0);
      if (s != 1 && state->fetch_sub(1) != 1) {
        eigen_assert(!use_thread_local);
        return;
      }
      state->store(parallel_pack_ ? 3 : 2, std::memory_order_relaxed);
      if (sync) {
        kernel(m, n, k, use_thread_local);
      } else {
        eigen_assert(!use_thread_local);
        device_.enqueueNoNotification(
            [=]() { kernel(m, n, k, use_thread_local); });
      }
    }

    void signal_switch(Index k, Index v = 1) {
      Index s = state_switch_[k % P].fetch_sub(v);
      eigen_assert(s >= v);
      if (s != v) return;

      // Ready to switch to the next k slice.
      // Reset counter for the next iteration.
      state_switch_[k % P] =
          (parallel_pack_ ? nm_ + nn_ : (shard_by_col_ ? nn_ : nm_)) +
          nm_ * nn_;
      if (k < nk_) {
        // Issue lhs/rhs packing. Their completion will in turn kick off
        // kernels.
        if (parallel_pack_) {
          enqueue_packing(k, !shard_by_col_);
          enqueue_packing(k, shard_by_col_);
        } else if (shard_by_col_) {
          enqueue_packing(k, false);
        } else {
          enqueue_packing(k, true);
        }

        // Termination handling.
        // Because kernel completion signals k + 2 switch, we need to finish nk
        // + 2 slices without issuing any tasks on nk + 1 slice. So here we
        // pretend that all nk + 1 packing tasks just finish instantly; so that
        // nk + 2 switch only waits for completion of nk kernels.
      } else if (k == nk_) {
        signal_switch(k + 1,
                      parallel_pack_ ? nm_ + nn_ : (shard_by_col_ ? nn_ : nm_));
      } else {
        done_.Notify();
      }
    }

    // Enqueue all rhs/lhs packing for k-th slice.
    void enqueue_packing(Index k, bool rhs) {
      enqueue_packing_helper(0, rhs ? nn_ : nm_, k, rhs);
    }

    void enqueue_packing_helper(Index start, Index end, Index k, bool rhs) {
      if (end - start == 1) {
        if (rhs)
          pack_rhs(start, k);
        else
          pack_lhs(start, k);
      } else {
        while (end - start > 1) {
          Index mid = (start + end) / 2;
          device_.enqueueNoNotification(
              [=]() { enqueue_packing_helper(mid, end, k, rhs); });
          end = mid;
        }

        // Decide if we want to run first packing task (start == 0) in
        // async mode if we parallelize only by sharding dim:
        // (1) pack_lhs and pack_rhs call signal_switch before completing
        //     all calls to signal_kernel, which in sync mode might lead
        //     to the execution of the first kernel of the k+1 slice, before
        //     completing a call to the last kernel of the k slice.
        // (2) all pack tasks for sharded dim must be executed in a thread
        //     pool to get pre-allocated thead local buffers.
        bool pack_async =
          (start == 0) &&
          (parallelize_by_sharding_dim_only_&& shard_by_col_ == rhs) &&
          (k > 0 || std::this_thread::get_id() == created_by_thread_id_);

        if (pack_async) {
          device_.enqueueNoNotification(
              [=]() { enqueue_packing_helper(start, end, k, rhs); });
        } else {
          enqueue_packing_helper(start, end, k, rhs);
        }
      }
    }

    // Block sizes with accounting for potentially incomplete last block.
    Index bm(Index m) const { return m + 1 < nm0_ ? bm_ : m_ + bm_ - bm_ * nm0_; }
    Index bn(Index n) const { return n + 1 < nn0_ ? bn_ : n_ + bn_ - bn_ * nn0_; }
    Index bk(Index k) const { return k + 1 < nk_ ? bk_ : k_ + bk_ - bk_ * nk_; }
    // Task grain sizes accounting for potentially incomplete last task.
    Index gm(Index m) const { return m + 1 < nm_ ? gm_ : nm0_ + gm_ - gm_ * nm_; }
    Index gn(Index n) const { return n + 1 < nn_ ? gn_ : nn0_ + gn_ - gn_ * nn_; }

    EvalParallelContext(const EvalParallelContext&) = delete;
    void operator=(const EvalParallelContext&) = delete;
  };

  template <bool lhs_inner_dim_contiguous, bool rhs_inner_dim_contiguous,
            bool rhs_inner_dim_reordered, int Alignment>
  using SyncEvalParallelContext =
      EvalParallelContext<NoCallback, lhs_inner_dim_contiguous,
                          rhs_inner_dim_contiguous, rhs_inner_dim_reordered,
                          Alignment>;

  // ------------------------------------------------------------------------ //

  // EvalShardedByInnerDimContext orchestrates sync/async contraction
  // evaluation, when we shard by inner dimension. When it is executed in
  // asynchronous mode, it owns all the shared state that might be accessible by
  // block processing tasks.

  template <typename DoneCallback>
  struct EvalShardedByInnerDimContext {
    EvalShardedByInnerDimContext(const Self* self, int num_threads,
                                 Scalar* result_buffer,
                                 Index m_size, Index n_size, Index k_size,
                                 DoneCallback done_callback)
        : evaluator(self),
          m_lhs_inner_dim_contiguous(evaluator->m_lhs_inner_dim_contiguous),
          m_rhs_inner_dim_contiguous(evaluator->m_rhs_inner_dim_contiguous),
          m_rhs_inner_dim_reordered(evaluator->m_rhs_inner_dim_reordered),
          result(result_buffer),
          m(m_size),
          n(n_size),
          k(k_size),
          done(std::move(done_callback)),
          buffer_size_bytes(m * n * sizeof(Scalar)),
          block_size(blockSize(k, num_threads)),
          num_blocks(divup<Index>(k, block_size)),
          num_pending_blocks(internal::convert_index<int>(num_blocks)),
          l0_ranges(divup<Index>(num_blocks, l0_size)),
          l0_state(l0_ranges),
          block_buffers(num_blocks) {
      // Keep count of pending gemm tasks for each l0 range.
      for (int i = 0; i < l0_ranges; ++i) {
        const Index num_pending_tasks = actualRangeSize(l0_ranges, l0_size, i);
        l0_state.emplace_back(internal::convert_index<int>(num_pending_tasks));
      }

      // Allocate temporary buffers for each block.
      for (Index block_idx = 0; block_idx < num_blocks; ++block_idx) {
        Scalar* buf = block_idx == 0
                          ? result
                          : static_cast<Scalar*>(evaluator->m_device.allocate(
                                buffer_size_bytes));
        block_buffers.emplace_back(buf);
      }
    }

    ~EvalShardedByInnerDimContext() {
      for (Index i = 1; i < num_blocks; ++i) {
        evaluator->m_device.deallocate(block_buffers[i]);
      }
    }

    template <int Alignment>
    void run() {
      Barrier barrier(internal::convert_index<int>(num_blocks));
      eval<Alignment>(barrier, 0, num_blocks);
      barrier.Wait();

      // Aggregate partial sums from l0 ranges.
      aggregateL0Blocks<Alignment>();

      // Apply output kernel.
      applyOutputKernel();
    }

    template <int Alignment>
    void runAsync() {
      evalAsync<Alignment>(0, num_blocks);
    }

   private:
    // The underlying GEMM kernel assumes that k is a multiple of
    // the packet size and subtle breakage occurs if this is violated.
    static const Index packet_size = internal::packet_traits<RhsScalar>::size;

    const Self* evaluator;  // TensorContraction evaluator

    // These fields required fromTENSOR_CONTRACTION_DISPATCH macro.
    bool m_lhs_inner_dim_contiguous;
    bool m_rhs_inner_dim_contiguous;
    bool m_rhs_inner_dim_reordered;

    Scalar* result;

    Index m;
    Index n;
    Index k;

    DoneCallback done;

    // ----------------------------------------------------------------------//
    // Algorithm parameters.

    // We will compute partial results into the buffers of this size.
    Index buffer_size_bytes;

    Index block_size;
    Index num_blocks;

    // Keep track of pending tasks when evaluate in async mode.
    std::atomic<int> num_pending_blocks;

    // We compute partial gemm results in parallel, and to get the final result
    // we need to add them all together. For the large number of threads (>= 48)
    // this adds a very expensive sequential step at the end.
    //
    // We split the [0, num_blocks) into small ranges, and when a task for the
    // block finishes its partial gemm computation, it checks if it was the last
    // gemm in the range, and if so, it will add all blocks of the range.
    //
    // After all tasks done, we need to add only these pre-aggregated blocks.

    // For now we use just a single level of ranges to compute pre-aggregated
    // partial sums, but in general we can use more layers to compute tree
    // aggregation in parallel and reduce the size of the sequential step.
    //
    // TODO(ezhulenev): Add multilevel tree aggregation? Probably will make
    // sense only if number of threads >= ~128?
    static const Index l0_size = 4;
    Index l0_ranges;

    // Keep count of pending gemm tasks for each l0 range.
    MaxSizeVector<std::atomic<int>> l0_state;  // [0, l0_ranges)

    // Buffers allocated for each temporary block computation.
    MaxSizeVector<Scalar*> block_buffers;  // [0, num_blocks)

    template <int Alignment>
    void processBlock(Index block_idx, Index begin, Index end) {
      Scalar* buf = block_buffers[block_idx];

      TENSOR_CONTRACTION_DISPATCH(
          evaluator->template evalGemmPartialWithoutOutputKernel, Alignment,
          (buf, begin, end,
           /*num_threads=*/internal::convert_index<int>(num_blocks)));

      // Check if it was the last task in l0 range.
      const Index l0_index = block_idx / l0_size;
      const int v = l0_state[l0_index].fetch_sub(1);
      eigen_assert(v >= 1);

      // If we processed the last block of the range, we can aggregate all
      // partial results into the first block of the range.
      if (v == 1) {
        const Index rng_size = actualRangeSize(l0_ranges, l0_size, l0_index);
        const Index dst_block_idx = l0_index * l0_size;

        if (rng_size == l0_size) {
          addAllToBuffer<Alignment>(
              m * n,
              /*src_buf0=*/block_buffers[dst_block_idx + 1],
              /*src_buf1=*/block_buffers[dst_block_idx + 2],
              /*src_buf2=*/block_buffers[dst_block_idx + 3],
              /*dst_buf= */ block_buffers[dst_block_idx]);
        } else {
          // Aggregate blocks of potentially incomplete last range.
          for (int i = 1; i < rng_size; ++i) {
            addToBuffer<Alignment>(m * n,
                                   /*src_buf=*/block_buffers[dst_block_idx + i],
                                   /*dst_buf=*/block_buffers[dst_block_idx]);
          }
        }
      }
    }

    // Aggregate partial sums from l0 ranges.
    template <int Alignment>
    void aggregateL0Blocks() const {
      Index l0_index = 1;

      for (; l0_index + 2 < l0_ranges; l0_index += 3) {
        addAllToBuffer<Alignment>(
            m * n,
            /*src_buf0=*/block_buffers[(l0_index + 0) * l0_size],
            /*src_buf1=*/block_buffers[(l0_index + 1) * l0_size],
            /*src_buf2=*/block_buffers[(l0_index + 2) * l0_size],
            /*dst_buf= */ block_buffers[0]);
      }

      for (; l0_index < l0_ranges; ++l0_index) {
        addToBuffer<Alignment>(m * n, block_buffers[l0_index * l0_size],
                               block_buffers[0]);
      }
    }

    void applyOutputKernel() const {
      typedef internal::blas_data_mapper<Scalar, Index, ColMajor> OutputMapper;
      evaluator->m_output_kernel(
          OutputMapper(result, m), evaluator->m_tensor_contraction_params,
          static_cast<Eigen::Index>(0), static_cast<Eigen::Index>(0), m, n);
    }

    // Compute block size with accounting for potentially incomplete last block.
    Index actualBlockSize(Index block_idx) const {
      return block_idx + 1 < num_blocks
                 ? block_size
                 : k + block_size - block_size * num_blocks;
    };

    // Compute range size with accounting for potentially incomplete last range.
    Index actualRangeSize(Index num_ranges, Index range_size,
                          Index range_idx) const {
      eigen_assert(range_idx < num_ranges);
      return range_idx + 1 < num_ranges
                 ? range_size
                 : num_blocks + range_size - range_size * num_ranges;
    };

    template <int Alignment>
    EIGEN_STRONG_INLINE static void addToBuffer(size_t n, const Scalar* src_buf,
                                                Scalar* tgt_buf) {
      const int output_packet_size =
          internal::unpacket_traits<PacketReturnType>::size;
      size_t i = 0;
      const size_t num_packets = n / output_packet_size;
      for (; i < output_packet_size * num_packets; i += output_packet_size) {
        const PacketReturnType src_val =
            internal::pload<PacketReturnType>(src_buf + i);
        const PacketReturnType tgt_val =
            internal::ploadt<PacketReturnType, Alignment>(tgt_buf + i);
        const PacketReturnType sum = internal::padd(src_val, tgt_val);
        internal::pstoret<Scalar, PacketReturnType, Alignment>(tgt_buf + i,
                                                               sum);
      }
      for (; i < n; ++i) {
        tgt_buf[i] += src_buf[i];
      }
    }

    template <int Alignment>
    EIGEN_STRONG_INLINE static void addAllToBuffer(size_t n,
                                                   const Scalar* src_buf0,
                                                   const Scalar* src_buf1,
                                                   const Scalar* src_buf2,
                                                   Scalar* dst_buf) {
      using ::Eigen::internal::padd;
      using ::Eigen::internal::pload;
      using ::Eigen::internal::ploadt;
      using ::Eigen::internal::pstoret;

      const int output_packet_size =
          internal::unpacket_traits<PacketReturnType>::size;

      size_t i = 0;
      const size_t num_packets = n / output_packet_size;
      for (; i < output_packet_size * num_packets; i += output_packet_size) {
        const auto src_val0 = pload<PacketReturnType>(src_buf0 + i);
        const auto src_val1 = pload<PacketReturnType>(src_buf1 + i);
        const auto src_val2 = pload<PacketReturnType>(src_buf2 + i);

        const auto dst_val = ploadt<PacketReturnType, Alignment>(dst_buf + i);
        const auto sum =
            padd(padd(dst_val, src_val0), padd(src_val1, src_val2));

        pstoret<Scalar, PacketReturnType, Alignment>(dst_buf + i, sum);
      }
      for (; i < n; ++i) {
        dst_buf[i] += src_buf0[i] + src_buf1[i] + src_buf2[i];
      }
    }

    template <int Alignment>
    void eval(Barrier& barrier, Index start_block_idx, Index end_block_idx) {
      while (end_block_idx - start_block_idx > 1) {
        Index mid_block_idx = (start_block_idx + end_block_idx) / 2;
        evaluator->m_device.enqueueNoNotification(
            [this, &barrier, mid_block_idx, end_block_idx]() {
              eval<Alignment>(barrier, mid_block_idx, end_block_idx);
            });
        end_block_idx = mid_block_idx;
      }

      Index block_idx = start_block_idx;
      Index block_start = block_idx * block_size;
      Index block_end = block_start + actualBlockSize(block_idx);

      processBlock<Alignment>(block_idx, block_start, block_end);
      barrier.Notify();
    }

    template <int Alignment>
    void evalAsync(Index start_block_idx, Index end_block_idx) {
      while (end_block_idx - start_block_idx > 1) {
        Index mid_block_idx = (start_block_idx + end_block_idx) / 2;
        evaluator->m_device.enqueueNoNotification(
            [this, mid_block_idx, end_block_idx]() {
              evalAsync<Alignment>(mid_block_idx, end_block_idx);
            });
        end_block_idx = mid_block_idx;
      }

      Index block_idx = start_block_idx;

      Index block_start = block_idx * block_size;
      Index block_end = block_start + actualBlockSize(block_idx);

      processBlock<Alignment>(block_idx, block_start, block_end);

      int v = num_pending_blocks.fetch_sub(1);
      eigen_assert(v >= 1);

      if (v == 1) {
        // Aggregate partial sums from l0 ranges.
        aggregateL0Blocks<Alignment>();

        // Apply output kernel.
        applyOutputKernel();

        // NOTE: If we call `done` callback before deleting this (context),
        // it might deallocate Self* pointer captured by context, and we'll
        // fail in destructor trying to deallocate temporary buffers.

        // Move done call back from context before it will be destructed.
        DoneCallback done_copy = std::move(done);

        // We are confident that we are the last one who touches context.
        delete this;

        // Now safely call the done callback.
        done_copy();
      }
    }

    // Cost model doesn't capture well the cost associated with constructing
    // tensor contraction mappers and computing loop bounds in gemm_pack_lhs
    // and gemm_pack_rhs, so we specify minimum desired block size.
    static Index blockSize(Index k, int num_threads) {
      const auto round_up = [=](Index index) -> Index {
        const Index kmultiple = packet_size <= 8 ? 8 : packet_size;
        return divup<Index>(index, kmultiple) * kmultiple;
      };

      const Index target_block_size = round_up(divup<Index>(k, num_threads));
      const Index desired_min_block_size = 12 * packet_size;

      return numext::mini<Index>(
          k, numext::maxi<Index>(desired_min_block_size, target_block_size));
    }

    EvalShardedByInnerDimContext(const EvalShardedByInnerDimContext&) = delete;
    void operator=(const EvalShardedByInnerDimContext&) = delete;
  };

  // ------------------------------------------------------------------------ //

  // Below are the function used by evalProductImpl heuristics, trying to select
  // optimcal parameters for parallelization algorithm.

  // Decide whether we want to shard m x n contraction by columns or by rows.
  static bool shardByCol(Index m, Index n, Index num_threads) {
    // Note: we are comparing both n and m against Traits::nr, it is not
    // a mistake. We are trying to figure out how both n and m will fit into
    // the main sharding dimension.

    // Sharding by column is the default
    // ... unless there is enough data for vectorization over rows
    if (m / num_threads >= Traits::nr &&
        // and not enough data for vectorization over columns
        (n / num_threads < Traits::nr ||
         // ... or barely enough data for vectorization over columns,
         // but it is not evenly dividable across threads
         (n / num_threads < 4 * Traits::nr &&
          (n % (num_threads * Traits::nr)) != 0 &&
          // ... and it is evenly dividable across threads for rows
          ((m % (num_threads * Traits::nr)) == 0 ||
           // .. or it is not evenly dividable for both dimensions but
           // there is much more data over rows so that corner effects are
           // mitigated.
           (m / n >= 6)))))
      return false;
    // Wait, or if matrices are just substantially prolonged over the other
    // dimension.
    if (n / num_threads < 16 * Traits::nr && m > n * 32) return false;
    return true;
  }

  Index coarsenM(Index m, Index n, Index bm, Index bn, Index bk, Index gn,
                 int num_threads, bool shard_by_col) const {
    Index gm = 1;
    Index gm1 = 1;
    Index nm0 = divup(m, bm);
    Index nm1 = nm0;
    for (;;) {
      // Find the next candidate for m grain size. It needs to result in
      // different number of blocks. E.g. if we have 10 kernels, we want to try
      // 5 and 10, but not 6, 7, 8 and 9.
      while (gm1 <= nm0 && nm1 == divup(nm0, gm1)) gm1++;
      if (gm1 > nm0) break;
      // Check the candidate.
      int res = checkGrain(m, n, bm, bn, bk, gm1, gn, gm, gn, num_threads,
                           shard_by_col);
      if (res < 0) break;
      nm1 = divup(nm0, gm1);
      if (res == 0) continue;
      // Commit new grain size.
      gm = gm1;
    }
    return gm;
  }

  Index coarsenN(Index m, Index n, Index bm, Index bn, Index bk, Index gm,
                 int num_threads, bool shard_by_col) const {
    Index gn = 1;
    Index gn1 = 1;
    Index nn0 = divup(n, bn);
    Index nn1 = nn0;
    for (;;) {
      while (gn1 <= nn0 && nn1 == divup(nn0, gn1)) gn1++;
      if (gn1 > nn0) break;
      int res = checkGrain(m, n, bm, bn, bk, gm, gn1, gm, gn, num_threads,
                           shard_by_col);
      if (res < 0) break;
      nn1 = divup(nn0, gn1);
      if (res == 0) continue;
      gn = gn1;
    }
    return gn;
  }

  // checkGrain checks whether grain (gm, gn) is suitable and is better than
  // (oldgm, oldgn).
  int checkGrain(Index m, Index n, Index bm, Index bn, Index bk, Index gm,
                 Index gn, Index oldgm, Index oldgn, int num_threads,
                 bool shard_by_col) const {
    const TensorOpCost cost =
        contractionCost(bm * gm, bn * gn, bm, bn, bk, shard_by_col, true);
    double taskSize = TensorCostModel<ThreadPoolDevice>::taskSize(
        static_cast<double>(bm) * gm * bn * gn, cost);
    // If the task is too small, then we agree on it regardless of anything
    // else. Otherwise synchronization overheads will dominate.
    if (taskSize < 1) return 1;
    // If it is too large, then we reject it and all larger tasks.
    if (taskSize > 2) return -1;
    // Now we are in presumably good task size range.
    // The main deciding factor here is parallelism. Consider that we have 12
    // kernels and 4 threads. Grains of 2, 3 and 4 all yield good task sizes.
    // But 2/4 yield 6/3 tasks, which gives us parallelism of 0.75 (at most 3/4
    // of cores will be busy). While grain size 3 gives us 4 tasks, which gives
    // us parallelism of 1 (we can load all cores).
    Index nm0 = divup(m, bm);
    Index nn0 = divup(n, bn);
    Index new_tasks = divup(nm0, gm) * divup(nn0, gn);
    double new_parallelism = static_cast<double>(new_tasks) /
                             (divup<int>(new_tasks, num_threads) * num_threads);
    Index old_tasks = divup(nm0, oldgm) * divup(nn0, oldgn);
    double old_parallelism = static_cast<double>(old_tasks) /
                             (divup<int>(old_tasks, num_threads) * num_threads);
    if (new_parallelism > old_parallelism || new_parallelism == 1) return 1;
    return 0;
  }

  TensorOpCost contractionCost(Index m, Index n, Index bm, Index bn, Index bk,
                               bool shard_by_col, bool prepacked) const {
    const int packed_size = std::min<int>(PacketType<LhsScalar, Device>::size,
                                          PacketType<RhsScalar, Device>::size);
    const int output_packet_size = internal::unpacket_traits<PacketReturnType>::size;
    const double kd = static_cast<double>(bk);
    double compute_bandwidth = computeBandwidth(false, bm, bn, bk);
    // Computations.
    TensorOpCost cost = TensorOpCost(0, 0, kd * compute_bandwidth, true, packed_size);
    // Output stores.
    cost += TensorOpCost(0, sizeof(CoeffReturnType), 0, true, output_packet_size);
    if (prepacked) {
      // Packing and kernels are executed in different tasks. When we calculate
      // task grain size we look only at kernel cost assuming that kernel
      // is more expensive than packing.
      return cost;
    }
    // Lhs/rhs loads + computations.
    TensorOpCost lhsCost = this->m_leftImpl.costPerCoeff(true) * (kd / n);
    TensorOpCost rhsCost = this->m_rightImpl.costPerCoeff(true) * (kd / m);
    // Lhs packing memory cost does not contribute considerably to overall
    // execution time because lhs is prefetched early and accessed sequentially.
    if (shard_by_col)
      lhsCost.dropMemoryCost();
    else
      rhsCost.dropMemoryCost();
    return cost + lhsCost + rhsCost;
  }

  // Decide whether we want to shard m x k x n contraction over the inner
  // (contraction) dimension (k).
  static bool shardByInnerDim(Index m, Index n, Index k, int num_threads,
                              int num_threads_by_k) {
    std::ptrdiff_t bufsize = m * n * sizeof(Scalar);
    bool shard_by_k = false;
    if (n == 1 ||                // If mat*vec or...
        num_threads_by_k < 2 ||  // running single threaded or...
        num_threads_by_k <
            num_threads ||  // sharding by k gives less parallelism or...
        bufsize > l3CacheSize() / num_threads_by_k ||  // need more buffer space
        // than L3 cache or...
        k / num_threads_by_k < 2 * Traits::nr) {  // k per thread is tiny.
      shard_by_k = false;
    } else if (numext::maxi(m, n) / num_threads <
                   Traits::nr ||  // both other dimensions are tiny or...
               // k per thread is not small and...
               (k / num_threads_by_k > 8 * Traits::nr &&
                // one of the outer dimensions is tiny or sharding by k offers
                // more parallelism.
                (numext::mini(m, n) < 2 * Traits::nr ||
                 num_threads_by_k > num_threads))) {
      shard_by_k = true;
    }
    return shard_by_k;
  }

  TensorOpCost contractionCostPerInnerDim(Index m, Index n, Index k) const {
    // Compute cost.
    const int output_packet_size = internal::unpacket_traits<PacketReturnType>::size;
    TensorOpCost cost(0, 0, (computeBandwidth(true, m, n, k) * m) * n, true, output_packet_size);
    // Output stores.
    cost += TensorOpCost(0, sizeof(CoeffReturnType), 0, true, output_packet_size);
    TensorOpCost lhsCost = this->m_leftImpl.costPerCoeff(true) * m;
    TensorOpCost rhsCost = this->m_rightImpl.costPerCoeff(true) * n;
    // Since the inner gemm kernel is always sharded by column, the lhs
    // load cost is negligible.
    lhsCost.dropMemoryCost();
    return cost + lhsCost + rhsCost;
  }

  int numThreadsInnerDim(Index m, Index n, Index k) const {
    const int output_packet_size = internal::unpacket_traits<PacketReturnType>::size;
    TensorOpCost cost = contractionCostPerInnerDim(m, n, k);
    double total_parallel_cost =
        TensorCostModel<ThreadPoolDevice>::totalCost(k, cost);
    // Cost of reduction step accumulating the m*n per-thread buffers into the
    // result.
    double reduction_cost = TensorCostModel<ThreadPoolDevice>::totalCost(
        m * n, TensorOpCost(2, 1, 1, true, output_packet_size));
    int num_threads = 1;
    double min_cost = total_parallel_cost;
    double kPerThreadOverHead = 3000;
    double kFixedOverHead = 100000;
    for (int nt = 2; nt <= this->m_device.numThreads(); nt += 2) {
      double sequential_cost =
          kFixedOverHead + nt * (reduction_cost + kPerThreadOverHead);
      double parallel_cost = total_parallel_cost / nt + sequential_cost;
      if (parallel_cost < min_cost) {
        num_threads = nt;
        min_cost = parallel_cost;
      }
    }
    return num_threads;
  }

  double computeBandwidth(bool shard_by_col, Index bm, Index bn,
                          Index bk) const {
    // Peak VFMA bandwidth is 0.5. However if we have not enough data for
    // vectorization bandwidth drops. The 4.0 and 2.0 bandwidth is determined
    // experimentally.
    double computeBandwidth =
        bk == 1 ? 4.0
                : (shard_by_col ? bn : bm) < Traits::nr ||
                          (shard_by_col ? bm : bn) < Traits::mr
                      ? 2.0
                      : 0.5;
#ifndef EIGEN_VECTORIZE_FMA
    // Bandwidth of all of VFMA/MULPS/ADDPS is 0.5 on latest Intel processors.
    // However for MULPS/ADDPS we have dependent sequence of 2 such
    // instructions,
    // so overall bandwidth is 1.0.
    if (computeBandwidth == 0.5) computeBandwidth = 1.0;
#endif
    return computeBandwidth;
  }

};

} // end namespace Eigen

#endif  // EIGEN_USE_THREADS
#endif // EIGEN_CXX11_TENSOR_TENSOR_CONTRACTION_THREAD_POOL_H
```
