## Supplementary material for "Identification of QTL-by-Environment Interaction by Controlling Polygenic Background Effect": TensorConversion.h

```
// This file is part of Eigen, a lightweight C++ template library
// for linear algebra.
//
// Copyright (C) 2015 Benoit Steiner <benoit.steiner.goog@gmail.com>
//
// This Source Code Form is subject to the terms of the Mozilla
// Public License v. 2.0. If a copy of the MPL was not distributed
// with this file, You can obtain one at http://mozilla.org/MPL/2.0/.

#ifndef EIGEN_CXX11_TENSOR_TENSOR_CONVERSION_H
#define EIGEN_CXX11_TENSOR_TENSOR_CONVERSION_H

namespace Eigen {

/** \class TensorConversionOp
  * \ingroup CXX11_Tensor_Module
  *
  * \brief Tensor conversion class. This class makes it possible to vectorize
  * type casting operations when the number of scalars per packet in the source
  * and the destination type differ
  */
namespace internal {
template<typename TargetType, typename XprType>
struct traits<TensorConversionOp<TargetType, XprType> >
{
  // Type promotion to handle the case where the types of the lhs and the rhs are different.
  typedef TargetType Scalar;
  typedef typename traits<XprType>::StorageKind StorageKind;
  typedef typename traits<XprType>::Index Index;
  typedef typename XprType::Nested Nested;
  typedef typename remove_reference<Nested>::type _Nested;
  static const int NumDimensions = traits<XprType>::NumDimensions;
  static const int Layout = traits<XprType>::Layout;
  enum { Flags = 0 };
  typedef typename TypeConversion<Scalar, typename traits<XprType>::PointerType>::type PointerType;
};

template<typename TargetType, typename XprType>
struct eval<TensorConversionOp<TargetType, XprType>, Eigen::Dense>
{
  typedef const TensorConversionOp<TargetType, XprType>& type;
};

template<typename TargetType, typename XprType>
struct nested<TensorConversionOp<TargetType, XprType>, 1, typename eval<TensorConversionOp<TargetType, XprType> >::type>
{
  typedef TensorConversionOp<TargetType, XprType> type;
};

}  // end namespace internal


template <typename TensorEvaluator, typename SrcPacket, typename TgtPacket, int SrcCoeffRatio, int TgtCoeffRatio>
struct PacketConverter;

template <typename TensorEvaluator, typename SrcPacket, typename TgtPacket>
struct PacketConverter<TensorEvaluator, SrcPacket, TgtPacket, 1, 1> {
  EIGEN_DEVICE_FUNC EIGEN_STRONG_INLINE
  PacketConverter(const TensorEvaluator& impl)
      : m_impl(impl) {}

  template<int LoadMode, typename Index>
  EIGEN_DEVICE_FUNC EIGEN_STRONG_INLINE TgtPacket packet(Index index) const {
    return internal::pcast<SrcPacket, TgtPacket>(m_impl.template packet<LoadMode>(index));
  }

 private:
  const TensorEvaluator& m_impl;
};


template <typename TensorEvaluator, typename SrcPacket, typename TgtPacket>
struct PacketConverter<TensorEvaluator, SrcPacket, TgtPacket, 2, 1> {
  EIGEN_DEVICE_FUNC EIGEN_STRONG_INLINE
  PacketConverter(const TensorEvaluator& impl)
      : m_impl(impl) {}

  template<int LoadMode, typename Index>
  EIGEN_DEVICE_FUNC EIGEN_STRONG_INLINE TgtPacket packet(Index index) const {
    const int SrcPacketSize = internal::unpacket_traits<SrcPacket>::size;

    SrcPacket src1 = m_impl.template packet<LoadMode>(index);
    SrcPacket src2 = m_impl.template packet<LoadMode>(index + SrcPacketSize);
    TgtPacket result = internal::pcast<SrcPacket, TgtPacket>(src1, src2);
    return result;
  }

 private:
  const TensorEvaluator& m_impl;
};

template <typename TensorEvaluator, typename SrcPacket, typename TgtPacket>
struct PacketConverter<TensorEvaluator, SrcPacket, TgtPacket, 4, 1> {
  EIGEN_DEVICE_FUNC EIGEN_STRONG_INLINE
  PacketConverter(const TensorEvaluator& impl)
      : m_impl(impl) {}

  template<int LoadMode, typename Index>
  EIGEN_DEVICE_FUNC EIGEN_STRONG_INLINE TgtPacket packet(Index index) const {
    const int SrcPacketSize = internal::unpacket_traits<SrcPacket>::size;

    SrcPacket src1 = m_impl.template packet<LoadMode>(index);
    SrcPacket src2 = m_impl.template packet<LoadMode>(index + SrcPacketSize);
    SrcPacket src3 = m_impl.template packet<LoadMode>(index + 2 * SrcPacketSize);
    SrcPacket src4 = m_impl.template packet<LoadMode>(index + 3 * SrcPacketSize);
    TgtPacket result = internal::pcast<SrcPacket, TgtPacket>(src1, src2, src3, src4);
    return result;
  }

 private:
  const TensorEvaluator& m_impl;
};

template <typename TensorEvaluator, typename SrcPacket, typename TgtPacket>
struct PacketConverter<TensorEvaluator, SrcPacket, TgtPacket, 8, 1> {
  EIGEN_DEVICE_FUNC EIGEN_STRONG_INLINE
  PacketConverter(const TensorEvaluator& impl)
      : m_impl(impl) {}

  template<int LoadMode, typename Index>
  EIGEN_DEVICE_FUNC EIGEN_STRONG_INLINE TgtPacket packet(Index index) const {
    const int SrcPacketSize = internal::unpacket_traits<SrcPacket>::size;

    SrcPacket src1 = m_impl.template packet<LoadMode>(index);
    SrcPacket src2 = m_impl.template packet<LoadMode>(index + 1 * SrcPacketSize);
    SrcPacket src3 = m_impl.template packet<LoadMode>(index + 2 * SrcPacketSize);
    SrcPacket src4 = m_impl.template packet<LoadMode>(index + 3 * SrcPacketSize);
    SrcPacket src5 = m_impl.template packet<LoadMode>(index + 4 * SrcPacketSize);
    SrcPacket src6 = m_impl.template packet<LoadMode>(index + 5 * SrcPacketSize);
    SrcPacket src7 = m_impl.template packet<LoadMode>(index + 6 * SrcPacketSize);
    SrcPacket src8 = m_impl.template packet<LoadMode>(index + 7 * SrcPacketSize);
    TgtPacket result = internal::pcast<SrcPacket, TgtPacket>(src1, src2, src3, src4, src5, src6, src7, src8);
    return result;
  }

 private:
  const TensorEvaluator& m_impl;
};

template <typename TensorEvaluator, typename SrcPacket, typename TgtPacket, int TgtCoeffRatio>
struct PacketConverter<TensorEvaluator, SrcPacket, TgtPacket, 1, TgtCoeffRatio> {
  EIGEN_DEVICE_FUNC EIGEN_STRONG_INLINE
  PacketConverter(const TensorEvaluator& impl)
      : m_impl(impl), m_maxIndex(impl.dimensions().TotalSize()) {}

  template<int LoadMode, typename Index>
  EIGEN_DEVICE_FUNC EIGEN_STRONG_INLINE TgtPacket packet(Index index) const {
    const int SrcPacketSize = internal::unpacket_traits<SrcPacket>::size;
    // Only call m_impl.packet() when we have direct access to the underlying data. This
    // ensures that we don't compute the subexpression twice. We may however load some
    // coefficients twice, but in practice this doesn't negatively impact performance.
    if (m_impl.data() && (index + SrcPacketSize < m_maxIndex)) {
      // Force unaligned memory loads since we can't ensure alignment anymore
      return internal::pcast<SrcPacket, TgtPacket>(m_impl.template packet<Unaligned>(index));
    } else {
      const int TgtPacketSize = internal::unpacket_traits<TgtPacket>::size;
      typedef typename internal::unpacket_traits<SrcPacket>::type SrcType;
      typedef typename internal::unpacket_traits<TgtPacket>::type TgtType;
      internal::scalar_cast_op<SrcType, TgtType> converter;
      EIGEN_ALIGN_MAX typename internal::unpacket_traits<TgtPacket>::type values[TgtPacketSize];
      EIGEN_UNROLL_LOOP
      for (int i = 0; i < TgtPacketSize; ++i) {
        values[i] = converter(m_impl.coeff(index+i));
      }
      TgtPacket rslt = internal::pload<TgtPacket>(values);
      return rslt;
    }
  }

 private:
  const TensorEvaluator& m_impl;
  const typename TensorEvaluator::Index m_maxIndex;
};

template<typename TargetType, typename XprType>
class TensorConversionOp : public TensorBase<TensorConversionOp<TargetType, XprType>, ReadOnlyAccessors>
{
  public:
    typedef typename internal::traits<TensorConversionOp>::Scalar Scalar;
    typedef typename internal::traits<TensorConversionOp>::StorageKind StorageKind;
    typedef typename internal::traits<TensorConversionOp>::Index Index;
    typedef typename internal::nested<TensorConversionOp>::type Nested;
    typedef Scalar CoeffReturnType;
    typedef typename NumTraits<Scalar>::Real RealScalar;

    EIGEN_DEVICE_FUNC EIGEN_STRONG_INLINE TensorConversionOp(const XprType& xpr)
        : m_xpr(xpr) {}

    EIGEN_DEVICE_FUNC
    const typename internal::remove_all<typename XprType::Nested>::type&
    expression() const { return m_xpr; }

  protected:
    typename XprType::Nested m_xpr;
};

template <bool SameType, typename Eval, typename EvalPointerType> struct ConversionSubExprEval {
  static EIGEN_STRONG_INLINE bool run(Eval& impl, EvalPointerType) {
    impl.evalSubExprsIfNeeded(NULL);
    return true;
  }
};

template <typename Eval, typename EvalPointerType> struct ConversionSubExprEval<true, Eval, EvalPointerType> {
  static EIGEN_STRONG_INLINE bool run(Eval& impl, EvalPointerType data) {
    return impl.evalSubExprsIfNeeded(data);
  }
};

#ifdef EIGEN_USE_THREADS
template <bool SameType, typename Eval, typename EvalPointerType,
          typename EvalSubExprsCallback>
struct ConversionSubExprEvalAsync {
  static EIGEN_STRONG_INLINE void run(Eval& impl, EvalPointerType, EvalSubExprsCallback done) {
    impl.evalSubExprsIfNeededAsync(nullptr, std::move(done));
  }
};

template <typename Eval, typename EvalPointerType,
          typename EvalSubExprsCallback>
struct ConversionSubExprEvalAsync<true, Eval, EvalPointerType,
                                  EvalSubExprsCallback> {
  static EIGEN_STRONG_INLINE void run(Eval& impl, EvalPointerType data, EvalSubExprsCallback done) {
    impl.evalSubExprsIfNeededAsync(data, std::move(done));
  }
};
#endif

namespace internal {

template <typename SrcType, typename TargetType, bool IsSameT>
struct CoeffConv {
  template <typename ArgType, typename Device>
  static EIGEN_DEVICE_FUNC EIGEN_STRONG_INLINE TargetType run(const TensorEvaluator<ArgType, Device>& impl, Index index) {
    internal::scalar_cast_op<SrcType, TargetType> converter;
    return converter(impl.coeff(index));
  }
};

template <typename SrcType, typename TargetType>
struct CoeffConv<SrcType, TargetType, true> {
  template <typename ArgType, typename Device>
  static EIGEN_DEVICE_FUNC EIGEN_STRONG_INLINE TargetType run(const TensorEvaluator<ArgType, Device>& impl, Index index) {
    return impl.coeff(index);
  }
};

template <typename SrcPacket, typename TargetPacket, int LoadMode, bool ActuallyVectorize, bool IsSameT>
struct PacketConv {
  typedef typename internal::unpacket_traits<SrcPacket>::type SrcType;
  typedef typename internal::unpacket_traits<TargetPacket>::type TargetType;

  static const int PacketSize = internal::unpacket_traits<TargetPacket>::size;

  template <typename ArgType, typename Device>
  static EIGEN_DEVICE_FUNC EIGEN_STRONG_INLINE TargetPacket run(const TensorEvaluator<ArgType, Device>& impl, Index index) {
    internal::scalar_cast_op<SrcType, TargetType> converter;
    EIGEN_ALIGN_MAX typename internal::remove_const<TargetType>::type values[PacketSize];
    EIGEN_UNROLL_LOOP
    for (int i = 0; i < PacketSize; ++i) {
      values[i] = converter(impl.coeff(index+i));
    }
    TargetPacket rslt = internal::pload<TargetPacket>(values);
    return rslt;
  }
};

template <typename SrcPacket, typename TargetPacket, int LoadMode, bool IsSameT>
struct PacketConv<SrcPacket, TargetPacket, LoadMode, true, IsSameT> {
  typedef typename internal::unpacket_traits<SrcPacket>::type SrcType;
  typedef typename internal::unpacket_traits<TargetPacket>::type TargetType;

  template <typename ArgType, typename Device>
  static EIGEN_DEVICE_FUNC EIGEN_STRONG_INLINE TargetPacket run(const TensorEvaluator<ArgType, Device>& impl, Index index) {
    const int SrcCoeffRatio = internal::type_casting_traits<SrcType, TargetType>::SrcCoeffRatio;
    const int TgtCoeffRatio = internal::type_casting_traits<SrcType, TargetType>::TgtCoeffRatio;
    PacketConverter<TensorEvaluator<ArgType, Device>, SrcPacket, TargetPacket,
                    SrcCoeffRatio, TgtCoeffRatio> converter(impl);
    return converter.template packet<LoadMode>(index);
  }
};

template <typename SrcPacket, typename TargetPacket, int LoadMode>
struct PacketConv<SrcPacket, TargetPacket, LoadMode, /*ActuallyVectorize=*/false, /*IsSameT=*/true> {
  typedef typename internal::unpacket_traits<TargetPacket>::type TargetType;
  static const int PacketSize = internal::unpacket_traits<TargetPacket>::size;

  template <typename ArgType, typename Device>
  static EIGEN_DEVICE_FUNC EIGEN_STRONG_INLINE TargetPacket run(const TensorEvaluator<ArgType, Device>& impl, Index index) {
    EIGEN_ALIGN_MAX typename internal::remove_const<TargetType>::type values[PacketSize];
    for (int i = 0; i < PacketSize; ++i) values[i] = impl.coeff(index+i);
    return internal::pload<TargetPacket>(values);
  }
};

template <typename SrcPacket, typename TargetPacket, int LoadMode>
struct PacketConv<SrcPacket, TargetPacket, LoadMode, /*ActuallyVectorize=*/true, /*IsSameT=*/true> {
  template <typename ArgType, typename Device>
  static EIGEN_DEVICE_FUNC EIGEN_STRONG_INLINE TargetPacket run(const TensorEvaluator<ArgType, Device>& impl, Index index) {
    return impl.template packet<LoadMode>(index);
  }
};

}  // namespace internal

// Eval as rvalue
template<typename TargetType, typename ArgType, typename Device>
struct TensorEvaluator<const TensorConversionOp<TargetType, ArgType>, Device>
{
  typedef TensorConversionOp<TargetType, ArgType> XprType;
  typedef typename XprType::Index Index;
  typedef typename TensorEvaluator<ArgType, Device>::Dimensions Dimensions;
  typedef TargetType Scalar;
  typedef TargetType CoeffReturnType;
  typedef typename internal::remove_all<typename internal::traits<ArgType>::Scalar>::type SrcType;
  typedef typename PacketType<CoeffReturnType, Device>::type PacketReturnType;
  typedef typename PacketType<SrcType, Device>::type PacketSourceType;
  static const int PacketSize = PacketType<CoeffReturnType, Device>::size;
  static const bool IsSameType = internal::is_same<TargetType, SrcType>::value;
  typedef StorageMemory<CoeffReturnType, Device> Storage;
  typedef typename Storage::Type EvaluatorPointerType;

  enum {
    IsAligned         = false,
    PacketAccess      =
    #ifndef EIGEN_USE_SYCL
                        true,
    #else
                        TensorEvaluator<ArgType, Device>::PacketAccess &
                        internal::type_casting_traits<SrcType, TargetType>::VectorizedCast,
    #endif
    BlockAccess       = TensorEvaluator<ArgType, Device>::BlockAccess,
    PreferBlockAccess = TensorEvaluator<ArgType, Device>::PreferBlockAccess,
    Layout            = TensorEvaluator<ArgType, Device>::Layout,
    RawAccess         = false
  };

  static const int NumDims = internal::array_size<Dimensions>::value;

  //===- Tensor block evaluation strategy (see TensorBlock.h) -------------===//
  typedef internal::TensorBlockDescriptor<NumDims, Index> TensorBlockDesc;
  typedef internal::TensorBlockScratchAllocator<Device> TensorBlockScratch;

  typedef typename TensorEvaluator<const ArgType, Device>::TensorBlock
      ArgTensorBlock;

  struct TensorConversionOpBlockFactory {
    template <typename ArgXprType>
    struct XprType {
      typedef TensorConversionOp<TargetType, const ArgXprType> type;
    };

    template <typename ArgXprType>
    typename XprType<ArgXprType>::type expr(const ArgXprType& expr) const {
      return typename XprType<ArgXprType>::type(expr);
    }
  };

  typedef internal::TensorUnaryExprBlock<TensorConversionOpBlockFactory,
                                         ArgTensorBlock>
      TensorBlock;
  //===--------------------------------------------------------------------===//

  EIGEN_STRONG_INLINE TensorEvaluator(const XprType& op, const Device& device)
    : m_impl(op.expression(), device)
  {
  }

  EIGEN_DEVICE_FUNC EIGEN_STRONG_INLINE const Dimensions& dimensions() const { return m_impl.dimensions(); }

  EIGEN_STRONG_INLINE bool evalSubExprsIfNeeded(EvaluatorPointerType data)
  {
    return ConversionSubExprEval<IsSameType, TensorEvaluator<ArgType, Device>, EvaluatorPointerType>::run(m_impl, data);
  }

#ifdef EIGEN_USE_THREADS
  template <typename EvalSubExprsCallback>
  EIGEN_STRONG_INLINE void evalSubExprsIfNeededAsync(
      EvaluatorPointerType data, EvalSubExprsCallback done) {
    ConversionSubExprEvalAsync<IsSameType, TensorEvaluator<ArgType, Device>,
                               EvaluatorPointerType,
        EvalSubExprsCallback>::run(m_impl, data, std::move(done));
  }
#endif

  EIGEN_STRONG_INLINE void cleanup()
  {
    m_impl.cleanup();
  }

  EIGEN_DEVICE_FUNC EIGEN_STRONG_INLINE CoeffReturnType coeff(Index index) const
  {
    return internal::CoeffConv<SrcType, TargetType, IsSameType>::run(m_impl,index);
  }

  template<int LoadMode>
  EIGEN_DEVICE_FUNC EIGEN_STRONG_INLINE PacketReturnType
  packet(Index index) const {
    // If we are not going to do the cast, we just need to check that base
    // TensorEvaluator has packet access. Otherwise we also need to make sure,
    // that we have an implementation of vectorized cast.
    const bool Vectorizable =
        IsSameType
        ? TensorEvaluator<ArgType, Device>::PacketAccess
        : int(TensorEvaluator<ArgType, Device>::PacketAccess) &
          int(internal::type_casting_traits<SrcType, TargetType>::VectorizedCast);

    return internal::PacketConv<PacketSourceType, PacketReturnType, LoadMode,
                                Vectorizable, IsSameType>::run(m_impl, index);
  }

  EIGEN_DEVICE_FUNC EIGEN_STRONG_INLINE TensorOpCost
  costPerCoeff(bool vectorized) const {
    const double cast_cost = TensorOpCost::CastCost<SrcType, TargetType>();
    if (vectorized) {
      const double SrcCoeffRatio =
          internal::type_casting_traits<SrcType, TargetType>::SrcCoeffRatio;
      const double TgtCoeffRatio =
          internal::type_casting_traits<SrcType, TargetType>::TgtCoeffRatio;
      return m_impl.costPerCoeff(vectorized) * (SrcCoeffRatio / PacketSize) +
          TensorOpCost(0, 0, TgtCoeffRatio * (cast_cost / PacketSize));
    } else {
      return m_impl.costPerCoeff(vectorized) + TensorOpCost(0, 0, cast_cost);
    }
  }

  EIGEN_DEVICE_FUNC EIGEN_STRONG_INLINE
  internal::TensorBlockResourceRequirements getResourceRequirements() const {
    return m_impl.getResourceRequirements();
  }

  EIGEN_DEVICE_FUNC EIGEN_STRONG_INLINE TensorBlock
  block(TensorBlockDesc& desc, TensorBlockScratch& scratch,
          bool /*root_of_expr_ast*/ = false) const {
    return TensorBlock(m_impl.block(desc, scratch),
                         TensorConversionOpBlockFactory());
  }

  EIGEN_DEVICE_FUNC EvaluatorPointerType data() const { return NULL; }

  /// required by sycl in order to extract the sycl accessor
  const TensorEvaluator<ArgType, Device>& impl() const { return m_impl; }
#ifdef EIGEN_USE_SYCL
  // binding placeholder accessors to a command group handler for SYCL
  EIGEN_DEVICE_FUNC EIGEN_STRONG_INLINE void bind(cl::sycl::handler &cgh) const {
    m_impl.bind(cgh);
  }
#endif

 protected:
  TensorEvaluator<ArgType, Device> m_impl;
};

} // end namespace Eigen

#endif // EIGEN_CXX11_TENSOR_TENSOR_CONVERSION_H
```
