## Supplementary material for "Identification of QTL-by-Environment Interaction by Controlling Polygenic Background Effect": TensorConvolution.h

```
// This file is part of Eigen, a lightweight C++ template library
// for linear algebra.
//
// Copyright (C) 2014 Benoit Steiner <benoit.steiner.goog@gmail.com>
//
// This Source Code Form is subject to the terms of the Mozilla
// Public License v. 2.0. If a copy of the MPL was not distributed
// with this file, You can obtain one at http://mozilla.org/MPL/2.0/.

#ifndef EIGEN_CXX11_TENSOR_TENSOR_CONVOLUTION_H
#define EIGEN_CXX11_TENSOR_TENSOR_CONVOLUTION_H

namespace Eigen {

/** \class TensorConvolution
  * \ingroup CXX11_Tensor_Module
  *
  * \brief Tensor convolution class.
  *
  *
  */
namespace internal {

template <typename Index, typename InputDims, int NumKernelDims, int Layout>
class IndexMapper {
 public:
  IndexMapper(const InputDims& input_dims, const array<Index, NumKernelDims>& kernel_dims,
              const array<Index, NumKernelDims>& indices) {

    array<Index, NumDims> dimensions = input_dims;
    for (int i = 0; i < NumKernelDims; ++i) {
      const Index index = indices[i];
      const Index input_dim = input_dims[index];
      const Index kernel_dim = kernel_dims[i];
      const Index result_dim = input_dim - kernel_dim + 1;
      dimensions[index] = result_dim;
    }

    array<Index, NumDims> inputStrides;
    array<Index, NumDims> outputStrides;
    if (static_cast<int>(Layout) == static_cast<int>(ColMajor)) {
      inputStrides[0] = 1;
      outputStrides[0] = 1;
      for (int i = 1; i < NumDims; ++i) {
        inputStrides[i] = inputStrides[i-1] * input_dims[i-1];
        outputStrides[i] = outputStrides[i-1] * dimensions[i-1];
      }
    } else {
      inputStrides[NumDims - 1] = 1;
      outputStrides[NumDims - 1] = 1;
      for (int i = static_cast<int>(NumDims) - 2; i >= 0; --i) {
        inputStrides[i] = inputStrides[i + 1] * input_dims[i + 1];
        outputStrides[i] = outputStrides[i + 1] * dimensions[i + 1];
      }
    }

    array<Index, NumDims> gpuInputDimensions;
    array<Index, NumDims> gpuOutputDimensions;
    array<Index, NumDims> tmp = dimensions;
    array<Index, NumDims> ordering;
    const size_t offset = static_cast<int>(Layout) == static_cast<int>(ColMajor)
                              ? 0
                              : NumDims - NumKernelDims;
    for (int i = 0; i < NumKernelDims; ++i) {
      const Index index = i + offset;
      ordering[index] = indices[i];
      tmp[indices[i]] = -1;
      gpuInputDimensions[index] = input_dims[indices[i]];
      gpuOutputDimensions[index] = dimensions[indices[i]];
    }

    int written = static_cast<int>(Layout) == static_cast<int>(ColMajor)
                      ? NumKernelDims
                      : 0;
    for (int i = 0; i < NumDims; ++i) {
      if (tmp[i] >= 0) {
        ordering[written] = i;
        gpuInputDimensions[written] = input_dims[i];
        gpuOutputDimensions[written] = dimensions[i];
        ++written;
      }
    }

    for (int i = 0; i < NumDims; ++i) {
      m_inputStrides[i] = inputStrides[ordering[i]];
      m_outputStrides[i] = outputStrides[ordering[i]];
    }

    if (static_cast<int>(Layout) == static_cast<int>(ColMajor)) {
      for (int i = 0; i < NumDims; ++i) {
        if (i > NumKernelDims) {
          m_gpuInputStrides[i] =
              m_gpuInputStrides[i - 1] * gpuInputDimensions[i - 1];
          m_gpuOutputStrides[i] =
              m_gpuOutputStrides[i - 1] * gpuOutputDimensions[i - 1];
        } else {
          m_gpuInputStrides[i] = 1;
          m_gpuOutputStrides[i] = 1;
        }
      }
    } else {
      for (int i = NumDims - 1; i >= 0; --i) {
        if (static_cast<size_t>(i + 1) < offset) {
          m_gpuInputStrides[i] =
              m_gpuInputStrides[i + 1] * gpuInputDimensions[i + 1];
          m_gpuOutputStrides[i] =
              m_gpuOutputStrides[i + 1] * gpuOutputDimensions[i + 1];
        } else {
          m_gpuInputStrides[i] = 1;
          m_gpuOutputStrides[i] = 1;
        }
      }
    }
  }

  EIGEN_STRONG_INLINE EIGEN_DEVICE_FUNC Index mapGpuInputPlaneToTensorInputOffset(Index p) const {
    Index inputIndex = 0;
    if (static_cast<int>(Layout) == static_cast<int>(ColMajor)) {
      for (int d = NumDims - 1; d > NumKernelDims; --d) {
        const Index idx = p / m_gpuInputStrides[d];
        inputIndex += idx * m_inputStrides[d];
        p -= idx * m_gpuInputStrides[d];
      }
      inputIndex += p * m_inputStrides[NumKernelDims];
    } else {
      std::ptrdiff_t limit = 0;
      if (NumKernelDims < NumDims) {
        limit = NumDims - NumKernelDims - 1;
      }
      for (int d = 0; d < limit; ++d) {
        const Index idx = p / m_gpuInputStrides[d];
        inputIndex += idx * m_inputStrides[d];
        p -= idx * m_gpuInputStrides[d];
      }
      inputIndex += p * m_inputStrides[limit];
    }
    return inputIndex;
  }

  EIGEN_STRONG_INLINE EIGEN_DEVICE_FUNC Index mapGpuOutputPlaneToTensorOutputOffset(Index p) const {
    Index outputIndex = 0;
    if (static_cast<int>(Layout) == static_cast<int>(ColMajor)) {
      for (int d = NumDims - 1; d > NumKernelDims; --d) {
        const Index idx = p / m_gpuOutputStrides[d];
        outputIndex += idx * m_outputStrides[d];
        p -= idx * m_gpuOutputStrides[d];
      }
      outputIndex += p * m_outputStrides[NumKernelDims];
    } else {
      std::ptrdiff_t limit = 0;
      if (NumKernelDims < NumDims) {
        limit = NumDims - NumKernelDims - 1;
      }
      for (int d = 0; d < limit; ++d) {
        const Index idx = p / m_gpuOutputStrides[d];
        outputIndex += idx * m_outputStrides[d];
        p -= idx * m_gpuOutputStrides[d];
      }
      outputIndex += p * m_outputStrides[limit];
    }
    return outputIndex;
  }

  EIGEN_STRONG_INLINE EIGEN_DEVICE_FUNC Index mapGpuInputKernelToTensorInputOffset(Index i) const {
    const size_t offset = static_cast<int>(Layout) == static_cast<int>(ColMajor)
                              ? 0
                              : NumDims - NumKernelDims;
    return i * m_inputStrides[offset];
  }

  EIGEN_STRONG_INLINE EIGEN_DEVICE_FUNC Index mapGpuOutputKernelToTensorOutputOffset(Index i) const {
    const size_t offset = static_cast<int>(Layout) == static_cast<int>(ColMajor)
                              ? 0
                              : NumDims - NumKernelDims;
    return i * m_outputStrides[offset];
  }

  EIGEN_STRONG_INLINE EIGEN_DEVICE_FUNC Index mapGpuInputKernelToTensorInputOffset(Index i, Index j) const {
    const size_t offset = static_cast<int>(Layout) == static_cast<int>(ColMajor)
                              ? 0
                              : NumDims - NumKernelDims;
    return i * m_inputStrides[offset] + j * m_inputStrides[offset + 1];
  }

  EIGEN_STRONG_INLINE EIGEN_DEVICE_FUNC Index mapGpuOutputKernelToTensorOutputOffset(Index i, Index j) const {
    const size_t offset = static_cast<int>(Layout) == static_cast<int>(ColMajor)
                              ? 0
                              : NumDims - NumKernelDims;
    return i * m_outputStrides[offset] + j * m_outputStrides[offset + 1];
  }

  EIGEN_STRONG_INLINE EIGEN_DEVICE_FUNC Index mapGpuInputKernelToTensorInputOffset(Index i, Index j, Index k) const {
    const size_t offset = static_cast<int>(Layout) == static_cast<int>(ColMajor)
                              ? 0
                              : NumDims - NumKernelDims;
    return i * m_inputStrides[offset] + j * m_inputStrides[offset + 1] +
           k * m_inputStrides[offset + 2];
  }

  EIGEN_STRONG_INLINE EIGEN_DEVICE_FUNC Index mapGpuOutputKernelToTensorOutputOffset(Index i, Index j, Index k) const {
    const size_t offset = static_cast<int>(Layout) == static_cast<int>(ColMajor)
                              ? 0
                              : NumDims - NumKernelDims;
    return i * m_outputStrides[offset] + j * m_outputStrides[offset + 1] +
           k * m_outputStrides[offset + 2];
  }

 private:
  static const int NumDims = internal::array_size<InputDims>::value;
  array<Index, NumDims> m_inputStrides;
  array<Index, NumDims> m_outputStrides;
  array<Index, NumDims> m_gpuInputStrides;
  array<Index, NumDims> m_gpuOutputStrides;
};


template<typename Dimensions, typename InputXprType, typename KernelXprType>
struct traits<TensorConvolutionOp<Dimensions, InputXprType, KernelXprType> >
{
  // Type promotion to handle the case where the types of the lhs and the rhs are different.
  typedef typename promote_storage_type<typename InputXprType::Scalar,
                                        typename KernelXprType::Scalar>::ret Scalar;
  typedef typename promote_storage_type<typename traits<InputXprType>::StorageKind,
                                        typename traits<KernelXprType>::StorageKind>::ret StorageKind;
  typedef typename promote_index_type<typename traits<InputXprType>::Index,
                                      typename traits<KernelXprType>::Index>::type Index;
  typedef typename InputXprType::Nested LhsNested;
  typedef typename KernelXprType::Nested RhsNested;
  typedef typename remove_reference<LhsNested>::type _LhsNested;
  typedef typename remove_reference<RhsNested>::type _RhsNested;
  static const int NumDimensions = traits<InputXprType>::NumDimensions;
  static const int Layout = traits<InputXprType>::Layout;
  typedef typename conditional<Pointer_type_promotion<typename InputXprType::Scalar, Scalar>::val,
  typename traits<InputXprType>::PointerType, typename traits<KernelXprType>::PointerType>::type PointerType;

  enum {
    Flags = 0
  };
};

template<typename Dimensions, typename InputXprType, typename KernelXprType>
struct eval<TensorConvolutionOp<Dimensions, InputXprType, KernelXprType>, Eigen::Dense>
{
  typedef const TensorConvolutionOp<Dimensions, InputXprType, KernelXprType>& type;
};

template<typename Dimensions, typename InputXprType, typename KernelXprType>
struct nested<TensorConvolutionOp<Dimensions, InputXprType, KernelXprType>, 1, typename eval<TensorConvolutionOp<Dimensions, InputXprType, KernelXprType> >::type>
{
  typedef TensorConvolutionOp<Dimensions, InputXprType, KernelXprType> type;
};

}  // end namespace internal


template<typename Indices, typename InputXprType, typename KernelXprType>
class TensorConvolutionOp : public TensorBase<TensorConvolutionOp<Indices, InputXprType, KernelXprType>, ReadOnlyAccessors>
{
  public:
  typedef typename Eigen::internal::traits<TensorConvolutionOp>::Scalar Scalar;
  typedef typename Eigen::NumTraits<Scalar>::Real RealScalar;
  typedef typename internal::promote_storage_type<typename InputXprType::CoeffReturnType,
                                                  typename KernelXprType::CoeffReturnType>::ret CoeffReturnType;
  typedef typename Eigen::internal::nested<TensorConvolutionOp>::type Nested;
  typedef typename Eigen::internal::traits<TensorConvolutionOp>::StorageKind StorageKind;
  typedef typename Eigen::internal::traits<TensorConvolutionOp>::Index Index;

  EIGEN_DEVICE_FUNC EIGEN_STRONG_INLINE TensorConvolutionOp(const InputXprType& input, const KernelXprType& kernel, const Indices& dims)
      : m_input_xpr(input), m_kernel_xpr(kernel), m_indices(dims) {}

    EIGEN_DEVICE_FUNC EIGEN_STRONG_INLINE
    const Indices& indices() const { return m_indices; }

    /** \returns the nested expressions */
    EIGEN_DEVICE_FUNC EIGEN_STRONG_INLINE
    const typename internal::remove_all<typename InputXprType::Nested>::type&
    inputExpression() const { return m_input_xpr; }

    EIGEN_DEVICE_FUNC EIGEN_STRONG_INLINE
    const typename internal::remove_all<typename KernelXprType::Nested>::type&
    kernelExpression() const { return m_kernel_xpr; }

  protected:
    typename InputXprType::Nested m_input_xpr;
    typename KernelXprType::Nested m_kernel_xpr;
    const Indices m_indices;
};


template<typename Indices, typename InputArgType, typename KernelArgType, typename Device>
struct TensorEvaluator<const TensorConvolutionOp<Indices, InputArgType, KernelArgType>, Device>
{
  typedef TensorConvolutionOp<Indices, InputArgType, KernelArgType> XprType;

  static const int NumDims = internal::array_size<typename TensorEvaluator<InputArgType, Device>::Dimensions>::value;
  static const int NumKernelDims = internal::array_size<Indices>::value;
  typedef typename XprType::Index Index;
  typedef DSizes<Index, NumDims> Dimensions;

  typedef typename XprType::Scalar Scalar;
  typedef typename XprType::CoeffReturnType CoeffReturnType;
  typedef typename PacketType<CoeffReturnType, Device>::type PacketReturnType;
  static const int PacketSize = PacketType<CoeffReturnType, Device>::size;
  typedef StorageMemory<Scalar, Device> Storage;
  typedef typename Storage::Type EvaluatorPointerType;

  enum {
    IsAligned = int(TensorEvaluator<InputArgType, Device>::IsAligned) & int(TensorEvaluator<KernelArgType, Device>::IsAligned),
    PacketAccess = int(TensorEvaluator<InputArgType, Device>::PacketAccess) & int(TensorEvaluator<KernelArgType, Device>::PacketAccess),
    BlockAccess = false,
    PreferBlockAccess = false,
    Layout = TensorEvaluator<InputArgType, Device>::Layout,
    CoordAccess = false,  // to be implemented
    RawAccess = false
  };

  //===- Tensor block evaluation strategy (see TensorBlock.h) -------------===//
  typedef internal::TensorBlockNotImplemented TensorBlock;
  //===--------------------------------------------------------------------===//

  EIGEN_STRONG_INLINE TensorEvaluator(const XprType& op, const Device& device)
      : m_inputImpl(op.inputExpression(), device), m_kernelImpl(op.kernelExpression(), device), m_kernelArg(op.kernelExpression()), m_kernel(NULL), m_local_kernel(false), m_device(device)
  {
    EIGEN_STATIC_ASSERT((static_cast<int>(TensorEvaluator<InputArgType, Device>::Layout) == static_cast<int>(TensorEvaluator<KernelArgType, Device>::Layout)), YOU_MADE_A_PROGRAMMING_MISTAKE);

    const typename TensorEvaluator<InputArgType, Device>::Dimensions& input_dims = m_inputImpl.dimensions();
    const typename TensorEvaluator<KernelArgType, Device>::Dimensions& kernel_dims = m_kernelImpl.dimensions();

    if (static_cast<int>(Layout) == static_cast<int>(ColMajor)) {
      m_inputStride[0] = 1;
      for (int i = 1; i < NumDims; ++i) {
        m_inputStride[i] = m_inputStride[i - 1] * input_dims[i - 1];
      }
    } else {
      m_inputStride[NumDims - 1] = 1;
      for (int i = NumDims - 2; i >= 0; --i) {
        m_inputStride[i] = m_inputStride[i + 1] * input_dims[i + 1];
      }
    }

    m_dimensions = m_inputImpl.dimensions();
    if (static_cast<int>(Layout) == static_cast<int>(ColMajor)) {
      for (int i = 0; i < NumKernelDims; ++i) {
        const Index index = op.indices()[i];
        const Index input_dim = input_dims[index];
        const Index kernel_dim = kernel_dims[i];
        const Index result_dim = input_dim - kernel_dim + 1;
        m_dimensions[index] = result_dim;
        if (i > 0) {
          m_kernelStride[i] = m_kernelStride[i - 1] * kernel_dims[i - 1];
        } else {
          m_kernelStride[0] = 1;
        }
        m_indexStride[i] = m_inputStride[index];
      }

      m_outputStride[0] = 1;
      for (int i = 1; i < NumDims; ++i) {
        m_outputStride[i] = m_outputStride[i - 1] * m_dimensions[i - 1];
      }
    } else {
      for (int i = NumKernelDims - 1; i >= 0; --i) {
        const Index index = op.indices()[i];
        const Index input_dim = input_dims[index];
        const Index kernel_dim = kernel_dims[i];
        const Index result_dim = input_dim - kernel_dim + 1;
        m_dimensions[index] = result_dim;
        if (i < NumKernelDims - 1) {
          m_kernelStride[i] = m_kernelStride[i + 1] * kernel_dims[i + 1];
        } else {
          m_kernelStride[NumKernelDims - 1] = 1;
        }
        m_indexStride[i] = m_inputStride[index];
      }

      m_outputStride[NumDims - 1] = 1;
      for (int i = NumDims - 2; i >= 0; --i) {
        m_outputStride[i] = m_outputStride[i + 1] * m_dimensions[i + 1];
      }
    }
  }

  EIGEN_DEVICE_FUNC EIGEN_STRONG_INLINE const Dimensions& dimensions() const { return m_dimensions; }

  EIGEN_STRONG_INLINE bool evalSubExprsIfNeeded(Scalar*) {
    m_inputImpl.evalSubExprsIfNeeded(NULL);
    preloadKernel();
    return true;
  }
  EIGEN_STRONG_INLINE void cleanup() {
    m_inputImpl.cleanup();
    if (m_local_kernel) {
      m_device.deallocate((void*)m_kernel);
      m_local_kernel = false;
    }
    m_kernel = NULL;
  }

  void evalTo(typename XprType::Scalar* buffer) {
    evalSubExprsIfNeeded(NULL);
    for (int i = 0; i < dimensions().TotalSize(); ++i) {
      buffer[i] += coeff(i);
    }
    cleanup();
  }

  EIGEN_DEVICE_FUNC EIGEN_STRONG_INLINE CoeffReturnType coeff(Index index) const
  {
    CoeffReturnType result = CoeffReturnType(0);
    convolve(firstInput(index), 0, NumKernelDims-1, result);
    return result;
  }

  template<int LoadMode>
  EIGEN_DEVICE_FUNC PacketReturnType packet(const Index index) const
  {
    Index indices[2] = {index, index+PacketSize-1};
    Index startInputs[2] = {0, 0};
    if (static_cast<int>(Layout) == static_cast<int>(ColMajor)) {
      for (int i = NumDims - 1; i > 0; --i) {
        const Index idx0 = indices[0] / m_outputStride[i];
        const Index idx1 = indices[1] / m_outputStride[i];
        startInputs[0] += idx0 * m_inputStride[i];
        startInputs[1] += idx1 * m_inputStride[i];
        indices[0] -= idx0 * m_outputStride[i];
        indices[1] -= idx1 * m_outputStride[i];
      }
    } else {
      for (int i = 0; i < NumDims - 1; ++i) {
        const Index idx0 = indices[0] / m_outputStride[i];
        const Index idx1 = indices[1] / m_outputStride[i];
        startInputs[0] += idx0 * m_inputStride[i];
        startInputs[1] += idx1 * m_inputStride[i];
        indices[0] -= idx0 * m_outputStride[i];
        indices[1] -= idx1 * m_outputStride[i];
      }
    }
    startInputs[0] += indices[0];
    startInputs[1] += indices[1];

    if (startInputs[1]-startInputs[0] == PacketSize-1) {
      PacketReturnType result = internal::pset1<PacketReturnType>(0);
      convolvePacket(startInputs[0], 0, NumKernelDims-1, result);
      return result;
    } else {
      EIGEN_ALIGN_MAX Scalar data[PacketSize];
      data[0] = Scalar(0);
      convolve(startInputs[0], 0, NumKernelDims-1, data[0]);
      for (int i = 1; i < PacketSize-1; ++i) {
        data[i] = Scalar(0);
        convolve(firstInput(index+i), 0, NumKernelDims-1, data[i]);
      }
      data[PacketSize-1] = Scalar(0);
      convolve(startInputs[1], 0, NumKernelDims-1, data[PacketSize-1]);
      return internal::pload<PacketReturnType>(data);
    }
  }

  EIGEN_DEVICE_FUNC EIGEN_STRONG_INLINE TensorOpCost
  costPerCoeff(bool vectorized) const {
    const double kernel_size = m_kernelImpl.dimensions().TotalSize();
    // We ignore the use of fused multiply-add.
    const double convolve_compute_cost =
        TensorOpCost::AddCost<Scalar>() + TensorOpCost::MulCost<Scalar>();
    const double firstIndex_compute_cost =
        NumDims *
        (2 * TensorOpCost::AddCost<Index>() + 2 * TensorOpCost::MulCost<Index>() +
         TensorOpCost::DivCost<Index>());
    return TensorOpCost(0, 0, firstIndex_compute_cost, vectorized, PacketSize) +
           kernel_size * (m_inputImpl.costPerCoeff(vectorized) +
                          m_kernelImpl.costPerCoeff(vectorized) +
                          TensorOpCost(0, 0, convolve_compute_cost, vectorized,
                                       PacketSize));
  }

  EIGEN_DEVICE_FUNC EvaluatorPointerType data() const { return NULL; }

 private:
  EIGEN_DEVICE_FUNC EIGEN_STRONG_INLINE Index firstInput(Index index) const {
    Index startInput = 0;
    if (static_cast<int>(Layout) == static_cast<int>(ColMajor)) {
      for (int i = NumDims - 1; i > 0; --i) {
        const Index idx = index / m_outputStride[i];
        startInput += idx * m_inputStride[i];
        index -= idx * m_outputStride[i];
      }
    } else {
      for (int i = 0; i < NumDims - 1; ++i) {
        const Index idx = index / m_outputStride[i];
        startInput += idx * m_inputStride[i];
        index -= idx * m_outputStride[i];
      }
    }
    startInput += index;
    return startInput;
  }

  EIGEN_DEVICE_FUNC void convolve(Index firstIndex, Index firstKernel, int DimIndex, CoeffReturnType& accum) const {
    for (int j = 0; j < m_kernelImpl.dimensions()[DimIndex]; ++j) {
      const Index input = firstIndex + j * m_indexStride[DimIndex];
      const Index kernel = firstKernel + j * m_kernelStride[DimIndex];
      if (DimIndex > 0) {
        convolve(input, kernel, DimIndex-1, accum);
      } else {
        accum += m_inputImpl.coeff(input) * m_kernel[kernel];
      }
    }
  }

  template <typename Packet>
  EIGEN_DEVICE_FUNC void convolvePacket(Index firstIndex, Index firstKernel, int DimIndex, Packet& accum) const {
    for (int j = 0; j < m_kernelImpl.dimensions()[DimIndex]; ++j) {
      const Index input = firstIndex + j * m_indexStride[DimIndex];
      const Index kernel = firstKernel + j * m_kernelStride[DimIndex];
      if (DimIndex > 0) {
        convolvePacket(input, kernel, DimIndex-1, accum);
      } else {
        accum = internal::pmadd<Packet>(m_inputImpl.template packet<Unaligned>(input), internal::pset1<Packet>(m_kernel[kernel]), accum);
      }
    }
  }

  EIGEN_DEVICE_FUNC EIGEN_STRONG_INLINE void preloadKernel() {
    // Don't make a local copy of the kernel unless we have to (i.e. it's an
    // expression that needs to be evaluated)
    const Scalar* in_place = m_kernelImpl.data();
    if (in_place) {
      m_kernel = in_place;
      m_local_kernel = false;
    } else {
      size_t kernel_sz = m_kernelImpl.dimensions().TotalSize() * sizeof(Scalar);
      Scalar* local = (Scalar*)m_device.allocate_temp(kernel_sz);
      typedef TensorEvalToOp<const KernelArgType> EvalTo;
      EvalTo evalToTmp(local, m_kernelArg);
      const bool Vectorize = internal::IsVectorizable<Device, KernelArgType>::value;
      internal::TensorExecutor<const EvalTo, Device, Vectorize>::run(evalToTmp, m_device);

      m_kernel = local;
      m_local_kernel = true;
    }
  }

  array<Index, NumDims> m_inputStride;
  array<Index, NumDims> m_outputStride;

  array<Index, NumKernelDims> m_indexStride;
  array<Index, NumKernelDims> m_kernelStride;
  TensorEvaluator<InputArgType, Device> m_inputImpl;
  TensorEvaluator<KernelArgType, Device> m_kernelImpl;
  Dimensions m_dimensions;

  KernelArgType m_kernelArg;
  const Scalar* m_kernel;
  bool m_local_kernel;
  const Device EIGEN_DEVICE_REF m_device;
};


// Use an optimized implementation of the evaluation code for GPUs whenever possible.
#if defined(EIGEN_USE_GPU) && defined(EIGEN_GPUCC)

template <int StaticKernelSize>
struct GetKernelSize {
  EIGEN_DEVICE_FUNC EIGEN_STRONG_INLINE int operator() (const int /*kernelSize*/) const {
    return StaticKernelSize;
  }
};
template <>
struct GetKernelSize<Dynamic> {
  EIGEN_DEVICE_FUNC EIGEN_STRONG_INLINE int operator() (const int kernelSize) const {
    return kernelSize;
  }
};

template <typename InputEvaluator, typename Index, typename InputDims,
          int StaticKernelSize>
__global__ EIGEN_HIP_LAUNCH_BOUNDS_1024 void EigenConvolutionKernel1D(
    InputEvaluator eval,
    const internal::IndexMapper<Index, InputDims, 1, InputEvaluator::Layout>
        indexMapper,
    const float* __restrict kernel, const int numPlanes, const int numX,
    const int maxX, const int kernelSize, float* buffer) {
#if defined(EIGEN_HIPCC)
  HIP_DYNAMIC_SHARED(float, s)
#else
  extern __shared__ float s[];
#endif

  const int first_x = blockIdx.x * maxX;
  const int last_x = (first_x + maxX < numX ? first_x + maxX : numX) - 1;
  const int num_x_input = last_x - first_x + GetKernelSize<StaticKernelSize>()(kernelSize);
  const int num_x_output = last_x - first_x + 1;

  const int first_plane = blockIdx.y * blockDim.y;
  const int plane_stride = blockDim.y * gridDim.y;

  for (int p = first_plane + threadIdx.y; p < numPlanes; p += plane_stride) {
    // Load inputs to shared memory
    const int plane_input_offset = indexMapper.mapGpuInputPlaneToTensorInputOffset(p);
    const int plane_kernel_offset = threadIdx.y * num_x_input;
    #pragma unroll
    for (int i = threadIdx.x; i < num_x_input; i += blockDim.x) {
      const int tensor_index = plane_input_offset + indexMapper.mapGpuInputKernelToTensorInputOffset(i+first_x);
      s[i + plane_kernel_offset] = eval.coeff(tensor_index);
    }

    __syncthreads();

    // Compute the convolution
    const int plane_output_offset = indexMapper.mapGpuOutputPlaneToTensorOutputOffset(p);

    #pragma unroll
    for (int i = threadIdx.x; i < num_x_output; i += blockDim.x) {
      const int kernel_offset = plane_kernel_offset + i;
      float result = 0.0f;
      #pragma unroll
      for (int k = 0; k < GetKernelSize<StaticKernelSize>()(kernelSize); ++k) {
        result += s[k + kernel_offset] * kernel[k];
      }
      const int tensor_index = plane_output_offset + indexMapper.mapGpuOutputKernelToTensorOutputOffset(i+first_x);
      buffer[tensor_index] = result;
    }
    __syncthreads();
  }
};

template <typename InputEvaluator, typename Index, typename InputDims,
          int StaticKernelSizeX, int StaticKernelSizeY>
__global__ EIGEN_HIP_LAUNCH_BOUNDS_1024 void EigenConvolutionKernel2D(
    InputEvaluator eval,
    const internal::IndexMapper<Index, InputDims, 2, InputEvaluator::Layout>
        indexMapper,
    const float* __restrict kernel, const int numPlanes, const int numX,
    const int maxX, const int numY, const int maxY, const int kernelSizeX,
    const int kernelSizeY, float* buffer) {
#if defined(EIGEN_HIPCC)
  HIP_DYNAMIC_SHARED(float, s)
#else
  extern __shared__ float s[];
#endif

  const int first_x = blockIdx.x * maxX;
  const int last_x = (first_x + maxX < numX ? first_x + maxX : numX) - 1;
  const int num_x_input = last_x - first_x + GetKernelSize<StaticKernelSizeX>()(kernelSizeX);
  const int num_x_output = last_x - first_x + 1;

  const int first_y = blockIdx.y * maxY;
  const int last_y = (first_y + maxY < numY ? first_y + maxY : numY) - 1;
  const int num_y_input = last_y - first_y + GetKernelSize<StaticKernelSizeY>()(kernelSizeY);
  const int num_y_output = last_y - first_y + 1;

  const int first_plane = blockIdx.z * blockDim.z;
  const int plane_stride = blockDim.z * gridDim.z;

  for (int p = first_plane + threadIdx.z; p < numPlanes; p += plane_stride) {

    const int plane_input_offset = indexMapper.mapGpuInputPlaneToTensorInputOffset(p);
    const int plane_kernel_offset = threadIdx.z * num_y_input;

    // Load inputs to shared memory
    #pragma unroll
    for (int j = threadIdx.y; j < num_y_input; j += blockDim.y) {
      const int input_offset = num_x_input * (j + plane_kernel_offset);
      #pragma unroll
      for (int i = threadIdx.x; i < num_x_input; i += blockDim.x) {
        const int tensor_index = plane_input_offset + indexMapper.mapGpuInputKernelToTensorInputOffset(i+first_x, j+first_y);
        s[i + input_offset] = eval.coeff(tensor_index);
      }
    }

    __syncthreads();

    // Convolution
    const int plane_output_offset = indexMapper.mapGpuOutputPlaneToTensorOutputOffset(p);

    #pragma unroll
    for (int j = threadIdx.y; j < num_y_output; j += blockDim.y) {
      #pragma unroll
      for (int i = threadIdx.x; i < num_x_output; i += blockDim.x) {
        float result = 0.0f;
        #pragma unroll
        for (int l = 0; l < GetKernelSize<StaticKernelSizeY>()(kernelSizeY); ++l) {
          const int kernel_offset = kernelSizeX * l;
          const int input_offset = i + num_x_input * (j + l + plane_kernel_offset);
          #pragma unroll
          for (int k = 0; k < GetKernelSize<StaticKernelSizeX>()(kernelSizeX); ++k) {
            result += s[k + input_offset] * kernel[k + kernel_offset];
          }
        }
        const int tensor_index = plane_output_offset + indexMapper.mapGpuOutputKernelToTensorOutputOffset(i+first_x, j+first_y);
        buffer[tensor_index] = result;
      }
    }

    __syncthreads();
  }
};

template <typename InputEvaluator, typename Index, typename InputDims>
__global__ EIGEN_HIP_LAUNCH_BOUNDS_1024 void EigenConvolutionKernel3D(
    InputEvaluator eval,
    const internal::IndexMapper<Index, InputDims, 3, InputEvaluator::Layout>
        indexMapper,
    const float* __restrict kernel, const size_t numPlanes, const size_t numX,
    const size_t maxX, const size_t numY, const size_t maxY, const size_t numZ,
    const size_t maxZ, const size_t kernelSizeX, const size_t kernelSizeY,
    const size_t kernelSizeZ, float* buffer) {
#if defined(EIGEN_HIPCC)
  HIP_DYNAMIC_SHARED(float, s)
#else
  extern __shared__ float s[];
#endif

  // Load inputs to shared memory
  const int first_x = blockIdx.x * maxX;
  const int last_x = (first_x + maxX < numX ? first_x + maxX : numX) - 1;
  const int num_x_input = last_x - first_x + kernelSizeX;

  const int first_y = blockIdx.y * maxY;
  const int last_y = (first_y + maxY < numY ? first_y + maxY : numY) - 1;
  const int num_y_input = last_y - first_y + kernelSizeY;

  const int first_z = blockIdx.z * maxZ;
  const int last_z = (first_z + maxZ < numZ ? first_z + maxZ : numZ) - 1;
  const int num_z_input = last_z - first_z + kernelSizeZ;

  for (int p = 0; p < numPlanes; ++p) {

    const int plane_input_offset = indexMapper.mapGpuInputPlaneToTensorInputOffset(p);
    const int plane_kernel_offset = 0;

    for (int k = threadIdx.z; k < num_z_input; k += blockDim.z) {
      for (int j = threadIdx.y; j < num_y_input; j += blockDim.y) {
        for (int i = threadIdx.x; i < num_x_input; i += blockDim.x) {
          const int tensor_index = plane_input_offset + indexMapper.mapGpuInputKernelToTensorInputOffset(i+first_x, j+first_y, k+first_z);
          s[i + num_x_input * (j + num_y_input * (k + plane_kernel_offset))] = eval.coeff(tensor_index);
        }
      }
    }

    __syncthreads();

    // Convolution
    const int num_z_output = last_z - first_z + 1;
    const int num_y_output = last_y - first_y + 1;
    const int num_x_output = last_x - first_x + 1;
    const int plane_output_offset = indexMapper.mapGpuOutputPlaneToTensorOutputOffset(p);

    for (int k = threadIdx.z; k < num_z_output; k += blockDim.z) {
      for (int j = threadIdx.y; j < num_y_output; j += blockDim.y) {
        for (int i = threadIdx.x; i < num_x_output; i += blockDim.x) {
          float result = 0.0f;
          for (int n = 0; n < kernelSizeZ; ++n) {
            for (int m = 0; m < kernelSizeY; ++m) {
              for (int l = 0; l < kernelSizeX; ++l) {
                result += s[i + l + num_x_input * (j + m + num_y_input * (k + n + plane_kernel_offset))] * kernel[l + kernelSizeX * (m + kernelSizeY * n)];
              }
            }
          }
          const int tensor_index = plane_output_offset + indexMapper.mapGpuOutputKernelToTensorOutputOffset(i+first_x, j+first_y, k+first_z);
          buffer[tensor_index] = result;
        }
      }
    }
    __syncthreads();
  }
};


template<typename Indices, typename InputArgType, typename KernelArgType>
struct TensorEvaluator<const TensorConvolutionOp<Indices, InputArgType, KernelArgType>, GpuDevice>
{
  typedef TensorConvolutionOp<Indices, InputArgType, KernelArgType> XprType;

  static const int NumDims =  internal::array_size<typename TensorEvaluator<InputArgType, GpuDevice>::Dimensions>::value;
  static const int NumKernelDims = internal::array_size<Indices>::value;
  typedef typename XprType::Index Index;
  typedef DSizes<Index, NumDims> Dimensions;
  typedef typename TensorEvaluator<KernelArgType, GpuDevice>::Dimensions KernelDimensions;

  enum {
    IsAligned = TensorEvaluator<InputArgType, GpuDevice>::IsAligned & TensorEvaluator<KernelArgType, GpuDevice>::IsAligned,
    PacketAccess = false,
    BlockAccess = false,
    PreferBlockAccess = false,
    Layout = TensorEvaluator<InputArgType, GpuDevice>::Layout,
    CoordAccess = false,  // to be implemented
    RawAccess = false
  };

  //===- Tensor block evaluation strategy (see TensorBlock.h) -------------===//
  typedef internal::TensorBlockNotImplemented TensorBlock;
  //===--------------------------------------------------------------------===//

  TensorEvaluator(const XprType& op, const GpuDevice& device)
      : m_inputImpl(op.inputExpression(), device), m_kernelImpl(op.kernelExpression(), device), m_kernelArg(op.kernelExpression()), m_indices(op.indices()), m_buf(NULL), m_kernel(NULL), m_local_kernel(false), m_device(device)
  {
    EIGEN_STATIC_ASSERT((static_cast<int>(TensorEvaluator<InputArgType, GpuDevice>::Layout) == static_cast<int>(TensorEvaluator<KernelArgType, GpuDevice>::Layout)), YOU_MADE_A_PROGRAMMING_MISTAKE);

    const typename TensorEvaluator<InputArgType, GpuDevice>::Dimensions& input_dims = m_inputImpl.dimensions();
    const typename TensorEvaluator<KernelArgType, GpuDevice>::Dimensions& kernel_dims = m_kernelImpl.dimensions();

    m_dimensions = m_inputImpl.dimensions();
    for (int i = 0; i < NumKernelDims; ++i) {
      const Index index = op.indices()[i];
      const Index input_dim = input_dims[index];
      const Index kernel_dim = kernel_dims[i];
      const Index result_dim = input_dim - kernel_dim + 1;
      m_dimensions[index] = result_dim;
    }
  }

  typedef typename XprType::CoeffReturnType CoeffReturnType;
  typedef typename PacketType<CoeffReturnType, GpuDevice>::type PacketReturnType;
  typedef typename InputArgType::Scalar Scalar;
  static const int PacketSize = internal::unpacket_traits<PacketReturnType>::size;

  EIGEN_DEVICE_FUNC const Dimensions& dimensions() const { return m_dimensions; }

  EIGEN_STRONG_INLINE bool evalSubExprsIfNeeded(Scalar* data) {
    preloadKernel();
    m_inputImpl.evalSubExprsIfNeeded(NULL);
    if (data) {
      executeEval(data);
      return false;
    } else {
      m_buf = (Scalar*)m_device.allocate(dimensions().TotalSize() * sizeof(Scalar));
      executeEval(m_buf);
      return true;
    }
  }

  EIGEN_STRONG_INLINE void cleanup() {
    m_inputImpl.cleanup();
    if (m_buf) {
      m_device.deallocate(m_buf);
      m_buf = NULL;
    }
    if (m_local_kernel) {
      m_device.deallocate((void*)m_kernel);
      m_local_kernel = false;
    }
    m_kernel = NULL;
  }

  EIGEN_STRONG_INLINE void preloadKernel() {
    // Don't make a local copy of the kernel unless we have to (i.e. it's an
    // expression that needs to be evaluated)
    const Scalar* in_place = m_kernelImpl.data();
    if (in_place) {
      m_kernel = in_place;
      m_local_kernel = false;
    } else {
      size_t kernel_sz = m_kernelImpl.dimensions().TotalSize() * sizeof(Scalar);
      Scalar* local = (Scalar*)m_device.allocate(kernel_sz);
      typedef TensorEvalToOp<const KernelArgType> EvalTo;
      EvalTo evalToTmp(local, m_kernelArg);
      const bool PacketAccess = internal::IsVectorizable<GpuDevice, KernelArgType>::value;
      internal::TensorExecutor<const EvalTo, GpuDevice, PacketAccess>::run(evalToTmp, m_device);

      m_kernel = local;
      m_local_kernel = true;
    }
  }

  static unsigned int ceil(unsigned int num, unsigned int denom) {
    const unsigned int rounded_toward_zero = num / denom;
    if (num > rounded_toward_zero * denom) {
      return rounded_toward_zero + 1;
    }
    return rounded_toward_zero;
  }

  void executeEval(Scalar* data) const {
    typedef typename TensorEvaluator<InputArgType, GpuDevice>::Dimensions InputDims;

    const int maxSharedMem = m_device.sharedMemPerBlock();
    const int maxThreadsPerBlock = m_device.maxGpuThreadsPerBlock();
    const int maxBlocksPerProcessor = m_device.maxGpuThreadsPerMultiProcessor() / maxThreadsPerBlock;
    const int numMultiProcessors = m_device.getNumGpuMultiProcessors();
    const int warpSize = 32;

    switch (NumKernelDims) {
      case 1: {
        const int kernel_size = m_kernelImpl.dimensions().TotalSize();

        const int numX = dimensions()[m_indices[0]];
        const int numP = dimensions().TotalSize() / numX;
        int maxX;
        dim3 block_size;

        const int single_stride_dim =
            static_cast<int>(Layout) == static_cast<int>(ColMajor)
                ? 0
                : m_inputImpl.dimensions().rank() - 1;
        if (m_indices[0] == single_stride_dim) {
          // Maximum the reuse
          const int inner_dim = ((maxSharedMem / (sizeof(Scalar)) - kernel_size + 1 + 31) / 32) * 32;
          maxX = numext::mini<int>(inner_dim, numX);
          const int maxP = numext::mini<int>(maxSharedMem / ((kernel_size - 1 + maxX) * sizeof(Scalar)), numP);
          block_size.x = numext::mini(maxThreadsPerBlock, maxX);
          block_size.y = numext::mini<int>(maxThreadsPerBlock / block_size.x, maxP);
        }
        else {
          // Read as much as possible alongside the inner most dimension, that is the plane
          const int inner_dim = maxSharedMem / ((warpSize + kernel_size) * sizeof(Scalar));
          const int maxP = numext::mini<int>(inner_dim, numP);
          maxX = numext::mini<int>(maxSharedMem / (inner_dim * sizeof(Scalar)) - kernel_size + 1, numX);

          block_size.x = numext::mini(warpSize, maxX);
          block_size.y = numext::mini<int>(maxThreadsPerBlock/block_size.x, maxP);
        }

        const int shared_mem = block_size.y * (maxX + kernel_size - 1) * sizeof(Scalar);
        gpu_assert(shared_mem <= maxSharedMem);

        const int num_x_blocks = ceil(numX, maxX);
        const int blocksPerProcessor = numext::mini(maxBlocksPerProcessor, maxSharedMem / shared_mem);
        const int num_y_blocks = ceil(numMultiProcessors * blocksPerProcessor, num_x_blocks);

        dim3 num_blocks(num_x_blocks, numext::mini<int>(num_y_blocks, ceil(numP, block_size.y)));


        //cout << "launching 1D kernel with block_size.x: " << block_size.x << " block_size.y: " << block_size.y << " num_blocks.x: " << num_blocks.x << " num_blocks.y: " << num_blocks.y << " maxX: " << maxX << " shared_mem: " << shared_mem << " in stream " << m_device.stream() << endl;

        const array<Index, 1> indices(m_indices[0]);
        const array<Index, 1> kernel_dims(m_kernelImpl.dimensions()[0]);
        internal::IndexMapper<Index, InputDims, 1, Layout> indexMapper(
            m_inputImpl.dimensions(), kernel_dims, indices);
        switch(kernel_size) {
          case 4: {
            LAUNCH_GPU_KERNEL((EigenConvolutionKernel1D<TensorEvaluator<InputArgType, GpuDevice>, Index, InputDims, 4>), num_blocks, block_size, shared_mem, m_device, m_inputImpl, indexMapper, m_kernel, numP, numX, maxX, 4, data);
            break;
          }
          case 7: {
            LAUNCH_GPU_KERNEL((EigenConvolutionKernel1D<TensorEvaluator<InputArgType, GpuDevice>, Index, InputDims, 7>), num_blocks, block_size, shared_mem, m_device, m_inputImpl, indexMapper, m_kernel, numP, numX, maxX, 7, data);
            break;
          }
          default: {
            LAUNCH_GPU_KERNEL((EigenConvolutionKernel1D<TensorEvaluator<InputArgType, GpuDevice>, Index, InputDims, Dynamic>), num_blocks, block_size, shared_mem, m_device, m_inputImpl, indexMapper, m_kernel, numP, numX, maxX, kernel_size, data);
          }
        }
        break;
      }

      case 2: {
        const int idxX =
            static_cast<int>(Layout) == static_cast<int>(ColMajor) ? 0 : 1;
        const int idxY =
            static_cast<int>(Layout) == static_cast<int>(ColMajor) ? 1 : 0;
        const int kernel_size_x = m_kernelImpl.dimensions()[idxX];
        const int kernel_size_y = m_kernelImpl.dimensions()[idxY];

        const int numX = dimensions()[m_indices[idxX]];
        const int numY = dimensions()[m_indices[idxY]];
        const int numP = dimensions().TotalSize() / (numX*numY);

        const float scaling_factor = sqrtf(static_cast<float>(maxSharedMem) / (sizeof(Scalar) * kernel_size_y * kernel_size_x));

        // Snap maxX to warp size
        int inner_dim = ((static_cast<int>(scaling_factor * kernel_size_x) - kernel_size_x + 1 + 32) / 32) * 32;
        const int maxX = numext::mini<int>(inner_dim, numX);
        const int maxY = numext::mini<int>(maxSharedMem / (sizeof(Scalar) * (maxX + kernel_size_x - 1)) - kernel_size_y + 1, numY);
        const int maxP = numext::mini<int>(maxSharedMem / ((kernel_size_x - 1 + maxX) * (kernel_size_y - 1 + maxY) * sizeof(Scalar)), numP);

        dim3 block_size;
        block_size.x = numext::mini(1024, maxX);
        block_size.y = numext::mini<int>(1024/block_size.x, maxY);
        block_size.z = numext::mini<int>(1024/(block_size.x*block_size.y), maxP);

        const int shared_mem = block_size.z * (maxX + kernel_size_x - 1) * (maxY + kernel_size_y - 1) * sizeof(Scalar);
        gpu_assert(shared_mem <= maxSharedMem);

        const int num_x_blocks = ceil(numX, maxX);
        const int num_y_blocks = ceil(numY, maxY);
        const int blocksPerProcessor = numext::mini(maxBlocksPerProcessor, maxSharedMem / shared_mem);
        const int num_z_blocks = ceil(numMultiProcessors * blocksPerProcessor, num_x_blocks * num_y_blocks);

        dim3 num_blocks(num_x_blocks, num_y_blocks, numext::mini<int>(num_z_blocks, ceil(numP, block_size.z)));


        //cout << "launching 2D kernel with block_size.x: " << block_size.x << " block_size.y: " << block_size.y  << " block_size.z: " << block_size.z << " num_blocks.x: " << num_blocks.x << " num_blocks.y: " << num_blocks.y << " num_blocks.z: " << num_blocks.z << " maxX: " << maxX << " maxY: " << maxY << " maxP: " << maxP << " shared_mem: " << shared_mem << " in stream " << m_device.stream() << endl;

        const array<Index, 2> indices(m_indices[idxX], m_indices[idxY]);
        const array<Index, 2> kernel_dims(m_kernelImpl.dimensions()[idxX],
                                          m_kernelImpl.dimensions()[idxY]);
        internal::IndexMapper<Index, InputDims, 2, Layout> indexMapper(
            m_inputImpl.dimensions(), kernel_dims, indices);
        switch (kernel_size_x) {
          case 4: {
            switch (kernel_size_y) {
              case 7: {
                LAUNCH_GPU_KERNEL((EigenConvolutionKernel2D<TensorEvaluator<InputArgType, GpuDevice>, Index, InputDims, 4, 7>), num_blocks, block_size, shared_mem, m_device, m_inputImpl, indexMapper, m_kernel, numP, numX, maxX, numY, maxY, 4, 7, data);
                break;
              }
              default: {
                LAUNCH_GPU_KERNEL((EigenConvolutionKernel2D<TensorEvaluator<InputArgType, GpuDevice>, Index, InputDims, 4, Dynamic>), num_blocks, block_size, shared_mem, m_device, m_inputImpl, indexMapper, m_kernel, numP, numX, maxX, numY, maxY, 4, kernel_size_y, data);
                break;
              }
            }
            break;
          }
          case 7: {
            switch (kernel_size_y) {
              case 4: {
                LAUNCH_GPU_KERNEL((EigenConvolutionKernel2D<TensorEvaluator<InputArgType, GpuDevice>, Index, InputDims, 7, 4>), num_blocks, block_size, shared_mem, m_device, m_inputImpl, indexMapper, m_kernel, numP, numX, maxX, numY, maxY, 7, 4, data);
                break;
              }
              default: {
                LAUNCH_GPU_KERNEL((EigenConvolutionKernel2D<TensorEvaluator<InputArgType, GpuDevice>, Index, InputDims, 7, Dynamic>), num_blocks, block_size, shared_mem, m_device, m_inputImpl, indexMapper, m_kernel, numP, numX, maxX, numY, maxY, 7, kernel_size_y, data);
                break;
              }
            }
            break;
          }
          default: {
            LAUNCH_GPU_KERNEL((EigenConvolutionKernel2D<TensorEvaluator<InputArgType, GpuDevice>, Index, InputDims, Dynamic, Dynamic>), num_blocks, block_size, shared_mem, m_device, m_inputImpl, indexMapper, m_kernel, numP, numX, maxX, numY, maxY, kernel_size_x, kernel_size_y, data);
            break;
          }
        }
        break;
      }

      case 3: {
        const int idxX =
            static_cast<int>(Layout) == static_cast<int>(ColMajor) ? 0 : 2;
        const int idxY =
            static_cast<int>(Layout) == static_cast<int>(ColMajor) ? 1 : 1;
        const int idxZ =
            static_cast<int>(Layout) == static_cast<int>(ColMajor) ? 2 : 0;

        const int kernel_size_x = m_kernelImpl.dimensions()[idxX];
        const int kernel_size_y = m_kernelImpl.dimensions()[idxY];
        const int kernel_size_z = m_kernelImpl.dimensions()[idxZ];

        const int numX = dimensions()[m_indices[idxX]];
        const int numY = dimensions()[m_indices[idxY]];
        const int numZ = dimensions()[m_indices[idxZ]];
        const int numP = dimensions().TotalSize() / (numX*numY*numZ);

        const int maxX = numext::mini<int>(128, numext::mini<int>(maxSharedMem / (sizeof(Scalar) * kernel_size_y * kernel_size_z) - kernel_size_x + 1, numX));
        const int maxY = numext::mini<int>(128, numext::mini<int>(maxSharedMem / (sizeof(Scalar) * (maxX + kernel_size_x - 1) * kernel_size_z) - kernel_size_y + 1, numY));
        const int maxZ = numext::mini<int>(128, numext::mini<int>(maxSharedMem / (sizeof(Scalar) * (maxX + kernel_size_x - 1) * (maxY + kernel_size_y - 1)) - kernel_size_z + 1, numZ));

        dim3 block_size;
        block_size.x = numext::mini(32, maxX);
        block_size.y = numext::mini(32, maxY);
        block_size.z = numext::mini<int>(1024/(block_size.x*block_size.y), maxZ);
        dim3 num_blocks(ceil(numX, maxX), ceil(numY, maxY), ceil(numZ, maxZ));

        const int shared_mem = (maxX + kernel_size_x - 1) * (maxY + kernel_size_y - 1) * (maxZ + kernel_size_z - 1) * sizeof(Scalar);
        gpu_assert(shared_mem <= maxSharedMem);

        //cout << "launching 3D kernel with block_size.x: " << block_size.x << " block_size.y: " << block_size.y  << " block_size.z: " << block_size.z << " num_blocks.x: " << num_blocks.x << " num_blocks.y: " << num_blocks.y << " num_blocks.z: " << num_blocks.z  << " shared_mem: " << shared_mem << " in stream " << m_device.stream() << endl;
        const array<Index, 3> indices(m_indices[idxX], m_indices[idxY],
                                      m_indices[idxZ]);
        const array<Index, 3> kernel_dims(m_kernelImpl.dimensions()[idxX],
                                          m_kernelImpl.dimensions()[idxY],
                                          m_kernelImpl.dimensions()[idxZ]);
        internal::IndexMapper<Index, InputDims, 3, Layout> indexMapper(
            m_inputImpl.dimensions(), kernel_dims, indices);

        LAUNCH_GPU_KERNEL((EigenConvolutionKernel3D<TensorEvaluator<InputArgType, GpuDevice>, Index, InputDims>), num_blocks, block_size, shared_mem, m_device, m_inputImpl, indexMapper, m_kernel, numP, numX, maxX, numY, maxY, numZ, maxZ, kernel_size_x, kernel_size_y, kernel_size_z, data);
        break;
      }

      default: {
        EIGEN_STATIC_ASSERT((NumKernelDims >= 1 && NumKernelDims <= 3), THIS_METHOD_IS_ONLY_FOR_OBJECTS_OF_A_SPECIFIC_SIZE);
      }
    }
  }

  EIGEN_DEVICE_FUNC EIGEN_STRONG_INLINE CoeffReturnType coeff(Index index) const
  {
    eigen_assert(m_buf);
    eigen_assert(index < m_dimensions.TotalSize());
    return m_buf[index];
  }

  template<int LoadMode>
  EIGEN_DEVICE_FUNC EIGEN_STRONG_INLINE PacketReturnType packet(const Index index) const
  {
    eigen_assert(m_buf);
    eigen_assert(index < m_dimensions.TotalSize());
    return internal::ploadt<PacketReturnType, LoadMode>(m_buf+index);
  }

  EIGEN_DEVICE_FUNC EIGEN_STRONG_INLINE TensorOpCost
  costPerCoeff(bool vectorized) const {
    // TODO(rmlarsen): FIXME: For now, this is just a copy of the CPU cost
    // model.
    const double kernel_size = m_kernelImpl.dimensions().TotalSize();
    // We ignore the use of fused multiply-add.
    const double convolve_compute_cost =
        TensorOpCost::AddCost<Scalar>() + TensorOpCost::MulCost<Scalar>();
    const double firstIndex_compute_cost =
        NumDims *
        (2 * TensorOpCost::AddCost<Index>() + 2 * TensorOpCost::MulCost<Index>() +
         TensorOpCost::DivCost<Index>());
    return TensorOpCost(0, 0, firstIndex_compute_cost, vectorized, PacketSize) +
           kernel_size * (m_inputImpl.costPerCoeff(vectorized) +
                          m_kernelImpl.costPerCoeff(vectorized) +
                          TensorOpCost(0, 0, convolve_compute_cost, vectorized,
                                       PacketSize));
  }

 private:
  // No assignment (copies are needed by the kernels)
  TensorEvaluator& operator = (const TensorEvaluator&);

  TensorEvaluator<InputArgType, GpuDevice> m_inputImpl;
  TensorEvaluator<KernelArgType, GpuDevice> m_kernelImpl;
  KernelArgType m_kernelArg;
  Indices m_indices;
  Dimensions m_dimensions;
  Scalar* m_buf;
  const Scalar* m_kernel;
  bool m_local_kernel;

  const GpuDevice& m_device;
};
#endif


} // end namespace Eigen

#endif // EIGEN_CXX11_TENSOR_TENSOR_CONVOLUTION_H
```
