## Supplementary material for "Identification of QTL-by-Environment Interaction by Controlling Polygenic Background Effect": TensorConvolutionSycl.h

```
// This file is part of Eigen, a lightweight C++ template library
// for linear algebra.
//
// Mehdi Goli    Codeplay Software Ltd.
// Ralph Potter  Codeplay Software Ltd.
// Luke Iwanski  Codeplay Software Ltd.
// Contact: <eigen@codeplay.com>
// Copyright (C) 2016 Benoit Steiner <benoit.steiner.goog@gmail.com>

//
// This Source Code Form is subject to the terms of the Mozilla
// Public License v. 2.0. If a copy of the MPL was not distributed
// with this file, You can obtain one at http://mozilla.org/MPL/2.0/.

#ifndef EIGEN_CXX11_TENSOR_TENSOR_CONVOLUTION_SYCL_H
#define EIGEN_CXX11_TENSOR_TENSOR_CONVOLUTION_SYCL_H

namespace Eigen {

/** \class TensorConvolution
 * \ingroup CXX11_Tensor_Module
 *
 * \brief Tensor convolution class.
 *
 *
 */

enum class convolution_type { CONV1D, CONV2D, CONV3D };
template <typename Evaluator, typename CoeffReturnType, typename KernelType, typename Index, typename InputDims,
          typename Kernel_accessor, typename Buffer_accessor, convolution_type Conv_Dim>
struct EigenConvolutionKernel;
template <typename Evaluator, typename CoeffReturnType, typename KernelType, typename Index, typename InputDims,
          typename Kernel_accessor, typename Buffer_accessor>
struct EigenConvolutionKernel<Evaluator, CoeffReturnType, KernelType, Index, InputDims, Kernel_accessor,
                              Buffer_accessor, convolution_type::CONV1D> {
  typedef cl::sycl::accessor<CoeffReturnType, 1, cl::sycl::access::mode::read_write, cl::sycl::access::target::local>
      Local_accessor;
  Local_accessor local_acc;
  Evaluator device_evaluator;
  Kernel_accessor kernel_filter;
  Buffer_accessor buffer_acc;
  internal::IndexMapper<Index, InputDims, 1, Evaluator::Layout> indexMapper;
  const size_t kernelSize;
  const cl::sycl::range<2> input_range;
  EigenConvolutionKernel(Local_accessor local_acc_, Evaluator device_evaluator_, Kernel_accessor kernel_filter_,
                         Buffer_accessor buffer_acc_,
                         internal::IndexMapper<Index, InputDims, 1, Evaluator::Layout> indexMapper_,
                         const size_t kernelSize_, const cl::sycl::range<2> input_range_)
      : local_acc(local_acc_),
        device_evaluator(device_evaluator_),
        kernel_filter(kernel_filter_),
        buffer_acc(buffer_acc_),
        indexMapper(indexMapper_),
        kernelSize(kernelSize_),
        input_range(input_range_) {}

  template <typename BooleanDim2>
  EIGEN_DEVICE_FUNC EIGEN_STRONG_INLINE bool boundary_check(const BooleanDim2 boolean_check) {
    return (boolean_check[0] && boolean_check[1]);
  }
  void operator()(cl::sycl::nd_item<2> itemID) {
    auto buffer_ptr = buffer_acc.get_pointer();
    auto kernel_ptr = kernel_filter.get_pointer();
    // the required row to be calculated for the for each plane in shered memory
    const size_t num_input = (itemID.get_local_range()[0] + kernelSize - 1);
    const size_t plane_kernel_offset = itemID.get_local_id(1) * num_input;
    const size_t input_offset = itemID.get_group(0) * itemID.get_local_range()[0];
    const size_t plane_tensor_offset = indexMapper.mapGpuInputPlaneToTensorInputOffset(itemID.get_global_id(1));
    /// fill the shared memory
    for (size_t i = itemID.get_local_id(0); i < num_input; i += itemID.get_local_range()[0]) {
      const size_t local_index = i + plane_kernel_offset;
      const size_t tensor_index =
          plane_tensor_offset + indexMapper.mapGpuInputKernelToTensorInputOffset(i + input_offset);

      local_acc[local_index] =
          (((i + input_offset) < (input_range[0] + kernelSize - 1)) && itemID.get_global_id(1) < input_range[1])
              ? device_evaluator.coeff(tensor_index)
              : CoeffReturnType(0);
    }

    itemID.barrier(cl::sycl::access::fence_space::local_space);

    // calculate the convolution // output start x
    const size_t first_output_start = itemID.get_group(0) * (itemID.get_local_range()[0]);
    if (boundary_check(itemID.get_global_id() < input_range)) {
      CoeffReturnType result = static_cast<CoeffReturnType>(0);
      const size_t index = plane_kernel_offset + itemID.get_local_id(0);
      for (size_t k = 0; k < kernelSize; ++k) {
        result += (local_acc[k + index] * kernel_ptr[k]);
      }
      const size_t tensor_index =
          indexMapper.mapGpuOutputPlaneToTensorOutputOffset(itemID.get_global_id(1)) +
          indexMapper.mapGpuOutputKernelToTensorOutputOffset(itemID.get_local_id(0) + first_output_start);
      buffer_ptr[tensor_index] = result;
    }
  }
};

template <typename Evaluator, typename CoeffReturnType, typename KernelType, typename Index, typename InputDims,
          typename Kernel_accessor, typename Buffer_accessor>
struct EigenConvolutionKernel<Evaluator, CoeffReturnType, KernelType, Index, InputDims, Kernel_accessor,
                              Buffer_accessor, convolution_type::CONV2D> {
  typedef cl::sycl::accessor<CoeffReturnType, 1, cl::sycl::access::mode::read_write, cl::sycl::access::target::local>
      Local_accessor;
  Local_accessor local_acc;
  Evaluator device_evaluator;
  Kernel_accessor kernel_filter;
  Buffer_accessor buffer_acc;
  internal::IndexMapper<Index, InputDims, 2, Evaluator::Layout> indexMapper;
  const cl::sycl::range<2> kernel_size;
  const cl::sycl::range<3> input_range;
  EigenConvolutionKernel(Local_accessor local_acc_, Evaluator device_evaluator_, Kernel_accessor kernel_filter_,
                         Buffer_accessor buffer_acc_,
                         internal::IndexMapper<Index, InputDims, 2, Evaluator::Layout> indexMapper_,
                         const cl::sycl::range<2> kernel_size_, const cl::sycl::range<3> input_range_)
      : local_acc(local_acc_),
        device_evaluator(device_evaluator_),
        kernel_filter(kernel_filter_),
        buffer_acc(buffer_acc_),
        indexMapper(indexMapper_),
        kernel_size(kernel_size_),
        input_range(input_range_) {}
  template <typename BooleanDim3>
  EIGEN_DEVICE_FUNC EIGEN_STRONG_INLINE bool boundary_check(const BooleanDim3 boolean_check) {
    return (boolean_check[0] && boolean_check[1] && boolean_check[2]);
  }

  void operator()(cl::sycl::nd_item<3> itemID) {
    auto buffer_ptr = buffer_acc.get_pointer();
    auto kernel_ptr = kernel_filter.get_pointer();
    // the required row to be calculated for the for each plane in shered memory
    const auto num_input = cl::sycl::range<2>{
        (cl::sycl::range<2>(itemID.get_local_range()[0], itemID.get_local_range()[1]) + kernel_size - 1)};

    const size_t plane_input_offset = indexMapper.mapGpuInputPlaneToTensorInputOffset(itemID.get_global_id(2));
    const size_t plane_kernel_offset = itemID.get_local_id(2) * num_input[1];

    const auto input_offset = cl::sycl::range<2>{itemID.get_group(0) * itemID.get_local_range()[0],
                                                 itemID.get_group(1) * itemID.get_local_range()[1]};
      
    // fill the local memory
    bool in_range_dim2 = itemID.get_global_id(2) < input_range[2];
    for (size_t j = itemID.get_local_id(1); j < num_input[1]; j += itemID.get_local_range()[1]) {
      const size_t local_input_offset = num_input[0] * (j + plane_kernel_offset);
      bool in_range_dim1 = ((j + input_offset[1]) < (input_range[1] + kernel_size[1] - 1)); 
      for (size_t i = itemID.get_local_id(0); i < num_input[0]; i += itemID.get_local_range()[0]) {
        const size_t local_index = i + local_input_offset;
        const size_t tensor_index = plane_input_offset + indexMapper.mapGpuInputKernelToTensorInputOffset(
                                                             i + input_offset[0], j + input_offset[1]);
        local_acc[local_index] = (((i + input_offset[0]) < (input_range[0] + kernel_size[0] - 1)) &&
                                  in_range_dim1 && in_range_dim2)
                                     ? device_evaluator.coeff(tensor_index)
                                     : CoeffReturnType(0);
      }
    }

    itemID.barrier(cl::sycl::access::fence_space::local_space);

    // output offset start for each thread
    const auto output_offset = cl::sycl::range<2>{itemID.get_group(0) * itemID.get_local_range()[0],
                                                  itemID.get_group(1) * itemID.get_local_range()[1]};

    if (boundary_check(itemID.get_global_id() < input_range)) {
      CoeffReturnType result = static_cast<CoeffReturnType>(0);

      for (size_t j = 0; j < kernel_size[1]; j++) {
        size_t kernel_offset = kernel_size[0] * j;
        const size_t index =
            (num_input[0] * (plane_kernel_offset + j + itemID.get_local_id(1))) + itemID.get_local_id(0);
        for (size_t i = 0; i < kernel_size[0]; i++) {
          result += (local_acc[i + index] * kernel_ptr[i + kernel_offset]);
        }
      }
      const size_t tensor_index =
          indexMapper.mapGpuOutputPlaneToTensorOutputOffset(itemID.get_global_id(2)) +
          indexMapper.mapGpuOutputKernelToTensorOutputOffset(itemID.get_local_id(0) + output_offset[0],
                                                             itemID.get_local_id(1) + output_offset[1]);

      buffer_ptr[tensor_index] = result;
    }
  }
};

template <typename Evaluator, typename CoeffReturnType, typename KernelType, typename Index, typename InputDims,
          typename Kernel_accessor, typename Buffer_accessor>
struct EigenConvolutionKernel<Evaluator, CoeffReturnType, KernelType, Index, InputDims, Kernel_accessor,
                              Buffer_accessor, convolution_type::CONV3D> {
  typedef cl::sycl::accessor<CoeffReturnType, 1, cl::sycl::access::mode::read_write, cl::sycl::access::target::local>
      Local_accessor;
  Local_accessor local_acc;
  Evaluator device_evaluator;
  Kernel_accessor kernel_filter;
  Buffer_accessor buffer_acc;
  internal::IndexMapper<Index, InputDims, 3, Evaluator::Layout> indexMapper;
  const cl::sycl::range<3> kernel_size;
  const cl::sycl::range<3> input_range;
  const size_t numP;

  EigenConvolutionKernel(Local_accessor local_acc_, Evaluator device_evaluator_, Kernel_accessor kernel_filter_,
                         Buffer_accessor buffer_acc_,
                         internal::IndexMapper<Index, InputDims, 3, Evaluator::Layout> indexMapper_,
                         const cl::sycl::range<3> kernel_size_, const cl::sycl::range<3> input_range_,
                         const size_t numP_)
      : local_acc(local_acc_),
        device_evaluator(device_evaluator_),
        kernel_filter(kernel_filter_),
        buffer_acc(buffer_acc_),
        indexMapper(indexMapper_),
        kernel_size(kernel_size_),
        input_range(input_range_),
        numP(numP_) {}
  template <typename BooleanDim3>
  EIGEN_DEVICE_FUNC EIGEN_STRONG_INLINE bool boundary_check(const BooleanDim3 boolean_check) {
    return (boolean_check[0] && boolean_check[1] && boolean_check[2]);
  }
  void operator()(cl::sycl::nd_item<3> itemID) {
    auto buffer_ptr = buffer_acc.get_pointer();
    auto kernel_ptr = kernel_filter.get_pointer();
    const auto num_input = cl::sycl::range<3>{itemID.get_local_range() + kernel_size - 1};

    const auto input_offset = cl::sycl::range<3>{itemID.get_group().get_id() * itemID.get_local_range()};

    const auto output_offset =
          cl::sycl::range<3>{itemID.get_group().get_id() * itemID.get_local_range() + itemID.get_local_id()};

    for (size_t p = 0; p < numP; p++) {
      /// fill the shared memory
      const size_t plane_input_offset = indexMapper.mapGpuInputPlaneToTensorInputOffset(p);
      for (size_t k = itemID.get_local_id(2); k < num_input[2]; k += itemID.get_local_range()[2]) {
        size_t local_index_dim2 = num_input[0] * num_input[1] * k;
        bool cond_k_dim = (k + input_offset[2] < (input_range[2] + kernel_size[2] - 1));
        for (size_t j = itemID.get_local_id(1); j < num_input[1]; j += itemID.get_local_range()[1]) {
          bool cond_j_dim = cond_k_dim && (j + input_offset[1] < (input_range[1] + kernel_size[1] - 1));
          size_t local_index_dim1 = (num_input[0] * j)  + local_index_dim2;
          for (size_t i = itemID.get_local_id(0); i < num_input[0]; i += itemID.get_local_range()[0]) {
            bool conds = cond_j_dim && (i + input_offset[0] < (input_range[0] + kernel_size[0] - 1));
            const size_t local_index = local_index_dim1 + i;
            const size_t tensor_index =
                plane_input_offset + indexMapper.mapGpuInputKernelToTensorInputOffset(
                                         i + input_offset[0], j + input_offset[1], k + input_offset[2]);
            local_acc[local_index] = conds ? device_evaluator.coeff(tensor_index) : CoeffReturnType(0);
          }
        }
      }
      itemID.barrier(cl::sycl::access::fence_space::local_space);

      // calculate the convolution

      if (boundary_check(itemID.get_global_id() < input_range)) {
        CoeffReturnType result = static_cast<CoeffReturnType>(0);
        for (size_t k = 0; k < kernel_size[2]; k++) {
          for (size_t j = 0; j < kernel_size[1]; j++) {
            for (size_t i = 0; i < kernel_size[0]; i++) {
              const size_t kernel_index = i + kernel_size[0] * (j + kernel_size[1] * k);
              const size_t local_index =
                  ((i + itemID.get_local_id(0)) +
                   num_input[0] * ((j + itemID.get_local_id(1)) + num_input[1] * (k + itemID.get_local_id(2))));

              result += (local_acc[local_index] * kernel_ptr[kernel_index]);
            }
          }
        }
        const size_t tensor_index =
            indexMapper.mapGpuOutputPlaneToTensorOutputOffset(p) +
            indexMapper.mapGpuOutputKernelToTensorOutputOffset(output_offset[0], output_offset[1], output_offset[2]);
        buffer_ptr[tensor_index] = result;
      }

      itemID.barrier(cl::sycl::access::fence_space::local_space);
    }
  }
};

template <typename Indices, typename InputArgType, typename KernelArgType>
struct TensorEvaluator<const TensorConvolutionOp<Indices, InputArgType, KernelArgType>, Eigen::SyclDevice> {
  typedef TensorConvolutionOp<Indices, InputArgType, KernelArgType> XprType;

  static const int NumDims =
      internal::array_size<typename TensorEvaluator<InputArgType, Eigen::SyclDevice>::Dimensions>::value;
  static const int NumKernelDims = internal::array_size<Indices>::value;
  typedef typename XprType::Index Index;
  typedef DSizes<Index, NumDims> Dimensions;
  typedef typename TensorEvaluator<KernelArgType, Eigen::SyclDevice>::Dimensions KernelDimensions;
  typedef const Eigen::SyclDevice Device;
  typedef typename XprType::CoeffReturnType CoeffReturnType;
  typedef typename PacketType<CoeffReturnType, Eigen::SyclDevice>::type PacketReturnType;
  typedef typename InputArgType::Scalar Scalar;
  static const int PacketSize = PacketType<CoeffReturnType, Device>::size;
  typedef StorageMemory<CoeffReturnType, Eigen::SyclDevice> Storage;
  typedef typename Storage::Type EvaluatorPointerType;
  typedef StorageMemory<const CoeffReturnType, Eigen::SyclDevice> KernelStorage;

  enum {
    IsAligned = TensorEvaluator<InputArgType, Eigen::SyclDevice>::IsAligned &
                TensorEvaluator<KernelArgType, Eigen::SyclDevice>::IsAligned,
    PacketAccess = false,
    BlockAccess = false,
    PreferBlockAccess = false,
    Layout = TensorEvaluator<InputArgType, Eigen::SyclDevice>::Layout,
    CoordAccess = false,  // to be implemented
    RawAccess = false
  };

  //===- Tensor block evaluation strategy (see TensorBlock.h) -------------===//
  typedef internal::TensorBlockNotImplemented TensorBlock;
  //===--------------------------------------------------------------------===//

  TensorEvaluator(const XprType &op, const Eigen::SyclDevice &device)
      : m_inputImpl(op.inputExpression(), device),
        m_kernelArg(op.kernelExpression()),
        m_kernelImpl(op.kernelExpression(), device),
        m_indices(op.indices()),
        m_buf(NULL),
        m_kernel(NULL),
        m_local_kernel(false),
        m_device(device) {
    EIGEN_STATIC_ASSERT((static_cast<int>(TensorEvaluator<InputArgType, Eigen::SyclDevice>::Layout) ==
                         static_cast<int>(TensorEvaluator<KernelArgType, Eigen::SyclDevice>::Layout)),
                        YOU_MADE_A_PROGRAMMING_MISTAKE);

    const typename TensorEvaluator<InputArgType, Eigen::SyclDevice>::Dimensions &input_dims = m_inputImpl.dimensions();
    const typename TensorEvaluator<KernelArgType, Eigen::SyclDevice>::Dimensions &kernel_dims =
        m_kernelImpl.dimensions();

    m_dimensions = m_inputImpl.dimensions();
    for (int i = 0; i < NumKernelDims; ++i) {
      const Index index = op.indices()[i];
      const Index input_dim = input_dims[index];
      const Index kernel_dim = kernel_dims[i];
      const Index result_dim = input_dim - kernel_dim + 1;
      m_dimensions[index] = result_dim;
    }
  }

  EIGEN_DEVICE_FUNC const Dimensions &dimensions() const { return m_dimensions; }

  EIGEN_STRONG_INLINE bool evalSubExprsIfNeeded(EvaluatorPointerType data) {
    preloadKernel();
    m_inputImpl.evalSubExprsIfNeeded(NULL);
    if (data) {
      executeEval(data);
      return false;
    } else {
      m_buf = (EvaluatorPointerType)m_device.get(
          (Scalar *)m_device.allocate_temp(dimensions().TotalSize() * sizeof(Scalar)));
      executeEval(m_buf);
      return true;
    }
  }

  EIGEN_STRONG_INLINE void cleanup() {
    m_inputImpl.cleanup();
    if (m_buf) {
      m_device.deallocate_temp(m_buf);
      m_buf = NULL;
    }
    if (m_local_kernel) {
      m_device.deallocate_temp(m_kernel);
      m_local_kernel = false;
    }
    m_kernel = NULL;
  }
  /// used by sycl in order to build the sycl buffer
  EIGEN_DEVICE_FUNC EIGEN_STRONG_INLINE const Device &device() const { return m_device; }
  /// used by sycl in order to build the sycl buffer
  EIGEN_DEVICE_FUNC EIGEN_STRONG_INLINE EvaluatorPointerType data() const { return m_buf; }

  EIGEN_DEVICE_FUNC EIGEN_STRONG_INLINE void preloadKernel() {
    // Don't make a local copy of the kernel unless we have to (i.e. it's an
    // expression that needs to be evaluated)
    typename KernelStorage::Type in_place = m_kernelImpl.data();
    if (in_place) {
      m_kernel = in_place;
      m_local_kernel = false;
    } else {
      ptrdiff_t kernel_sz = m_kernelImpl.dimensions().TotalSize() * sizeof(Scalar);
      EvaluatorPointerType local = (EvaluatorPointerType)m_device.get((Scalar *)m_device.allocate_temp(kernel_sz));
      typedef TensorEvalToOp<const KernelArgType> EvalTo;
      EvalTo evalToTmp(m_device.get(local), m_kernelArg);
      const bool PacketAccess = internal::IsVectorizable<Eigen::SyclDevice, KernelArgType>::value;
      internal::TensorExecutor<const EvalTo, Eigen::SyclDevice, PacketAccess>::run(evalToTmp, m_device);
      m_kernel = local;
      m_local_kernel = true;
    }
  }

  EIGEN_DEVICE_FUNC EIGEN_STRONG_INLINE void executeEval(EvaluatorPointerType data) const {
    typedef TensorEvaluator<InputArgType, Eigen::SyclDevice> InputEvaluator;
    typedef typename InputEvaluator::Dimensions InputDims;
    switch (NumKernelDims) {
      case 1: {
        const size_t numX = dimensions()[m_indices[0]];
        const size_t numP = dimensions().TotalSize() / numX;
        const auto input_dim = std::array<size_t, 2>{numX, numP};
        auto global_range = cl::sycl::range<2>{};
        auto local_range = cl::sycl::range<2>{};
        const size_t kernel_size = m_kernelImpl.dimensions().TotalSize();

        m_device.parallel_for_setup(input_dim, global_range, local_range);
        const size_t local_memory_size = (local_range[0] + kernel_size - 1) * (local_range[1]);
        gpu_assert(static_cast<unsigned long>(local_memory_size) <= m_device.sharedMemPerBlock());
        const array<Index, 1> indices{{m_indices[0]}};
        const array<Index, 1> kernel_dims{{m_kernelImpl.dimensions()[0]}};
        internal::IndexMapper<Index, InputDims, 1, Layout> indexMapper(m_inputImpl.dimensions(), kernel_dims, indices);

        typedef EigenConvolutionKernel<InputEvaluator, CoeffReturnType, Scalar, Index, InputDims,
                                       typename KernelStorage::Type, EvaluatorPointerType, convolution_type::CONV1D>
            ConvKernel;

        m_device.template binary_kernel_launcher<CoeffReturnType, ConvKernel>(
            m_inputImpl, m_kernel, data, cl::sycl::nd_range<2>(global_range, local_range), local_memory_size,
            indexMapper, kernel_size, cl::sycl::range<2>(input_dim[0], input_dim[1]));
        break;
      }

      case 2: {
        auto kernel_index = std::array<size_t, 2>{static_cast<int>(Layout) == static_cast<int>(ColMajor) ? 0 : 1,
                                                  static_cast<int>(Layout) == static_cast<int>(ColMajor) ? 1 : 0};
        auto kernel_size = cl::sycl::range<2>{(size_t)m_kernelImpl.dimensions()[kernel_index[0]],
                                              (size_t)m_kernelImpl.dimensions()[kernel_index[1]]};
        const size_t numX = dimensions()[m_indices[kernel_index[0]]];
        const size_t numY = dimensions()[m_indices[kernel_index[1]]];
        const size_t numP = dimensions().TotalSize() / (numX * numY);
        auto input_dim = std::array<size_t, 3>{numX, numY, numP};

        auto global_range = cl::sycl::range<3>{};
        auto local_range = cl::sycl::range<3>{};

        m_device.parallel_for_setup(input_dim, global_range, local_range);

        const size_t local_memory_size =
            (local_range[0] + kernel_size[0] - 1) * (local_range[1] + kernel_size[1] - 1) * local_range[2];
        gpu_assert(static_cast<unsigned long>(local_memory_size) <= m_device.sharedMemPerBlock());
        const array<Index, 2> indices{{m_indices[kernel_index[0]], m_indices[kernel_index[1]]}};
        const array<Index, 2> kernel_dims{
            {m_kernelImpl.dimensions()[kernel_index[0]], m_kernelImpl.dimensions()[kernel_index[1]]}};
        internal::IndexMapper<Index, InputDims, 2, Layout> indexMapper(m_inputImpl.dimensions(), kernel_dims, indices);
        typedef EigenConvolutionKernel<InputEvaluator, CoeffReturnType, Scalar, Index, InputDims,
                                       typename KernelStorage::Type, EvaluatorPointerType, convolution_type::CONV2D>
            ConvKernel;
        m_device.template binary_kernel_launcher<CoeffReturnType, ConvKernel>(
            m_inputImpl, m_kernel, data, cl::sycl::nd_range<3>(global_range, local_range), local_memory_size,
            indexMapper, kernel_size, cl::sycl::range<3>{input_dim[0], input_dim[1], input_dim[2]});
        break;
      }

      case 3: {
        auto kernel_index = std::array<size_t, 3>{static_cast<int>(Layout) == static_cast<int>(ColMajor) ? 0 : 2,
                                                  static_cast<int>(Layout) == static_cast<int>(ColMajor) ? 1 : 1,
                                                  static_cast<int>(Layout) == static_cast<int>(ColMajor) ? 2 : 0};

        auto kernel_size = cl::sycl::range<3>{(size_t)m_kernelImpl.dimensions()[kernel_index[0]],
                                              (size_t)m_kernelImpl.dimensions()[kernel_index[1]],
                                              (size_t)m_kernelImpl.dimensions()[kernel_index[2]]};

        const size_t numX = dimensions()[m_indices[kernel_index[0]]];
        const size_t numY = dimensions()[m_indices[kernel_index[1]]];
        const size_t numZ = dimensions()[m_indices[kernel_index[2]]];
        auto input_dim = std::array<size_t, 3>{numX, numY, numZ};
        const size_t numP = dimensions().TotalSize() / (numX * numY * numZ);

        const array<Index, 3> indices{
            {m_indices[kernel_index[0]], m_indices[kernel_index[1]], m_indices[kernel_index[2]]}};
        const array<Index, 3> kernel_dims{{m_kernelImpl.dimensions()[kernel_index[0]],
                                           m_kernelImpl.dimensions()[kernel_index[1]],
                                           m_kernelImpl.dimensions()[kernel_index[2]]}};

        internal::IndexMapper<Index, InputDims, 3, Layout> indexMapper(m_inputImpl.dimensions(), kernel_dims, indices);

        auto global_range = cl::sycl::range<3>{};
        auto local_range = cl::sycl::range<3>{};

        m_device.parallel_for_setup(input_dim, global_range, local_range);
        auto local_memory_range = (local_range + kernel_size - 1);
        const size_t local_memory_size = local_memory_range[0] * local_memory_range[1] * local_memory_range[2];

        gpu_assert(static_cast<unsigned long>(local_memory_size) <= m_device.sharedMemPerBlock());
        typedef EigenConvolutionKernel<InputEvaluator, CoeffReturnType, Scalar, Index, InputDims,
                                       typename KernelStorage::Type, EvaluatorPointerType, convolution_type::CONV3D>
            ConvKernel;
        m_device.template binary_kernel_launcher<CoeffReturnType, ConvKernel>(
            m_inputImpl, m_kernel, data, cl::sycl::nd_range<3>(global_range, local_range), local_memory_size,
            indexMapper, kernel_size, cl::sycl::range<3>(input_dim[0], input_dim[1], input_dim[2]), numP);
        break;
      }

      default: {
        EIGEN_STATIC_ASSERT((NumKernelDims >= 1 && NumKernelDims <= 3),
                            THIS_METHOD_IS_ONLY_FOR_OBJECTS_OF_A_SPECIFIC_SIZE);
      }
    }
  }

  EIGEN_DEVICE_FUNC EIGEN_STRONG_INLINE CoeffReturnType coeff(Index index) const {
    eigen_assert(m_buf != NULL);
    eigen_assert(index < m_dimensions.TotalSize());
    return m_buf[index];
  }

  template <int LoadMode>
  EIGEN_DEVICE_FUNC EIGEN_STRONG_INLINE PacketReturnType packet(const Index index) const {
    eigen_assert(m_buf != NULL);
    eigen_assert(index < m_dimensions.TotalSize());
    return internal::ploadt<PacketReturnType, LoadMode>(m_buf + index);
  }

  EIGEN_DEVICE_FUNC EIGEN_STRONG_INLINE TensorOpCost costPerCoeff(bool vectorized) const {
    // TODO(rmlarsen): FIXME: For now, this is just a copy of the CPU cost
    // model.
    const double kernel_size = m_kernelImpl.dimensions().TotalSize();
    // We ignore the use of fused multiply-add.
    const double convolve_compute_cost = TensorOpCost::AddCost<Scalar>() + TensorOpCost::MulCost<Scalar>();
    const double firstIndex_compute_cost =
        NumDims *
        (2 * TensorOpCost::AddCost<Index>() + 2 * TensorOpCost::MulCost<Index>() + TensorOpCost::DivCost<Index>());
    return TensorOpCost(0, 0, firstIndex_compute_cost, vectorized, PacketSize) +
           kernel_size * (m_inputImpl.costPerCoeff(vectorized) + m_kernelImpl.costPerCoeff(vectorized) +
                          TensorOpCost(0, 0, convolve_compute_cost, vectorized, PacketSize));
  }
  // binding placeholder accessors to a command group handler for SYCL
  EIGEN_DEVICE_FUNC EIGEN_STRONG_INLINE void bind(cl::sycl::handler &cgh) const {
    m_kernelImpl.bind(cgh);
    m_inputImpl.bind(cgh);
    m_buf.bind(cgh);
    m_kernel.bind(cgh);
  }

 private:
  // No assignment (copies are needed by the kernels)
  TensorEvaluator &operator=(const TensorEvaluator &);
  TensorEvaluator<InputArgType, Eigen::SyclDevice> m_inputImpl;
  KernelArgType m_kernelArg;
  TensorEvaluator<KernelArgType, Eigen::SyclDevice> m_kernelImpl;
  Indices m_indices;
  Dimensions m_dimensions;
  EvaluatorPointerType m_buf;
  typename KernelStorage::Type m_kernel;
  bool m_local_kernel;
  const Eigen::SyclDevice EIGEN_DEVICE_REF m_device;
};  // namespace Eigen

}  // end namespace Eigen

#endif  // EIGEN_CXX11_TENSOR_TENSOR_CONVOLUTION_H
```
