## Supplementary material for "Identification of QTL-by-Environment Interaction by Controlling Polygenic Background Effect": TensorCostModel.h

```
// This file is part of Eigen, a lightweight C++ template library
// for linear algebra.
//
// Copyright (C) 2016 Rasmus Munk Larsen <rmlarsen@google.com>
//
// This Source Code Form is subject to the terms of the Mozilla
// Public License v. 2.0. If a copy of the MPL was not distributed
// with this file, You can obtain one at http://mozilla.org/MPL/2.0/.

#ifndef EIGEN_CXX11_TENSOR_TENSOR_COST_MODEL_H
#define EIGEN_CXX11_TENSOR_TENSOR_COST_MODEL_H

namespace Eigen {

/** \class TensorEvaluator
  * \ingroup CXX11_Tensor_Module
  *
  * \brief A cost model used to limit the number of threads used for evaluating
  * tensor expression.
  *
  */

// Class storing the cost of evaluating a tensor expression in terms of the
// estimated number of operand bytes loads, bytes stored, and compute cycles.
class TensorOpCost {
 public:
  // TODO(rmlarsen): Fix the scalar op costs in Eigen proper. Even a simple
  // model based on minimal reciprocal throughput numbers from Intel or
  // Agner Fog's tables would be better than what is there now.
  template <typename ArgType>
  static EIGEN_DEVICE_FUNC EIGEN_STRONG_INLINE int MulCost() {
    return internal::functor_traits<
        internal::scalar_product_op<ArgType, ArgType> >::Cost;
  }
  template <typename ArgType>
  static EIGEN_DEVICE_FUNC EIGEN_STRONG_INLINE int AddCost() {
    return internal::functor_traits<internal::scalar_sum_op<ArgType> >::Cost;
  }
  template <typename ArgType>
  static EIGEN_DEVICE_FUNC EIGEN_STRONG_INLINE int DivCost() {
    return internal::functor_traits<
        internal::scalar_quotient_op<ArgType, ArgType> >::Cost;
  }
  template <typename ArgType>
  static EIGEN_DEVICE_FUNC EIGEN_STRONG_INLINE int ModCost() {
    return internal::functor_traits<internal::scalar_mod_op<ArgType> >::Cost;
  }
  template <typename SrcType, typename TargetType>
  static EIGEN_DEVICE_FUNC EIGEN_STRONG_INLINE int CastCost() {
    return internal::functor_traits<
        internal::scalar_cast_op<SrcType, TargetType> >::Cost;
  }

  EIGEN_DEVICE_FUNC
  TensorOpCost() : bytes_loaded_(0), bytes_stored_(0), compute_cycles_(0) {}
  EIGEN_DEVICE_FUNC
  TensorOpCost(double bytes_loaded, double bytes_stored, double compute_cycles)
      : bytes_loaded_(bytes_loaded),
        bytes_stored_(bytes_stored),
        compute_cycles_(compute_cycles) {}

  EIGEN_DEVICE_FUNC
  TensorOpCost(double bytes_loaded, double bytes_stored, double compute_cycles,
               bool vectorized, double packet_size)
      : bytes_loaded_(bytes_loaded),
        bytes_stored_(bytes_stored),
        compute_cycles_(vectorized ? compute_cycles / packet_size
                                   : compute_cycles) {
    eigen_assert(bytes_loaded >= 0 && (numext::isfinite)(bytes_loaded));
    eigen_assert(bytes_stored >= 0 && (numext::isfinite)(bytes_stored));
    eigen_assert(compute_cycles >= 0 && (numext::isfinite)(compute_cycles));
  }

  EIGEN_DEVICE_FUNC EIGEN_STRONG_INLINE double bytes_loaded() const {
    return bytes_loaded_;
  }
  EIGEN_DEVICE_FUNC EIGEN_STRONG_INLINE double bytes_stored() const {
    return bytes_stored_;
  }
  EIGEN_DEVICE_FUNC EIGEN_STRONG_INLINE double compute_cycles() const {
    return compute_cycles_;
  }
  EIGEN_DEVICE_FUNC EIGEN_STRONG_INLINE double total_cost(
      double load_cost, double store_cost, double compute_cost) const {
    return load_cost * bytes_loaded_ + store_cost * bytes_stored_ +
           compute_cost * compute_cycles_;
  }

  // Drop memory access component. Intended for cases when memory accesses are
  // sequential or are completely masked by computations.
  EIGEN_DEVICE_FUNC void dropMemoryCost() {
    bytes_loaded_ = 0;
    bytes_stored_ = 0;
  }

  // TODO(rmlarsen): Define min in terms of total cost, not elementwise.
  EIGEN_DEVICE_FUNC EIGEN_STRONG_INLINE TensorOpCost cwiseMin(
      const TensorOpCost& rhs) const {
    double bytes_loaded = numext::mini(bytes_loaded_, rhs.bytes_loaded());
    double bytes_stored = numext::mini(bytes_stored_, rhs.bytes_stored());
    double compute_cycles = numext::mini(compute_cycles_, rhs.compute_cycles());
    return TensorOpCost(bytes_loaded, bytes_stored, compute_cycles);
  }

  // TODO(rmlarsen): Define max in terms of total cost, not elementwise.
  EIGEN_DEVICE_FUNC EIGEN_STRONG_INLINE TensorOpCost cwiseMax(
      const TensorOpCost& rhs) const {
    double bytes_loaded = numext::maxi(bytes_loaded_, rhs.bytes_loaded());
    double bytes_stored = numext::maxi(bytes_stored_, rhs.bytes_stored());
    double compute_cycles = numext::maxi(compute_cycles_, rhs.compute_cycles());
    return TensorOpCost(bytes_loaded, bytes_stored, compute_cycles);
  }

  EIGEN_DEVICE_FUNC EIGEN_STRONG_INLINE TensorOpCost& operator+=(
      const TensorOpCost& rhs) {
    bytes_loaded_ += rhs.bytes_loaded();
    bytes_stored_ += rhs.bytes_stored();
    compute_cycles_ += rhs.compute_cycles();
    return *this;
  }

  EIGEN_DEVICE_FUNC EIGEN_STRONG_INLINE TensorOpCost& operator*=(double rhs) {
    bytes_loaded_ *= rhs;
    bytes_stored_ *= rhs;
    compute_cycles_ *= rhs;
    return *this;
  }

  EIGEN_DEVICE_FUNC EIGEN_STRONG_INLINE friend TensorOpCost operator+(
      TensorOpCost lhs, const TensorOpCost& rhs) {
    lhs += rhs;
    return lhs;
  }
  EIGEN_DEVICE_FUNC EIGEN_STRONG_INLINE friend TensorOpCost operator*(
      TensorOpCost lhs, double rhs) {
    lhs *= rhs;
    return lhs;
  }
  EIGEN_DEVICE_FUNC EIGEN_STRONG_INLINE friend TensorOpCost operator*(
      double lhs, TensorOpCost rhs) {
    rhs *= lhs;
    return rhs;
  }

  friend std::ostream& operator<<(std::ostream& os, const TensorOpCost& tc) {
    return os << "[bytes_loaded = " << tc.bytes_loaded()
              << ", bytes_stored = " << tc.bytes_stored()
              << ", compute_cycles = " << tc.compute_cycles() << "]";
  }

 private:
  double bytes_loaded_;
  double bytes_stored_;
  double compute_cycles_;
};

// TODO(rmlarsen): Implement a policy that chooses an "optimal" number of theads
// in [1:max_threads] instead of just switching multi-threading off for small
// work units.
template <typename Device>
class TensorCostModel {
 public:
  // Scaling from Eigen compute cost to device cycles.
  static const int kDeviceCyclesPerComputeCycle = 1;

 // Costs in device cycles.
  static const int kStartupCycles = 100000;
  static const int kPerThreadCycles = 100000;
  static const int kTaskSize = 40000;

  // Returns the number of threads in [1:max_threads] to use for
  // evaluating an expression with the given output size and cost per
  // coefficient.
  static EIGEN_DEVICE_FUNC EIGEN_STRONG_INLINE int numThreads(
      double output_size, const TensorOpCost& cost_per_coeff, int max_threads) {
    double cost = totalCost(output_size, cost_per_coeff);
    double threads = (cost - kStartupCycles) / kPerThreadCycles + 0.9;
    // Make sure we don't invoke undefined behavior when we convert to an int.
    threads = numext::mini<double>(threads, GenericNumTraits<int>::highest());
    return numext::mini(max_threads,
                        numext::maxi<int>(1, static_cast<int>(threads)));
  }

  // taskSize assesses parallel task size.
  // Value of 1.0 means ideal parallel task size. Values < 1.0 mean that task
  // granularity needs to be increased to mitigate parallelization overheads.
  static EIGEN_DEVICE_FUNC EIGEN_STRONG_INLINE double taskSize(
      double output_size, const TensorOpCost& cost_per_coeff) {
    return totalCost(output_size, cost_per_coeff) / kTaskSize;
  }

  static EIGEN_DEVICE_FUNC EIGEN_STRONG_INLINE double totalCost(
      double output_size, const TensorOpCost& cost_per_coeff) {
    // Cost of memory fetches from L2 cache. 64 is typical cache line size.
    // 11 is L2 cache latency on Haswell.
    // We don't know whether data is in L1, L2 or L3. But we are most interested
    // in single-threaded computational time around 100us-10ms (smaller time
    // is too small for parallelization, larger time is not interesting
    // either because we are probably using all available threads already).
    // And for the target time range, L2 seems to be what matters. Data set
    // fitting into L1 is too small to take noticeable time. Data set fitting
    // only into L3 presumably will take more than 10ms to load and process.
    const double kLoadCycles = 1.0 / 64 * 11;
    const double kStoreCycles = 1.0 / 64 * 11;
    // Scaling from Eigen compute cost to device cycles.
    return output_size *
        cost_per_coeff.total_cost(kLoadCycles, kStoreCycles,
                                  kDeviceCyclesPerComputeCycle);
  }
};

}  // namespace Eigen

#endif  // EIGEN_CXX11_TENSOR_TENSOR_COST_MODEL_H
```
