## Supplementary material for "Identification of QTL-by-Environment Interaction by Controlling Polygenic Background Effect": TensorCustomOp.h

```
// This file is part of Eigen, a lightweight C++ template library
// for linear algebra.
//
// Copyright (C) 2014 Benoit Steiner <benoit.steiner.goog@gmail.com>
//
// This Source Code Form is subject to the terms of the Mozilla
// Public License v. 2.0. If a copy of the MPL was not distributed
// with this file, You can obtain one at http://mozilla.org/MPL/2.0/.

#ifndef EIGEN_CXX11_TENSOR_TENSOR_CUSTOM_OP_H
#define EIGEN_CXX11_TENSOR_TENSOR_CUSTOM_OP_H

namespace Eigen {

/** \class TensorCustomUnaryOp
  * \ingroup CXX11_Tensor_Module
  *
  * \brief Tensor custom class.
  *
  *
  */
namespace internal {
template<typename CustomUnaryFunc, typename XprType>
struct traits<TensorCustomUnaryOp<CustomUnaryFunc, XprType> >
{
  typedef typename XprType::Scalar Scalar;
  typedef typename XprType::StorageKind StorageKind;
  typedef typename XprType::Index Index;
  typedef typename XprType::Nested Nested;
  typedef typename remove_reference<Nested>::type _Nested;
  static const int NumDimensions = traits<XprType>::NumDimensions;
  static const int Layout = traits<XprType>::Layout;
  typedef typename traits<XprType>::PointerType PointerType;
};

template<typename CustomUnaryFunc, typename XprType>
struct eval<TensorCustomUnaryOp<CustomUnaryFunc, XprType>, Eigen::Dense>
{
  typedef const TensorCustomUnaryOp<CustomUnaryFunc, XprType>EIGEN_DEVICE_REF type;
};

template<typename CustomUnaryFunc, typename XprType>
struct nested<TensorCustomUnaryOp<CustomUnaryFunc, XprType> >
{
  typedef TensorCustomUnaryOp<CustomUnaryFunc, XprType> type;
};

}  // end namespace internal


template<typename CustomUnaryFunc, typename XprType>
class TensorCustomUnaryOp : public TensorBase<TensorCustomUnaryOp<CustomUnaryFunc, XprType>, ReadOnlyAccessors>
{
  public:
  typedef typename internal::traits<TensorCustomUnaryOp>::Scalar Scalar;
  typedef typename Eigen::NumTraits<Scalar>::Real RealScalar;
  typedef typename XprType::CoeffReturnType CoeffReturnType;
  typedef typename internal::nested<TensorCustomUnaryOp>::type Nested;
  typedef typename internal::traits<TensorCustomUnaryOp>::StorageKind StorageKind;
  typedef typename internal::traits<TensorCustomUnaryOp>::Index Index;

  EIGEN_DEVICE_FUNC EIGEN_STRONG_INLINE TensorCustomUnaryOp(const XprType& expr, const CustomUnaryFunc& func)
      : m_expr(expr), m_func(func) {}

  EIGEN_DEVICE_FUNC
  const CustomUnaryFunc& func() const { return m_func; }

  EIGEN_DEVICE_FUNC
  const typename internal::remove_all<typename XprType::Nested>::type&
  expression() const { return m_expr; }

  protected:
    typename XprType::Nested m_expr;
    const CustomUnaryFunc m_func;
};


// Eval as rvalue
template<typename CustomUnaryFunc, typename XprType, typename Device>
struct TensorEvaluator<const TensorCustomUnaryOp<CustomUnaryFunc, XprType>, Device>
{
  typedef TensorCustomUnaryOp<CustomUnaryFunc, XprType> ArgType;
  typedef typename internal::traits<ArgType>::Index Index;
  static const int NumDims = internal::traits<ArgType>::NumDimensions;
  typedef DSizes<Index, NumDims> Dimensions;
  typedef typename internal::remove_const<typename ArgType::Scalar>::type Scalar;
  typedef typename internal::remove_const<typename XprType::CoeffReturnType>::type CoeffReturnType;
  typedef typename PacketType<CoeffReturnType, Device>::type PacketReturnType;
  static const int PacketSize = PacketType<CoeffReturnType, Device>::size;
  typedef typename Eigen::internal::traits<XprType>::PointerType TensorPointerType;
  typedef StorageMemory<CoeffReturnType, Device> Storage;
  typedef typename Storage::Type EvaluatorPointerType;

  enum {
    IsAligned = false,
    PacketAccess = (PacketType<CoeffReturnType, Device>::size > 1),
    BlockAccess = false,
    PreferBlockAccess = false,
    Layout = TensorEvaluator<XprType, Device>::Layout,
    CoordAccess = false,  // to be implemented
    RawAccess = false
  };

  //===- Tensor block evaluation strategy (see TensorBlock.h) -------------===//
  typedef internal::TensorBlockNotImplemented TensorBlock;
  //===--------------------------------------------------------------------===//

  EIGEN_STRONG_INLINE TensorEvaluator(const ArgType& op, const Device& device)
      : m_op(op), m_device(device), m_result(NULL)
  {
    m_dimensions = op.func().dimensions(op.expression());
  }

  EIGEN_DEVICE_FUNC EIGEN_STRONG_INLINE const Dimensions& dimensions() const { return m_dimensions; }

  EIGEN_STRONG_INLINE bool evalSubExprsIfNeeded(EvaluatorPointerType data) {
    if (data) {
      evalTo(data);
      return false;
    } else {
      m_result = static_cast<EvaluatorPointerType>(m_device.get( (CoeffReturnType*)
          m_device.allocate_temp(dimensions().TotalSize() * sizeof(Scalar))));
      evalTo(m_result);
      return true;
    }
  }

  EIGEN_STRONG_INLINE void cleanup() {
    if (m_result) {
      m_device.deallocate_temp(m_result);
      m_result = NULL;
    }
  }

  EIGEN_DEVICE_FUNC EIGEN_STRONG_INLINE CoeffReturnType coeff(Index index) const {
    return m_result[index];
  }

  template<int LoadMode>
  EIGEN_DEVICE_FUNC PacketReturnType packet(Index index) const {
    return internal::ploadt<PacketReturnType, LoadMode>(m_result + index);
  }

  EIGEN_DEVICE_FUNC EIGEN_STRONG_INLINE TensorOpCost costPerCoeff(bool vectorized) const {
    // TODO(rmlarsen): Extend CustomOp API to return its cost estimate.
    return TensorOpCost(sizeof(CoeffReturnType), 0, 0, vectorized, PacketSize);
  }

  EIGEN_DEVICE_FUNC EvaluatorPointerType data() const { return m_result; }

#ifdef EIGEN_USE_SYCL
  // binding placeholder accessors to a command group handler for SYCL
  EIGEN_DEVICE_FUNC EIGEN_STRONG_INLINE void bind(cl::sycl::handler &cgh) const {
    m_result.bind(cgh);
  }
#endif

 protected:
  void evalTo(EvaluatorPointerType data) {
    TensorMap<Tensor<CoeffReturnType, NumDims, Layout, Index> > result(m_device.get(data), m_dimensions);
    m_op.func().eval(m_op.expression(), result, m_device);
  }

  Dimensions m_dimensions;
  const ArgType m_op;
  const Device EIGEN_DEVICE_REF m_device;
  EvaluatorPointerType m_result;
};


/** \class TensorCustomBinaryOp
  * \ingroup CXX11_Tensor_Module
  *
  * \brief Tensor custom class.
  *
  *
  */
namespace internal {
template<typename CustomBinaryFunc, typename LhsXprType, typename RhsXprType>
struct traits<TensorCustomBinaryOp<CustomBinaryFunc, LhsXprType, RhsXprType> >
{
  typedef typename internal::promote_storage_type<typename LhsXprType::Scalar,
                                                  typename RhsXprType::Scalar>::ret Scalar;
  typedef typename internal::promote_storage_type<typename LhsXprType::CoeffReturnType,
                                                  typename RhsXprType::CoeffReturnType>::ret CoeffReturnType;
  typedef typename promote_storage_type<typename traits<LhsXprType>::StorageKind,
                                        typename traits<RhsXprType>::StorageKind>::ret StorageKind;
  typedef typename promote_index_type<typename traits<LhsXprType>::Index,
                                      typename traits<RhsXprType>::Index>::type Index;
  typedef typename LhsXprType::Nested LhsNested;
  typedef typename RhsXprType::Nested RhsNested;
  typedef typename remove_reference<LhsNested>::type _LhsNested;
  typedef typename remove_reference<RhsNested>::type _RhsNested;
  static const int NumDimensions = traits<LhsXprType>::NumDimensions;
  static const int Layout = traits<LhsXprType>::Layout;
  typedef typename conditional<Pointer_type_promotion<typename LhsXprType::Scalar, Scalar>::val,
                                typename traits<LhsXprType>::PointerType, typename traits<RhsXprType>::PointerType>::type PointerType;
};

template<typename CustomBinaryFunc, typename LhsXprType, typename RhsXprType>
struct eval<TensorCustomBinaryOp<CustomBinaryFunc, LhsXprType, RhsXprType>, Eigen::Dense>
{
  typedef const TensorCustomBinaryOp<CustomBinaryFunc, LhsXprType, RhsXprType>& type;
};

template<typename CustomBinaryFunc, typename LhsXprType, typename RhsXprType>
struct nested<TensorCustomBinaryOp<CustomBinaryFunc, LhsXprType, RhsXprType> >
{
  typedef TensorCustomBinaryOp<CustomBinaryFunc, LhsXprType, RhsXprType> type;
};

}  // end namespace internal


template<typename CustomBinaryFunc, typename LhsXprType, typename RhsXprType>
class TensorCustomBinaryOp : public TensorBase<TensorCustomBinaryOp<CustomBinaryFunc, LhsXprType, RhsXprType>, ReadOnlyAccessors>
{
  public:
  typedef typename internal::traits<TensorCustomBinaryOp>::Scalar Scalar;
  typedef typename Eigen::NumTraits<Scalar>::Real RealScalar;
  typedef typename internal::traits<TensorCustomBinaryOp>::CoeffReturnType CoeffReturnType;
  typedef typename internal::nested<TensorCustomBinaryOp>::type Nested;
  typedef typename internal::traits<TensorCustomBinaryOp>::StorageKind StorageKind;
  typedef typename internal::traits<TensorCustomBinaryOp>::Index Index;

  EIGEN_DEVICE_FUNC EIGEN_STRONG_INLINE TensorCustomBinaryOp(const LhsXprType& lhs, const RhsXprType& rhs, const CustomBinaryFunc& func)

      : m_lhs_xpr(lhs), m_rhs_xpr(rhs), m_func(func) {}

  EIGEN_DEVICE_FUNC
  const CustomBinaryFunc& func() const { return m_func; }

  EIGEN_DEVICE_FUNC
  const typename internal::remove_all<typename LhsXprType::Nested>::type&
  lhsExpression() const { return m_lhs_xpr; }

  EIGEN_DEVICE_FUNC
  const typename internal::remove_all<typename RhsXprType::Nested>::type&
  rhsExpression() const { return m_rhs_xpr; }

  protected:
    typename LhsXprType::Nested m_lhs_xpr;
    typename RhsXprType::Nested m_rhs_xpr;
    const CustomBinaryFunc m_func;
};


// Eval as rvalue
template<typename CustomBinaryFunc, typename LhsXprType, typename RhsXprType, typename Device>
struct TensorEvaluator<const TensorCustomBinaryOp<CustomBinaryFunc, LhsXprType, RhsXprType>, Device>
{
  typedef TensorCustomBinaryOp<CustomBinaryFunc, LhsXprType, RhsXprType> XprType;
  typedef typename internal::traits<XprType>::Index Index;
  static const int NumDims = internal::traits<XprType>::NumDimensions;
  typedef DSizes<Index, NumDims> Dimensions;
  typedef typename XprType::Scalar Scalar;
  typedef typename internal::remove_const<typename XprType::CoeffReturnType>::type CoeffReturnType;
  typedef typename PacketType<CoeffReturnType, Device>::type PacketReturnType;
  static const int PacketSize = PacketType<CoeffReturnType, Device>::size;

  typedef typename Eigen::internal::traits<XprType>::PointerType TensorPointerType;
  typedef StorageMemory<CoeffReturnType, Device> Storage;
  typedef typename Storage::Type EvaluatorPointerType;

  enum {
    IsAligned = false,
    PacketAccess = (PacketType<CoeffReturnType, Device>::size > 1),
    BlockAccess = false,
    PreferBlockAccess = false,
    Layout = TensorEvaluator<LhsXprType, Device>::Layout,
    CoordAccess = false,  // to be implemented
    RawAccess = false
  };

  //===- Tensor block evaluation strategy (see TensorBlock.h) -------------===//
  typedef internal::TensorBlockNotImplemented TensorBlock;
  //===--------------------------------------------------------------------===//

  EIGEN_STRONG_INLINE TensorEvaluator(const XprType& op, const Device& device)
      : m_op(op), m_device(device), m_result(NULL)
  {
    m_dimensions = op.func().dimensions(op.lhsExpression(), op.rhsExpression());
  }

  EIGEN_DEVICE_FUNC EIGEN_STRONG_INLINE const Dimensions& dimensions() const { return m_dimensions; }

  EIGEN_STRONG_INLINE bool evalSubExprsIfNeeded(EvaluatorPointerType data) {
    if (data) {
      evalTo(data);
      return false;
    } else {
      m_result = static_cast<EvaluatorPointerType>(m_device.get( (CoeffReturnType*)
        m_device.allocate_temp(dimensions().TotalSize() * sizeof(CoeffReturnType))));
      evalTo(m_result);
      return true;
    }
  }

  EIGEN_STRONG_INLINE void cleanup() {
    if (m_result != NULL) {
      m_device.deallocate_temp(m_result);
      m_result = NULL;
    }
  }

  EIGEN_DEVICE_FUNC EIGEN_STRONG_INLINE CoeffReturnType coeff(Index index) const {
    return m_result[index];
  }

  template<int LoadMode>
  EIGEN_DEVICE_FUNC PacketReturnType packet(Index index) const {
    return internal::ploadt<PacketReturnType, LoadMode>(m_result + index);
  }

  EIGEN_DEVICE_FUNC EIGEN_STRONG_INLINE TensorOpCost costPerCoeff(bool vectorized) const {
    // TODO(rmlarsen): Extend CustomOp API to return its cost estimate.
    return TensorOpCost(sizeof(CoeffReturnType), 0, 0, vectorized, PacketSize);
  }

  EIGEN_DEVICE_FUNC EvaluatorPointerType data() const { return m_result; }

#ifdef EIGEN_USE_SYCL
  // binding placeholder accessors to a command group handler for SYCL
  EIGEN_DEVICE_FUNC EIGEN_STRONG_INLINE void bind(cl::sycl::handler &cgh) const {
    m_result.bind(cgh);
  }
#endif

 protected:
  void evalTo(EvaluatorPointerType data) {
    TensorMap<Tensor<CoeffReturnType, NumDims, Layout> > result(m_device.get(data), m_dimensions);
    m_op.func().eval(m_op.lhsExpression(), m_op.rhsExpression(), result, m_device);
  }

  Dimensions m_dimensions;
  const XprType m_op;
  const Device EIGEN_DEVICE_REF m_device;
  EvaluatorPointerType m_result;
};


} // end namespace Eigen

#endif // EIGEN_CXX11_TENSOR_TENSOR_CUSTOM_OP_H
```
