## Supplementary material for "Identification of QTL-by-Environment Interaction by Controlling Polygenic Background Effect": TensorDevice.h

```
// This file is part of Eigen, a lightweight C++ template library
// for linear algebra.
//
// Copyright (C) 2014 Benoit Steiner <benoit.steiner.goog@gmail.com>
//
// This Source Code Form is subject to the terms of the Mozilla
// Public License v. 2.0. If a copy of the MPL was not distributed
// with this file, You can obtain one at http://mozilla.org/MPL/2.0/.

#ifndef EIGEN_CXX11_TENSOR_TENSOR_DEVICE_H
#define EIGEN_CXX11_TENSOR_TENSOR_DEVICE_H

namespace Eigen {

/** \class TensorDevice
  * \ingroup CXX11_Tensor_Module
  *
  * \brief Pseudo expression providing an operator = that will evaluate its argument
  * on the specified computing 'device' (GPU, thread pool, ...)
  *
  * Example:
  *    C.device(EIGEN_GPU) = A + B;
  *
  * Todo: operator *= and /=.
  */

template <typename ExpressionType, typename DeviceType> class TensorDevice {
  public:
    TensorDevice(const DeviceType& device, ExpressionType& expression) : m_device(device), m_expression(expression) {}

    EIGEN_DEFAULT_COPY_CONSTRUCTOR(TensorDevice)

    template<typename OtherDerived>
    EIGEN_STRONG_INLINE TensorDevice& operator=(const OtherDerived& other) {
      typedef TensorAssignOp<ExpressionType, const OtherDerived> Assign;
      Assign assign(m_expression, other);
      internal::TensorExecutor<const Assign, DeviceType>::run(assign, m_device);
      return *this;
    }

    template<typename OtherDerived>
    EIGEN_STRONG_INLINE TensorDevice& operator+=(const OtherDerived& other) {
      typedef typename OtherDerived::Scalar Scalar;
      typedef TensorCwiseBinaryOp<internal::scalar_sum_op<Scalar>, const ExpressionType, const OtherDerived> Sum;
      Sum sum(m_expression, other);
      typedef TensorAssignOp<ExpressionType, const Sum> Assign;
      Assign assign(m_expression, sum);
      internal::TensorExecutor<const Assign, DeviceType>::run(assign, m_device);
      return *this;
    }

    template<typename OtherDerived>
    EIGEN_STRONG_INLINE TensorDevice& operator-=(const OtherDerived& other) {
      typedef typename OtherDerived::Scalar Scalar;
      typedef TensorCwiseBinaryOp<internal::scalar_difference_op<Scalar>, const ExpressionType, const OtherDerived> Difference;
      Difference difference(m_expression, other);
      typedef TensorAssignOp<ExpressionType, const Difference> Assign;
      Assign assign(m_expression, difference);
      internal::TensorExecutor<const Assign, DeviceType>::run(assign, m_device);
      return *this;
    }

  protected:
    const DeviceType& m_device;
    ExpressionType& m_expression;
};

/** \class TensorAsyncDevice
 * \ingroup CXX11_Tensor_Module
 *
 * \brief Pseudo expression providing an operator = that will evaluate its
 * argument asynchronously on the specified device. Currently only
 * ThreadPoolDevice implements proper asynchronous execution, while the default
 * and GPU devices just run the expression synchronously and call m_done() on
 * completion..
 *
 * Example:
 *    auto done = []() { ... expression evaluation done ... };
 *    C.device(thread_pool_device, std::move(done)) = A + B;
 */

template <typename ExpressionType, typename DeviceType, typename DoneCallback>
class TensorAsyncDevice {
 public:
  TensorAsyncDevice(const DeviceType& device, ExpressionType& expression,
                    DoneCallback done)
      : m_device(device), m_expression(expression), m_done(std::move(done)) {}

  template <typename OtherDerived>
  EIGEN_STRONG_INLINE TensorAsyncDevice& operator=(const OtherDerived& other) {
    typedef TensorAssignOp<ExpressionType, const OtherDerived> Assign;
    typedef internal::TensorExecutor<const Assign, DeviceType> Executor;

    Assign assign(m_expression, other);
    Executor::run(assign, m_device);
    m_done();

    return *this;
  }

 protected:
  const DeviceType& m_device;
  ExpressionType& m_expression;
  DoneCallback m_done;
};


#ifdef EIGEN_USE_THREADS
template <typename ExpressionType, typename DoneCallback>
class TensorAsyncDevice<ExpressionType, ThreadPoolDevice, DoneCallback> {
 public:
  TensorAsyncDevice(const ThreadPoolDevice& device, ExpressionType& expression,
                    DoneCallback done)
      : m_device(device), m_expression(expression), m_done(std::move(done)) {}

  template <typename OtherDerived>
  EIGEN_STRONG_INLINE TensorAsyncDevice& operator=(const OtherDerived& other) {
    typedef TensorAssignOp<ExpressionType, const OtherDerived> Assign;
    typedef internal::TensorAsyncExecutor<const Assign, ThreadPoolDevice, DoneCallback> Executor;

    // WARNING: After assignment 'm_done' callback will be in undefined state.
    Assign assign(m_expression, other);
    Executor::runAsync(assign, m_device, std::move(m_done));

    return *this;
  }

 protected:
  const ThreadPoolDevice& m_device;
  ExpressionType& m_expression;
  DoneCallback m_done;
};
#endif

} // end namespace Eigen

#endif // EIGEN_CXX11_TENSOR_TENSOR_DEVICE_H
```
