## Supplementary material for "Identification of QTL-by-Environment Interaction by Controlling Polygenic Background Effect": TensorDeviceCuda.h

```
#if defined(__clang__) || defined(__GNUC__)
#warning "Deprecated header file, please either include the main Eigen/CXX11/Tensor header or the respective TensorDeviceGpu.h file"
#endif

#include "TensorDeviceGpu.h"
```
