## Supplementary material for "Identification of QTL-by-Environment Interaction by Controlling Polygenic Background Effect": TensorDeviceDefault.h

```
// This file is part of Eigen, a lightweight C++ template library
// for linear algebra.
//
// Copyright (C) 2014 Benoit Steiner <benoit.steiner.goog@gmail.com>
//
// This Source Code Form is subject to the terms of the Mozilla
// Public License v. 2.0. If a copy of the MPL was not distributed
// with this file, You can obtain one at http://mozilla.org/MPL/2.0/.

#ifndef EIGEN_CXX11_TENSOR_TENSOR_DEVICE_DEFAULT_H
#define EIGEN_CXX11_TENSOR_TENSOR_DEVICE_DEFAULT_H


namespace Eigen {

// Default device for the machine (typically a single cpu core)
struct DefaultDevice {
  EIGEN_DEVICE_FUNC EIGEN_STRONG_INLINE void* allocate(size_t num_bytes) const {
    return internal::aligned_malloc(num_bytes);
  }
  EIGEN_DEVICE_FUNC EIGEN_STRONG_INLINE void deallocate(void* buffer) const {
    internal::aligned_free(buffer);
  }
    EIGEN_DEVICE_FUNC EIGEN_STRONG_INLINE void* allocate_temp(size_t num_bytes) const {
    return allocate(num_bytes);
  }
  EIGEN_DEVICE_FUNC EIGEN_STRONG_INLINE void deallocate_temp(void* buffer) const {
    deallocate(buffer);
  }
  EIGEN_DEVICE_FUNC EIGEN_STRONG_INLINE void memcpy(void* dst, const void* src, size_t n) const {
    ::memcpy(dst, src, n);
  }
  EIGEN_DEVICE_FUNC EIGEN_STRONG_INLINE void memcpyHostToDevice(void* dst, const void* src, size_t n) const {
    memcpy(dst, src, n);
  }
  EIGEN_DEVICE_FUNC EIGEN_STRONG_INLINE void memcpyDeviceToHost(void* dst, const void* src, size_t n) const {
    memcpy(dst, src, n);
  }
  EIGEN_DEVICE_FUNC EIGEN_STRONG_INLINE void memset(void* buffer, int c, size_t n) const {
    ::memset(buffer, c, n);
  }
  template<typename Type>
  EIGEN_DEVICE_FUNC EIGEN_STRONG_INLINE Type get(Type data) const { 
    return data;
  }

  EIGEN_DEVICE_FUNC EIGEN_STRONG_INLINE size_t numThreads() const {
#if !defined(EIGEN_GPU_COMPILE_PHASE)
    // Running on the host CPU
    return 1;
#elif defined(EIGEN_HIP_DEVICE_COMPILE)
    // Running on a HIP device
    return 64;
#else
    // Running on a CUDA device
    return 32;
#endif
  }

  EIGEN_DEVICE_FUNC EIGEN_STRONG_INLINE size_t firstLevelCacheSize() const {
#if !defined(EIGEN_GPU_COMPILE_PHASE) && !defined(SYCL_DEVICE_ONLY)
    // Running on the host CPU
    return l1CacheSize();
#elif defined(EIGEN_HIP_DEVICE_COMPILE)
    // Running on a HIP device
    return 48*1024; // FIXME : update this number for HIP
#else
    // Running on a CUDA device, return the amount of shared memory available.
    return 48*1024;
#endif
  }

  EIGEN_DEVICE_FUNC EIGEN_STRONG_INLINE size_t lastLevelCacheSize() const {
#if !defined(EIGEN_GPU_COMPILE_PHASE) && !defined(SYCL_DEVICE_ONLY)
    // Running single threaded on the host CPU
    return l3CacheSize();
#elif defined(EIGEN_HIP_DEVICE_COMPILE)
    // Running on a HIP device
    return firstLevelCacheSize(); // FIXME : update this number for HIP
#else
    // Running on a CUDA device
    return firstLevelCacheSize();
#endif
  }

  EIGEN_DEVICE_FUNC EIGEN_STRONG_INLINE int majorDeviceVersion() const {
#if !defined(EIGEN_GPU_COMPILE_PHASE)
    // Running single threaded on the host CPU
    // Should return an enum that encodes the ISA supported by the CPU
    return 1;
#elif defined(EIGEN_HIP_DEVICE_COMPILE)
    // Running on a HIP device
    // return 1 as major for HIP
    return 1;
#else
    // Running on a CUDA device
    return EIGEN_CUDA_ARCH / 100;
#endif
  }
};

}  // namespace Eigen

#endif // EIGEN_CXX11_TENSOR_TENSOR_DEVICE_DEFAULT_H
```
