## Supplementary material for "Identification of QTL-by-Environment Interaction by Controlling Polygenic Background Effect": TensorDeviceGpu.h

```
// This file is part of Eigen, a lightweight C++ template library
// for linear algebra.
//
// Copyright (C) 2014 Benoit Steiner <benoit.steiner.goog@gmail.com>
//
// This Source Code Form is subject to the terms of the Mozilla
// Public License v. 2.0. If a copy of the MPL was not distributed
// with this file, You can obtain one at http://mozilla.org/MPL/2.0/.

#if defined(EIGEN_USE_GPU) && !defined(EIGEN_CXX11_TENSOR_TENSOR_DEVICE_GPU_H)
#define EIGEN_CXX11_TENSOR_TENSOR_DEVICE_GPU_H

// This header file container defines fo gpu* macros which will resolve to
// their equivalent hip* or cuda* versions depending on the compiler in use
// A separate header (included at the end of this file) will undefine all 
#include "TensorGpuHipCudaDefines.h"

namespace Eigen {

static const int kGpuScratchSize = 1024;

// This defines an interface that GPUDevice can take to use
// HIP / CUDA streams underneath.
class StreamInterface {
 public:
  virtual ~StreamInterface() {}

  virtual const gpuStream_t& stream() const = 0;
  virtual const gpuDeviceProp_t& deviceProperties() const = 0;

  // Allocate memory on the actual device where the computation will run
  virtual void* allocate(size_t num_bytes) const = 0;
  virtual void deallocate(void* buffer) const = 0;

  // Return a scratchpad buffer of size 1k
  virtual void* scratchpad() const = 0;

  // Return a semaphore. The semaphore is initially initialized to 0, and
  // each kernel using it is responsible for resetting to 0 upon completion
  // to maintain the invariant that the semaphore is always equal to 0 upon
  // each kernel start.
  virtual unsigned int* semaphore() const = 0;
};

class GpuDeviceProperties {
 public:
  GpuDeviceProperties() : 
      initialized_(false), first_(true), device_properties_(nullptr) {}
 
  ~GpuDeviceProperties() {
    if (device_properties_) {
      delete[] device_properties_;
    }
  }
  
  EIGEN_STRONG_INLINE const gpuDeviceProp_t& get(int device) const {
    return device_properties_[device];
  }

  EIGEN_STRONG_INLINE bool isInitialized() const {
    return initialized_;
  }

  void initialize() {
    if (!initialized_) {
      // Attempts to ensure proper behavior in the case of multiple threads
      // calling this function simultaneously. This would be trivial to
      // implement if we could use std::mutex, but unfortunately mutex don't
      // compile with nvcc, so we resort to atomics and thread fences instead.
      // Note that if the caller uses a compiler that doesn't support c++11 we
      // can't ensure that the initialization is thread safe.
      if (first_.exchange(false)) {
        // We're the first thread to reach this point.
        int num_devices;
        gpuError_t status = gpuGetDeviceCount(&num_devices);
        if (status != gpuSuccess) {
          std::cerr << "Failed to get the number of GPU devices: "
                    << gpuGetErrorString(status)
                    << std::endl;
          gpu_assert(status == gpuSuccess);
        }
        device_properties_ = new gpuDeviceProp_t[num_devices];
        for (int i = 0; i < num_devices; ++i) {
          status = gpuGetDeviceProperties(&device_properties_[i], i);
          if (status != gpuSuccess) {
            std::cerr << "Failed to initialize GPU device #"
                      << i
                      << ": "
                      << gpuGetErrorString(status)
                      << std::endl;
            gpu_assert(status == gpuSuccess);
          }
        }

        std::atomic_thread_fence(std::memory_order_release);
        initialized_ = true;
      } else {
        // Wait for the other thread to inititialize the properties.
        while (!initialized_) {
          std::atomic_thread_fence(std::memory_order_acquire);
          std::this_thread::sleep_for(std::chrono::milliseconds(1000));
        }
      }
    }
  }

 private:
  volatile bool initialized_;
  std::atomic<bool> first_;
  gpuDeviceProp_t* device_properties_;
};

EIGEN_ALWAYS_INLINE const GpuDeviceProperties& GetGpuDeviceProperties() {
  static GpuDeviceProperties* deviceProperties = new GpuDeviceProperties();
  if (!deviceProperties->isInitialized()) {
    deviceProperties->initialize();
  }
  return *deviceProperties;
}

EIGEN_ALWAYS_INLINE const gpuDeviceProp_t& GetGpuDeviceProperties(int device) {
  return GetGpuDeviceProperties().get(device);
}

static const gpuStream_t default_stream = gpuStreamDefault;

class GpuStreamDevice : public StreamInterface {
 public:
  // Use the default stream on the current device
  GpuStreamDevice() : stream_(&default_stream), scratch_(NULL), semaphore_(NULL) {
    gpuGetDevice(&device_);
  }
  // Use the default stream on the specified device
  GpuStreamDevice(int device) : stream_(&default_stream), device_(device), scratch_(NULL), semaphore_(NULL) {}
  // Use the specified stream. Note that it's the
  // caller responsibility to ensure that the stream can run on
  // the specified device. If no device is specified the code
  // assumes that the stream is associated to the current gpu device.
  GpuStreamDevice(const gpuStream_t* stream, int device = -1)
      : stream_(stream), device_(device), scratch_(NULL), semaphore_(NULL) {
    if (device < 0) {
      gpuGetDevice(&device_);
    } else {
      int num_devices;
      gpuError_t err = gpuGetDeviceCount(&num_devices);
      EIGEN_UNUSED_VARIABLE(err)
      gpu_assert(err == gpuSuccess);
      gpu_assert(device < num_devices);
      device_ = device;
    }
  }

  virtual ~GpuStreamDevice() {
    if (scratch_) {
      deallocate(scratch_);
    }
  }

  const gpuStream_t& stream() const { return *stream_; }
  const gpuDeviceProp_t& deviceProperties() const {
    return GetGpuDeviceProperties(device_);
  }
  virtual void* allocate(size_t num_bytes) const {
    gpuError_t err = gpuSetDevice(device_);
    EIGEN_UNUSED_VARIABLE(err)
    gpu_assert(err == gpuSuccess);
    void* result;
    err = gpuMalloc(&result, num_bytes);
    gpu_assert(err == gpuSuccess);
    gpu_assert(result != NULL);
    return result;
  }
  virtual void deallocate(void* buffer) const {
    gpuError_t err = gpuSetDevice(device_);
    EIGEN_UNUSED_VARIABLE(err)
    gpu_assert(err == gpuSuccess);
    gpu_assert(buffer != NULL);
    err = gpuFree(buffer);
    gpu_assert(err == gpuSuccess);
  }

  virtual void* scratchpad() const {
    if (scratch_ == NULL) {
      scratch_ = allocate(kGpuScratchSize + sizeof(unsigned int));
    }
    return scratch_;
  }

  virtual unsigned int* semaphore() const {
    if (semaphore_ == NULL) {
      char* scratch = static_cast<char*>(scratchpad()) + kGpuScratchSize;
      semaphore_ = reinterpret_cast<unsigned int*>(scratch);
      gpuError_t err = gpuMemsetAsync(semaphore_, 0, sizeof(unsigned int), *stream_);
      EIGEN_UNUSED_VARIABLE(err)
      gpu_assert(err == gpuSuccess);
    }
    return semaphore_;
  }

 private:
  const gpuStream_t* stream_;
  int device_;
  mutable void* scratch_;
  mutable unsigned int* semaphore_;
};

struct GpuDevice {
  // The StreamInterface is not owned: the caller is
  // responsible for its initialization and eventual destruction.
  explicit GpuDevice(const StreamInterface* stream) : stream_(stream), max_blocks_(INT_MAX) {
    eigen_assert(stream);
  }
  explicit GpuDevice(const StreamInterface* stream, int num_blocks) : stream_(stream), max_blocks_(num_blocks) {
    eigen_assert(stream);
  }
  // TODO(bsteiner): This is an internal API, we should not expose it.
  EIGEN_STRONG_INLINE const gpuStream_t& stream() const {
    return stream_->stream();
  }

  EIGEN_STRONG_INLINE void* allocate(size_t num_bytes) const {
    return stream_->allocate(num_bytes);
  }

  EIGEN_STRONG_INLINE void deallocate(void* buffer) const {
    stream_->deallocate(buffer);
  }

  EIGEN_STRONG_INLINE void* allocate_temp(size_t num_bytes) const {
    return stream_->allocate(num_bytes);
  }

  EIGEN_STRONG_INLINE void deallocate_temp(void* buffer) const {
    stream_->deallocate(buffer);
  }

  template<typename Type>
  EIGEN_DEVICE_FUNC EIGEN_STRONG_INLINE Type get(Type data) const { 
    return data;
  }

  EIGEN_STRONG_INLINE void* scratchpad() const {
    return stream_->scratchpad();
  }

  EIGEN_STRONG_INLINE unsigned int* semaphore() const {
    return stream_->semaphore();
  }

  EIGEN_DEVICE_FUNC EIGEN_STRONG_INLINE void memcpy(void* dst, const void* src, size_t n) const {
#ifndef EIGEN_GPU_COMPILE_PHASE
    gpuError_t err = gpuMemcpyAsync(dst, src, n, gpuMemcpyDeviceToDevice,
                                      stream_->stream());
    EIGEN_UNUSED_VARIABLE(err)
    gpu_assert(err == gpuSuccess);
#else
    EIGEN_UNUSED_VARIABLE(dst);
    EIGEN_UNUSED_VARIABLE(src);
    EIGEN_UNUSED_VARIABLE(n);
    eigen_assert(false && "The default device should be used instead to generate kernel code");
#endif
  }

  EIGEN_STRONG_INLINE void memcpyHostToDevice(void* dst, const void* src, size_t n) const {
    gpuError_t err =
        gpuMemcpyAsync(dst, src, n, gpuMemcpyHostToDevice, stream_->stream());
    EIGEN_UNUSED_VARIABLE(err)
    gpu_assert(err == gpuSuccess);
  }

  EIGEN_STRONG_INLINE void memcpyDeviceToHost(void* dst, const void* src, size_t n) const {
    gpuError_t err =
        gpuMemcpyAsync(dst, src, n, gpuMemcpyDeviceToHost, stream_->stream());
    EIGEN_UNUSED_VARIABLE(err)
    gpu_assert(err == gpuSuccess);
  }

  EIGEN_DEVICE_FUNC EIGEN_STRONG_INLINE void memset(void* buffer, int c, size_t n) const {
#ifndef EIGEN_GPU_COMPILE_PHASE
    gpuError_t err = gpuMemsetAsync(buffer, c, n, stream_->stream());
    EIGEN_UNUSED_VARIABLE(err)
    gpu_assert(err == gpuSuccess);
#else
  eigen_assert(false && "The default device should be used instead to generate kernel code");
#endif
  }

  EIGEN_STRONG_INLINE size_t numThreads() const {
    // FIXME
    return 32;
  }

  EIGEN_STRONG_INLINE size_t firstLevelCacheSize() const {
    // FIXME
    return 48*1024;
  }

  EIGEN_STRONG_INLINE size_t lastLevelCacheSize() const {
    // We won't try to take advantage of the l2 cache for the time being, and
    // there is no l3 cache on hip/cuda devices.
    return firstLevelCacheSize();
  }

  EIGEN_DEVICE_FUNC EIGEN_STRONG_INLINE void synchronize() const {
#ifndef EIGEN_GPU_COMPILE_PHASE
    gpuError_t err = gpuStreamSynchronize(stream_->stream());
    if (err != gpuSuccess) {
      std::cerr << "Error detected in GPU stream: "
                << gpuGetErrorString(err)
                << std::endl;
      gpu_assert(err == gpuSuccess);
    }
#else
    gpu_assert(false && "The default device should be used instead to generate kernel code");
#endif
  }

  EIGEN_STRONG_INLINE int getNumGpuMultiProcessors() const {
    return stream_->deviceProperties().multiProcessorCount;
  }
  EIGEN_STRONG_INLINE int maxGpuThreadsPerBlock() const {
    return stream_->deviceProperties().maxThreadsPerBlock;
  }
  EIGEN_STRONG_INLINE int maxGpuThreadsPerMultiProcessor() const {
    return stream_->deviceProperties().maxThreadsPerMultiProcessor;
  }
  EIGEN_STRONG_INLINE int sharedMemPerBlock() const {
    return stream_->deviceProperties().sharedMemPerBlock;
  }
  EIGEN_STRONG_INLINE int majorDeviceVersion() const {
    return stream_->deviceProperties().major;
  }
  EIGEN_STRONG_INLINE int minorDeviceVersion() const {
    return stream_->deviceProperties().minor;
  }

  EIGEN_STRONG_INLINE int maxBlocks() const {
    return max_blocks_;
  }

  // This function checks if the GPU runtime recorded an error for the
  // underlying stream device.
  inline bool ok() const {
#ifdef EIGEN_GPUCC
    gpuError_t error = gpuStreamQuery(stream_->stream());
    return (error == gpuSuccess) || (error == gpuErrorNotReady);
#else
    return false;
#endif
  }

 private:
  const StreamInterface* stream_;
  int max_blocks_;
};

#if defined(EIGEN_HIPCC)

#define LAUNCH_GPU_KERNEL(kernel, gridsize, blocksize, sharedmem, device, ...)             \
  hipLaunchKernelGGL(kernel, dim3(gridsize), dim3(blocksize), (sharedmem), (device).stream(), __VA_ARGS__); \
  gpu_assert(hipGetLastError() == hipSuccess);

#else
 
#define LAUNCH_GPU_KERNEL(kernel, gridsize, blocksize, sharedmem, device, ...)             \
  (kernel) <<< (gridsize), (blocksize), (sharedmem), (device).stream() >>> (__VA_ARGS__);   \
  gpu_assert(cudaGetLastError() == cudaSuccess);

#endif
 
// FIXME: Should be device and kernel specific.
#ifdef EIGEN_GPUCC
static EIGEN_DEVICE_FUNC inline void setGpuSharedMemConfig(gpuSharedMemConfig config) {
#ifndef EIGEN_GPU_COMPILE_PHASE
  gpuError_t status = gpuDeviceSetSharedMemConfig(config);
  EIGEN_UNUSED_VARIABLE(status)
  gpu_assert(status == gpuSuccess);
#else
  EIGEN_UNUSED_VARIABLE(config)
#endif
}
#endif

}  // end namespace Eigen

// undefine all the gpu* macros we defined at the beginning of the file
#include "TensorGpuHipCudaUndefines.h"

#endif  // EIGEN_CXX11_TENSOR_TENSOR_DEVICE_GPU_H
```
