## Supplementary material for "Identification of QTL-by-Environment Interaction by Controlling Polygenic Background Effect": TensorDeviceSycl.h

```
// This file is part of Eigen, a lightweight C++ template library
// for linear algebra.
//
// Mehdi Goli    Codeplay Software Ltd.
// Ralph Potter  Codeplay Software Ltd.
// Luke Iwanski  Codeplay Software Ltd.
// Contact: <eigen@codeplay.com>
// Copyright (C) 2016 Benoit Steiner <benoit.steiner.goog@gmail.com>

//
// This Source Code Form is subject to the terms of the Mozilla
// Public License v. 2.0. If a copy of the MPL was not distributed
// with this file, You can obtain one at http://mozilla.org/MPL/2.0/.

#if defined(EIGEN_USE_SYCL) && !defined(EIGEN_CXX11_TENSOR_TENSOR_DEVICE_SYCL_H)
#define EIGEN_CXX11_TENSOR_TENSOR_DEVICE_SYCL_H
#include <unordered_set>

namespace Eigen {

namespace TensorSycl {
namespace internal {

/// Cache all the device information needed
struct SyclDeviceInfo {
  SyclDeviceInfo(cl::sycl::queue queue)
      : local_mem_type(
            queue.get_device()
                .template get_info<cl::sycl::info::device::local_mem_type>()),
        max_work_item_sizes(
            queue.get_device()
                .template get_info<
                    cl::sycl::info::device::max_work_item_sizes>()),
        max_mem_alloc_size(
            queue.get_device()
                .template get_info<
                    cl::sycl::info::device::max_mem_alloc_size>()),
        max_compute_units(queue.get_device()
                              .template get_info<
                                  cl::sycl::info::device::max_compute_units>()),
        max_work_group_size(
            queue.get_device()
                .template get_info<
                    cl::sycl::info::device::max_work_group_size>()),
        local_mem_size(
            queue.get_device()
                .template get_info<cl::sycl::info::device::local_mem_size>()),
        platform_name(queue.get_device()
                          .get_platform()
                          .template get_info<cl::sycl::info::platform::name>()),
        device_name(queue.get_device()
                        .template get_info<cl::sycl::info::device::name>()),
        device_vendor(
            queue.get_device()
                .template get_info<cl::sycl::info::device::vendor>()) {}

  cl::sycl::info::local_mem_type local_mem_type;
  cl::sycl::id<3> max_work_item_sizes;
  unsigned long max_mem_alloc_size;
  unsigned long max_compute_units;
  unsigned long max_work_group_size;
  size_t local_mem_size;
  std::string platform_name;
  std::string device_name;
  std::string device_vendor;
};

}  // end namespace internal
}  // end namespace TensorSycl

typedef TensorSycl::internal::buffer_data_type_t buffer_scalar_t;
// All devices (even AMD CPU with intel OpenCL runtime) that support OpenCL and
// can consume SPIR or SPIRV can use the Eigen SYCL backend and consequently
// TensorFlow via the Eigen SYCL Backend.
EIGEN_STRONG_INLINE auto get_sycl_supported_devices()
    -> decltype(cl::sycl::device::get_devices()) {
#ifdef EIGEN_SYCL_USE_DEFAULT_SELECTOR
  return {cl::sycl::device(cl::sycl::default_selector())};
#else
  std::vector<cl::sycl::device> supported_devices;
  auto platform_list = cl::sycl::platform::get_platforms();
  for (const auto &platform : platform_list) {
    auto device_list = platform.get_devices();
    auto platform_name =
        platform.template get_info<cl::sycl::info::platform::name>();
    std::transform(platform_name.begin(), platform_name.end(),
                   platform_name.begin(), ::tolower);
    for (const auto &device : device_list) {
      auto vendor = device.template get_info<cl::sycl::info::device::vendor>();
      std::transform(vendor.begin(), vendor.end(), vendor.begin(), ::tolower);
      bool unsupported_condition =
          (device.is_cpu() && platform_name.find("amd") != std::string::npos &&
           vendor.find("apu") == std::string::npos) ||
          (platform_name.find("experimental") != std::string::npos) ||
          device.is_host();
      if (!unsupported_condition) {
        supported_devices.push_back(device);
      }
    }
  }
  return supported_devices;
#endif
}

class QueueInterface {
 public:
  /// Creating device by using cl::sycl::selector or cl::sycl::device.
  template <typename DeviceOrSelector>
  explicit QueueInterface(
      const DeviceOrSelector &dev_or_sel, cl::sycl::async_handler handler,
      unsigned num_threads = std::thread::hardware_concurrency())
      : m_queue(dev_or_sel, handler),
#ifdef EIGEN_SYCL_USE_PROGRAM_CLASS
        m_prog(m_queue.get_context(), get_sycl_supported_devices()),
#endif
        m_thread_pool(num_threads),
        m_device_info(m_queue) {
#ifdef EIGEN_SYCL_USE_PROGRAM_CLASS
    m_prog.build_with_kernel_type<DeviceOrSelector>();
    auto f = [&](cl::sycl::handler &cgh) {
      cgh.single_task<DeviceOrSelector>(m_prog.get_kernel<DeviceOrSelector>(),
                                        [=]() {})
    };
    EIGEN_SYCL_TRY_CATCH(m_queue.submit(f));
#endif
  }

  template <typename DeviceOrSelector>
  explicit QueueInterface(
      const DeviceOrSelector &dev_or_sel,
      unsigned num_threads = std::thread::hardware_concurrency())
      : QueueInterface(dev_or_sel,
                       [this](cl::sycl::exception_list l) {
                         this->exception_caught_ = this->sycl_async_handler(l);
                       },
                       num_threads) {}

#ifdef EIGEN_SYCL_USE_PROGRAM_CLASS
  EIGEN_STRONG_INLINE cl::sycl::program &program() const { return m_prog; }
#endif

  /// Attach an existing buffer to the pointer map, Eigen will not reuse it
  EIGEN_STRONG_INLINE void *attach_buffer(
      cl::sycl::buffer<buffer_scalar_t, 1> &buf) const {
    std::lock_guard<std::mutex> lock(pmapper_mutex_);
    return static_cast<void *>(pMapper.add_pointer(buf));
  }

  /// Detach previously attached buffer
  EIGEN_STRONG_INLINE void detach_buffer(void *p) const {
    std::lock_guard<std::mutex> lock(pmapper_mutex_);
    TensorSycl::internal::SYCLfree<false>(p, pMapper);
  }

  /// Allocating device pointer. This pointer is actually an 8 bytes host
  /// pointer used as key to access the sycl device buffer. The reason is that
  /// we cannot use device buffer as a pointer as a m_data in Eigen leafNode
  /// expressions. So we create a key pointer to be used in Eigen expression
  /// construction. When we convert the Eigen construction into the sycl
  /// construction we use this pointer as a key in our buffer_map and we make
  /// sure that we dedicate only one buffer only for this pointer. The device
  /// pointer would be deleted by calling deallocate function.
  EIGEN_STRONG_INLINE void *allocate(size_t num_bytes) const {
#if EIGEN_MAX_ALIGN_BYTES > 0
    size_t align = num_bytes % EIGEN_MAX_ALIGN_BYTES;
    if (align > 0) {
      num_bytes += EIGEN_MAX_ALIGN_BYTES - align;
    }
#endif
    std::lock_guard<std::mutex> lock(pmapper_mutex_);
    return TensorSycl::internal::SYCLmalloc(num_bytes, pMapper);
  }

  EIGEN_STRONG_INLINE void *allocate_temp(size_t num_bytes) const {
#if EIGEN_MAX_ALIGN_BYTES > 0
    size_t align = num_bytes % EIGEN_MAX_ALIGN_BYTES;
    if (align > 0) {
      num_bytes += EIGEN_MAX_ALIGN_BYTES - align;
    }
#endif
    std::lock_guard<std::mutex> lock(pmapper_mutex_);
#ifndef EIGEN_SYCL_NO_REUSE_BUFFERS
    if (scratch_buffers.empty()) {
      return TensorSycl::internal::SYCLmalloc(num_bytes, pMapper);
      ;
    } else {
      for (auto it = scratch_buffers.begin(); it != scratch_buffers.end();) {
        auto buff = pMapper.get_buffer(*it);
        if (buff.get_size() >= num_bytes) {
          auto ptr = *it;
          scratch_buffers.erase(it);
          return ptr;
        } else {
          ++it;
        }
      }
      return TensorSycl::internal::SYCLmalloc(num_bytes, pMapper);
    }
#else
    return TensorSycl::internal::SYCLmalloc(num_bytes, pMapper);
#endif
  }
  template <typename data_t>
  EIGEN_DEVICE_FUNC EIGEN_STRONG_INLINE TensorSycl::internal::RangeAccess<
      cl::sycl::access::mode::read_write, data_t>
  get(data_t *data) const {
    return get_range_accessor<cl::sycl::access::mode::read_write, data_t>(data);
  }
  template <typename data_t>
  EIGEN_DEVICE_FUNC EIGEN_STRONG_INLINE data_t *get(
      TensorSycl::internal::RangeAccess<cl::sycl::access::mode::read_write,
                                        data_t>
          data) const {
    return static_cast<data_t *>(data.get_virtual_pointer());
  }

  EIGEN_STRONG_INLINE void deallocate_temp(void *p) const {
    std::lock_guard<std::mutex> lock(pmapper_mutex_);
#ifndef EIGEN_SYCL_NO_REUSE_BUFFERS
    scratch_buffers.insert(p);
#else
    TensorSycl::internal::SYCLfree(p, pMapper);
#endif
  }
  template <cl::sycl::access::mode AcMd, typename T>
  EIGEN_STRONG_INLINE void deallocate_temp(
      const TensorSycl::internal::RangeAccess<AcMd, T> &p) const {
    deallocate_temp(p.get_virtual_pointer());
  }

  /// This is used to deallocate the device pointer. p is used as a key inside
  /// the map to find the device buffer and delete it.
  EIGEN_STRONG_INLINE void deallocate(void *p) const {
    std::lock_guard<std::mutex> lock(pmapper_mutex_);
    TensorSycl::internal::SYCLfree(p, pMapper);
  }

  EIGEN_STRONG_INLINE void deallocate_all() const {
    std::lock_guard<std::mutex> lock(pmapper_mutex_);
    TensorSycl::internal::SYCLfreeAll(pMapper);
#ifndef EIGEN_SYCL_NO_REUSE_BUFFERS
    scratch_buffers.clear();
#endif
  }

  /// The memcpyHostToDevice is used to copy the data from host to device
  /// The destination pointer could be deleted before the copy happend which is
  /// why a callback function is needed. By default if none is provided, the
  /// function is blocking.
  EIGEN_STRONG_INLINE void memcpyHostToDevice(
      void *dst, const void *src, size_t n,
      std::function<void()> callback) const {
    static const auto write_mode = cl::sycl::access::mode::discard_write;
    static const auto global_access = cl::sycl::access::target::global_buffer;
    typedef cl::sycl::accessor<buffer_scalar_t, 1, write_mode, global_access>
        write_accessor;
    if (n == 0) {
      if (callback) callback();
      return;
    }
    n /= sizeof(buffer_scalar_t);
    auto f = [&](cl::sycl::handler &cgh) {
      write_accessor dst_acc = get_range_accessor<write_mode>(cgh, dst, n);
      buffer_scalar_t const *ptr = static_cast<buffer_scalar_t const *>(src);
      auto non_deleter = [](buffer_scalar_t const *) {};
      std::shared_ptr<const buffer_scalar_t> s_ptr(ptr, non_deleter);
      cgh.copy(s_ptr, dst_acc);
    };
    cl::sycl::event e;
    EIGEN_SYCL_TRY_CATCH(e = m_queue.submit(f));
    synchronize_and_callback(e, callback);
  }

  /// The memcpyDeviceToHost is used to copy the data from device to host.
  /// The source pointer could be deleted before the copy happend which is
  /// why a callback function is needed. By default if none is provided, the
  /// function is blocking.
  EIGEN_STRONG_INLINE void memcpyDeviceToHost(
      void *dst, const void *src, size_t n,
      std::function<void()> callback) const {
    static const auto read_mode = cl::sycl::access::mode::read;
    static const auto global_access = cl::sycl::access::target::global_buffer;
    typedef cl::sycl::accessor<buffer_scalar_t, 1, read_mode, global_access>
        read_accessor;
    if (n == 0) {
      if (callback) callback();
      return;
    }
    n /= sizeof(buffer_scalar_t);
    auto f = [&](cl::sycl::handler &cgh) {
      read_accessor src_acc = get_range_accessor<read_mode>(cgh, src, n);
      buffer_scalar_t *ptr = static_cast<buffer_scalar_t *>(dst);
      auto non_deleter = [](buffer_scalar_t *) {};
      std::shared_ptr<buffer_scalar_t> s_ptr(ptr, non_deleter);
      cgh.copy(src_acc, s_ptr);
    };
    cl::sycl::event e;
    EIGEN_SYCL_TRY_CATCH(e = m_queue.submit(f));
    synchronize_and_callback(e, callback);
  }

  /// The memcpy function.
  /// No callback is required here as both arguments are on the device
  /// and SYCL can handle the dependency.
  EIGEN_STRONG_INLINE void memcpy(void *dst, const void *src, size_t n) const {
    static const auto read_mode = cl::sycl::access::mode::read;
    static const auto write_mode = cl::sycl::access::mode::discard_write;
    if (n == 0) {
      return;
    }
    n /= sizeof(buffer_scalar_t);
    auto f = [&](cl::sycl::handler &cgh) {
      auto src_acc = get_range_accessor<read_mode>(cgh, src, n);
      auto dst_acc = get_range_accessor<write_mode>(cgh, dst, n);
      cgh.copy(src_acc, dst_acc);
    };
    cl::sycl::event e;
    EIGEN_SYCL_TRY_CATCH(e = m_queue.submit(f));
    async_synchronize(e);
  }

  /// the memset function.
  /// No callback is required here as both arguments are on the device
  /// and SYCL can handle the dependency.
  EIGEN_STRONG_INLINE void memset(void *data, int c, size_t n) const {
    static const auto write_mode = cl::sycl::access::mode::discard_write;
    if (n == 0) {
      return;
    }
    n /= sizeof(buffer_scalar_t);
    auto f = [&](cl::sycl::handler &cgh) {
      auto dst_acc = get_range_accessor<write_mode>(cgh, data, n);
      // The cast to uint8_t is here to match the behaviour of the standard
      // memset. The cast to buffer_scalar_t is needed to match the type of the
      // accessor (in case buffer_scalar_t is not uint8_t)
      cgh.fill(dst_acc, static_cast<buffer_scalar_t>(static_cast<uint8_t>(c)));
    };
    cl::sycl::event e;
    EIGEN_SYCL_TRY_CATCH(e = m_queue.submit(f));
    async_synchronize(e);
  }

  /// Get a range accessor to the virtual pointer's device memory. This range
  /// accessor will allow access to the memory from the pointer to the end of
  /// the buffer.
  ///
  /// NOTE: Inside a kernel the range accessor will always be indexed from the
  /// start of the buffer, so the offset in the accessor is only used by
  /// methods like handler::copy and will not be available inside a kernel.
  template <cl::sycl::access::mode AcMd, typename T>
  EIGEN_STRONG_INLINE TensorSycl::internal::RangeAccess<AcMd, T>
  get_range_accessor(const void *ptr) const {
    static const auto global_access = cl::sycl::access::target::global_buffer;
    static const auto is_place_holder = cl::sycl::access::placeholder::true_t;
    typedef TensorSycl::internal::RangeAccess<AcMd, T> ret_type;
    typedef const TensorSycl::internal::buffer_data_type_t *internal_ptr_t;

    std::lock_guard<std::mutex> lock(pmapper_mutex_);

    auto original_buffer = pMapper.get_buffer(ptr);
    const ptrdiff_t offset = pMapper.get_offset(ptr);
    const ptrdiff_t typed_offset = offset / sizeof(T);
    eigen_assert(typed_offset >= 0);
    const auto typed_size = original_buffer.get_size() / sizeof(T);
    auto buffer = original_buffer.template reinterpret<
        typename Eigen::internal::remove_const<T>::type>(
        cl::sycl::range<1>(typed_size));
    const ptrdiff_t size = buffer.get_count() - typed_offset;
    eigen_assert(size >= 0);
    typedef cl::sycl::accessor<typename Eigen::internal::remove_const<T>::type,
                               1, AcMd, global_access, is_place_holder>
        placeholder_accessor_t;
    const auto start_ptr = static_cast<internal_ptr_t>(ptr) - offset;
    return ret_type(placeholder_accessor_t(buffer, cl::sycl::range<1>(size),
                                           cl::sycl::id<1>(typed_offset)),
                    static_cast<size_t>(typed_offset),
                    reinterpret_cast<std::intptr_t>(start_ptr));
  }

  /// Get a range accessor to the virtual pointer's device memory with a
  /// specified size.
  template <cl::sycl::access::mode AcMd, typename Index>
  EIGEN_STRONG_INLINE cl::sycl::accessor<
      buffer_scalar_t, 1, AcMd, cl::sycl::access::target::global_buffer>
  get_range_accessor(cl::sycl::handler &cgh, const void *ptr,
                     const Index n_bytes) const {
    static const auto global_access = cl::sycl::access::target::global_buffer;
    eigen_assert(n_bytes >= 0);
    std::lock_guard<std::mutex> lock(pmapper_mutex_);
    auto buffer = pMapper.get_buffer(ptr);
    const ptrdiff_t offset = pMapper.get_offset(ptr);
    eigen_assert(offset >= 0);
    eigen_assert(offset + n_bytes <= buffer.get_size());
    return buffer.template get_access<AcMd, global_access>(
        cgh, cl::sycl::range<1>(n_bytes), cl::sycl::id<1>(offset));
  }

  /// Creation of sycl accessor for a buffer. This function first tries to find
  /// the buffer in the buffer_map. If found it gets the accessor from it, if
  /// not, the function then adds an entry by creating a sycl buffer for that
  /// particular pointer.
  template <cl::sycl::access::mode AcMd>
  EIGEN_STRONG_INLINE cl::sycl::accessor<
      buffer_scalar_t, 1, AcMd, cl::sycl::access::target::global_buffer>
  get_sycl_accessor(cl::sycl::handler &cgh, const void *ptr) const {
    std::lock_guard<std::mutex> lock(pmapper_mutex_);
    return pMapper.get_buffer(ptr)
        .template get_access<AcMd, cl::sycl::access::target::global_buffer>(
            cgh);
  }

  EIGEN_STRONG_INLINE cl::sycl::buffer<buffer_scalar_t, 1> get_sycl_buffer(
      const void *ptr) const {
    std::lock_guard<std::mutex> lock(pmapper_mutex_);
    return pMapper.get_buffer(ptr);
  }

  EIGEN_STRONG_INLINE ptrdiff_t get_offset(const void *ptr) const {
    std::lock_guard<std::mutex> lock(pmapper_mutex_);
    return pMapper.get_offset(ptr);
  }

  template <typename OutScalar, typename sycl_kernel, typename Lhs,
            typename Rhs, typename OutPtr, typename Range, typename Index,
            typename... T>
  EIGEN_ALWAYS_INLINE void binary_kernel_launcher(const Lhs &lhs,
                                                  const Rhs &rhs, OutPtr outptr,
                                                  Range thread_range,
                                                  Index scratchSize,
                                                  T... var) const {
    auto kernel_functor = [=](cl::sycl::handler &cgh) {
      // binding the placeholder accessors to a commandgroup handler
      lhs.bind(cgh);
      rhs.bind(cgh);
      outptr.bind(cgh);
      typedef cl::sycl::accessor<OutScalar, 1,
                                 cl::sycl::access::mode::read_write,
                                 cl::sycl::access::target::local>
          LocalAccessor;

      LocalAccessor scratch(cl::sycl::range<1>(scratchSize), cgh);
      cgh.parallel_for(
#ifdef EIGEN_SYCL_USE_PROGRAM_CLASS
          program().template get_kernel<sycl_kernel>(),
#endif
          thread_range, sycl_kernel(scratch, lhs, rhs, outptr, var...));
    };
    cl::sycl::event e;
    EIGEN_SYCL_TRY_CATCH(e = m_queue.submit(kernel_functor));
    async_synchronize(e);
  }

  template <typename OutScalar, typename sycl_kernel, typename InPtr,
            typename OutPtr, typename Range, typename Index, typename... T>
  EIGEN_ALWAYS_INLINE void unary_kernel_launcher(const InPtr &inptr,
                                                 OutPtr &outptr,
                                                 Range thread_range,
                                                 Index scratchSize,
                                                 T... var) const {
    auto kernel_functor = [=](cl::sycl::handler &cgh) {
      // binding the placeholder accessors to a commandgroup handler
      inptr.bind(cgh);
      outptr.bind(cgh);
      typedef cl::sycl::accessor<OutScalar, 1,
                                 cl::sycl::access::mode::read_write,
                                 cl::sycl::access::target::local>
          LocalAccessor;

      LocalAccessor scratch(cl::sycl::range<1>(scratchSize), cgh);
      cgh.parallel_for(
#ifdef EIGEN_SYCL_USE_PROGRAM_CLASS
          program().template get_kernel<sycl_kernel>(),
#endif
          thread_range, sycl_kernel(scratch, inptr, outptr, var...));
    };
    cl::sycl::event e;
    EIGEN_SYCL_TRY_CATCH(e = m_queue.submit(kernel_functor));
    async_synchronize(e);
  }

    template <typename OutScalar, typename sycl_kernel, typename InPtr,
           typename Range, typename Index, typename... T>
  EIGEN_ALWAYS_INLINE void nullary_kernel_launcher(const InPtr &inptr,
                                                 Range thread_range,
                                                 Index scratchSize,
                                                 T... var) const {
    auto kernel_functor = [=](cl::sycl::handler &cgh) {
      // binding the placeholder accessors to a commandgroup handler
      inptr.bind(cgh);
      typedef cl::sycl::accessor<OutScalar, 1,
                                 cl::sycl::access::mode::read_write,
                                 cl::sycl::access::target::local>
          LocalAccessor;

      LocalAccessor scratch(cl::sycl::range<1>(scratchSize), cgh);
      cgh.parallel_for(
#ifdef EIGEN_SYCL_USE_PROGRAM_CLASS
          program().template get_kernel<sycl_kernel>(),
#endif
          thread_range, sycl_kernel(scratch, inptr, var...));
    };
    cl::sycl::event e;
    EIGEN_SYCL_TRY_CATCH(e = m_queue.submit(kernel_functor));
    async_synchronize(e);
  }


  EIGEN_STRONG_INLINE void synchronize() const {
#ifdef EIGEN_EXCEPTIONS
    m_queue.wait_and_throw();
#else
    m_queue.wait();
#endif
  }


  EIGEN_STRONG_INLINE void async_synchronize(cl::sycl::event e) const {
    set_latest_event(e);
#ifndef EIGEN_SYCL_ASYNC_EXECUTION
    synchronize();
#endif
  }

  template <typename Index>
  EIGEN_STRONG_INLINE void parallel_for_setup(Index n, Index &tileSize,
                                              Index &rng, Index &GRange) const {
    tileSize = static_cast<Index>(getNearestPowerOfTwoWorkGroupSize());
    tileSize = std::min(static_cast<Index>(EIGEN_SYCL_LOCAL_THREAD_DIM0 *
                                           EIGEN_SYCL_LOCAL_THREAD_DIM1),
                        static_cast<Index>(tileSize));
    rng = n;
    if (rng == 0) rng = static_cast<Index>(1);
    GRange = rng;
    if (tileSize > GRange)
      tileSize = GRange;
    else if (GRange > tileSize) {
      Index xMode = static_cast<Index>(GRange % tileSize);
      if (xMode != 0) GRange += static_cast<Index>(tileSize - xMode);
    }
  }

  /// This is used to prepare the number of threads and also the number of
  /// threads per block for sycl kernels
  template <typename Index>
  EIGEN_STRONG_INLINE void parallel_for_setup(
      const std::array<Index, 2> &input_dim, cl::sycl::range<2> &global_range,
      cl::sycl::range<2> &local_range) const {
    std::array<Index, 2> input_range = input_dim;
    Index max_workgroup_Size =
        static_cast<Index>(getNearestPowerOfTwoWorkGroupSize());
    max_workgroup_Size =
        std::min(static_cast<Index>(EIGEN_SYCL_LOCAL_THREAD_DIM0 *
                                    EIGEN_SYCL_LOCAL_THREAD_DIM1),
                 static_cast<Index>(max_workgroup_Size));
    Index pow_of_2 = static_cast<Index>(std::log2(max_workgroup_Size));
    local_range[1] =
        static_cast<Index>(std::pow(2, static_cast<Index>(pow_of_2 / 2)));
    input_range[1] = input_dim[1];
    if (input_range[1] == 0) input_range[1] = static_cast<Index>(1);
    global_range[1] = input_range[1];
    if (local_range[1] > global_range[1])
      local_range[1] = global_range[1];
    else if (global_range[1] > local_range[1]) {
      Index xMode = static_cast<Index>(global_range[1] % local_range[1]);
      if (xMode != 0)
        global_range[1] += static_cast<Index>(local_range[1] - xMode);
    }
    local_range[0] = static_cast<Index>(max_workgroup_Size / local_range[1]);
    input_range[0] = input_dim[0];
    if (input_range[0] == 0) input_range[0] = static_cast<Index>(1);
    global_range[0] = input_range[0];
    if (local_range[0] > global_range[0])
      local_range[0] = global_range[0];
    else if (global_range[0] > local_range[0]) {
      Index xMode = static_cast<Index>(global_range[0] % local_range[0]);
      if (xMode != 0)
        global_range[0] += static_cast<Index>(local_range[0] - xMode);
    }
  }

  /// This is used to prepare the number of threads and also the number of
  /// threads per block for sycl kernels
  template <typename Index>
  EIGEN_STRONG_INLINE void parallel_for_setup(
      const std::array<Index, 3> &input_dim, cl::sycl::range<3> &global_range,
      cl::sycl::range<3> &local_range) const {
    std::array<Index, 3> input_range = input_dim;
    Index max_workgroup_Size =
        static_cast<Index>(getNearestPowerOfTwoWorkGroupSize());
    max_workgroup_Size =
        std::min(static_cast<Index>(EIGEN_SYCL_LOCAL_THREAD_DIM0 *
                                    EIGEN_SYCL_LOCAL_THREAD_DIM1),
                 static_cast<Index>(max_workgroup_Size));
    Index pow_of_2 = static_cast<Index>(std::log2(max_workgroup_Size));
    local_range[2] =
        static_cast<Index>(std::pow(2, static_cast<Index>(pow_of_2 / 3)));
    input_range[2] = input_dim[2];
    if (input_range[2] == 0) input_range[1] = static_cast<Index>(1);
    global_range[2] = input_range[2];
    if (local_range[2] > global_range[2])
      local_range[2] = global_range[2];
    else if (global_range[2] > local_range[2]) {
      Index xMode = static_cast<Index>(global_range[2] % local_range[2]);
      if (xMode != 0)
        global_range[2] += static_cast<Index>(local_range[2] - xMode);
    }
    pow_of_2 = static_cast<Index>(
        std::log2(static_cast<Index>(max_workgroup_Size / local_range[2])));
    local_range[1] =
        static_cast<Index>(std::pow(2, static_cast<Index>(pow_of_2 / 2)));
    input_range[1] = input_dim[1];
    if (input_range[1] == 0) input_range[1] = static_cast<Index>(1);
    global_range[1] = input_range[1];
    if (local_range[1] > global_range[1])
      local_range[1] = global_range[1];
    else if (global_range[1] > local_range[1]) {
      Index xMode = static_cast<Index>(global_range[1] % local_range[1]);
      if (xMode != 0)
        global_range[1] += static_cast<Index>(local_range[1] - xMode);
    }
    local_range[0] = static_cast<Index>(max_workgroup_Size /
                                        (local_range[1] * local_range[2]));
    input_range[0] = input_dim[0];
    if (input_range[0] == 0) input_range[0] = static_cast<Index>(1);
    global_range[0] = input_range[0];
    if (local_range[0] > global_range[0])
      local_range[0] = global_range[0];
    else if (global_range[0] > local_range[0]) {
      Index xMode = static_cast<Index>(global_range[0] % local_range[0]);
      if (xMode != 0)
        global_range[0] += static_cast<Index>(local_range[0] - xMode);
    }
  }

  EIGEN_STRONG_INLINE bool has_local_memory() const {
#if !defined(EIGEN_SYCL_LOCAL_MEM) && defined(EIGEN_SYCL_NO_LOCAL_MEM)
    return false;
#elif defined(EIGEN_SYCL_LOCAL_MEM) && !defined(EIGEN_SYCL_NO_LOCAL_MEM)
    return true;
#else
    return m_device_info.local_mem_type ==
           cl::sycl::info::local_mem_type::local;
#endif
  }

  EIGEN_STRONG_INLINE unsigned long max_buffer_size() const {
    return m_device_info.max_mem_alloc_size;
  }

  EIGEN_STRONG_INLINE unsigned long getNumSyclMultiProcessors() const {
    return m_device_info.max_compute_units;
  }

  EIGEN_STRONG_INLINE unsigned long maxSyclThreadsPerBlock() const {
    return m_device_info.max_work_group_size;
  }

  EIGEN_STRONG_INLINE cl::sycl::id<3> maxWorkItemSizes() const {
    return m_device_info.max_work_item_sizes;
  }

  /// No need for sycl it should act the same as CPU version
  EIGEN_STRONG_INLINE int majorDeviceVersion() const { return 1; }

  EIGEN_STRONG_INLINE unsigned long maxSyclThreadsPerMultiProcessor() const {
    // OpenCL doesnot have such concept
    return 2;
  }

  EIGEN_STRONG_INLINE size_t sharedMemPerBlock() const {
    return m_device_info.local_mem_size;
  }

  // This function returns the nearest power of 2 Work-group size which is <=
  // maximum device workgroup size.
  EIGEN_STRONG_INLINE size_t getNearestPowerOfTwoWorkGroupSize() const {
    return getPowerOfTwo(m_device_info.max_work_group_size, false);
  }

  EIGEN_STRONG_INLINE std::string getPlatformName() const {
    return m_device_info.platform_name;
  }

  EIGEN_STRONG_INLINE std::string getDeviceName() const {
    return m_device_info.device_name;
  }

  EIGEN_STRONG_INLINE std::string getDeviceVendor() const {
    return m_device_info.device_vendor;
  }

  // This function returns the nearest power of 2
  // if roundup is true returns result>=wgsize
  // else it return result <= wgsize
  EIGEN_STRONG_INLINE size_t getPowerOfTwo(size_t wGSize, bool roundUp) const {
    if (roundUp) --wGSize;
    wGSize |= (wGSize >> 1);
    wGSize |= (wGSize >> 2);
    wGSize |= (wGSize >> 4);
    wGSize |= (wGSize >> 8);
    wGSize |= (wGSize >> 16);
#if EIGEN_ARCH_x86_64 || EIGEN_ARCH_ARM64 || EIGEN_OS_WIN64
    wGSize |= (wGSize >> 32);
#endif
    return ((!roundUp) ? (wGSize - (wGSize >> 1)) : ++wGSize);
  }

  EIGEN_STRONG_INLINE cl::sycl::queue &sycl_queue() const { return m_queue; }

  // This function checks if the runtime recorded an error for the
  // underlying stream device.
  EIGEN_STRONG_INLINE bool ok() const {
    if (!exception_caught_) {
      synchronize();
    }
    return !exception_caught_;
  }

  EIGEN_STRONG_INLINE cl::sycl::event get_latest_event() const {
#ifdef EIGEN_SYCL_STORE_LATEST_EVENT
    std::lock_guard<std::mutex> lock(event_mutex_);
    return latest_events_[std::this_thread::get_id()];
#else
    eigen_assert(false);
    return cl::sycl::event();
#endif
  }

  // destructor
  ~QueueInterface() {
    pMapper.clear();
#ifndef EIGEN_SYCL_NO_REUSE_BUFFERS
    scratch_buffers.clear();
#endif
  }

 protected:
  EIGEN_STRONG_INLINE void set_latest_event(cl::sycl::event e) const {
#ifdef EIGEN_SYCL_STORE_LATEST_EVENT
    std::lock_guard<std::mutex> lock(event_mutex_);
    latest_events_[std::this_thread::get_id()] = e;
#else
    EIGEN_UNUSED_VARIABLE(e);
#endif
  }

  void synchronize_and_callback(cl::sycl::event e,
                                const std::function<void()> &callback) const {
    set_latest_event(e);
    if (callback) {
      auto callback_ = [=]() {
#ifdef EIGEN_EXCEPTIONS
        cl::sycl::event(e).wait_and_throw();
#else
        cl::sycl::event(e).wait();
#endif
        callback();
      };
      m_thread_pool.Schedule(std::move(callback_));
    } else {
#ifdef EIGEN_EXCEPTIONS
      m_queue.wait_and_throw();
#else
      m_queue.wait();
#endif
    }
  }

  bool sycl_async_handler(cl::sycl::exception_list exceptions) const {
    bool exception_caught = false;
    for (const auto &e : exceptions) {
      if (e) {
        exception_caught = true;
        EIGEN_THROW_X(e);
      }
    }
    return exception_caught;
  }

  /// class members:
  bool exception_caught_ = false;

  mutable std::mutex pmapper_mutex_;

#ifdef EIGEN_SYCL_STORE_LATEST_EVENT
  mutable std::mutex event_mutex_;
  mutable std::unordered_map<std::thread::id, cl::sycl::event> latest_events_;
#endif

  /// std::map is the container used to make sure that we create only one buffer
  /// per pointer. The lifespan of the buffer now depends on the lifespan of
  /// SyclDevice. If a non-read-only pointer is needed to be accessed on the
  /// host we should manually deallocate it.
  mutable TensorSycl::internal::PointerMapper pMapper;
#ifndef EIGEN_SYCL_NO_REUSE_BUFFERS
  mutable std::unordered_set<void *> scratch_buffers;
#endif
  /// sycl queue
  mutable cl::sycl::queue m_queue;
#ifdef EIGEN_SYCL_USE_PROGRAM_CLASS
  mutable cl::sycl::program m_prog;
#endif

  /// The thread pool is used to wait on events and call callbacks
  /// asynchronously
  mutable Eigen::ThreadPool m_thread_pool;

  const TensorSycl::internal::SyclDeviceInfo m_device_info;
};

struct SyclDeviceBase {
  /// QueueInterface is not owned. it is the caller's responsibility to destroy
  /// it
  const QueueInterface *m_queue_stream;
  explicit SyclDeviceBase(const QueueInterface *queue_stream)
      : m_queue_stream(queue_stream) {}
  EIGEN_STRONG_INLINE const QueueInterface *queue_stream() const {
    return m_queue_stream;
  }
};

// Here is a sycl device struct which accept the sycl queue interface
// as an input
struct SyclDevice : public SyclDeviceBase {
  explicit SyclDevice(const QueueInterface *queue_stream)
      : SyclDeviceBase(queue_stream) {}

  // this is the accessor used to construct the evaluator
  template <cl::sycl::access::mode AcMd, typename T>
  EIGEN_STRONG_INLINE TensorSycl::internal::RangeAccess<AcMd, T>
  get_range_accessor(const void *ptr) const {
    return queue_stream()->template get_range_accessor<AcMd, T>(ptr);
  }

  // get sycl accessor
  template <cl::sycl::access::mode AcMd>
  EIGEN_STRONG_INLINE cl::sycl::accessor<
      buffer_scalar_t, 1, AcMd, cl::sycl::access::target::global_buffer>
  get_sycl_accessor(cl::sycl::handler &cgh, const void *ptr) const {
    return queue_stream()->template get_sycl_accessor<AcMd>(cgh, ptr);
  }

  /// Accessing the created sycl device buffer for the device pointer
  EIGEN_STRONG_INLINE cl::sycl::buffer<buffer_scalar_t, 1> get_sycl_buffer(
      const void *ptr) const {
    return queue_stream()->get_sycl_buffer(ptr);
  }

  /// This is used to prepare the number of threads and also the number of
  /// threads per block for sycl kernels
  template <typename Index>
  EIGEN_STRONG_INLINE void parallel_for_setup(Index n, Index &tileSize,
                                              Index &rng, Index &GRange) const {
    queue_stream()->parallel_for_setup(n, tileSize, rng, GRange);
  }

  /// This is used to prepare the number of threads and also the number of
  /// threads per block for sycl kernels
  template <typename Index>
  EIGEN_STRONG_INLINE void parallel_for_setup(
      const std::array<Index, 2> &input_dim, cl::sycl::range<2> &global_range,
      cl::sycl::range<2> &local_range) const {
    queue_stream()->parallel_for_setup(input_dim, global_range, local_range);
  }

  /// This is used to prepare the number of threads and also the number of
  /// threads per block for sycl kernels
  template <typename Index>
  EIGEN_STRONG_INLINE void parallel_for_setup(
      const std::array<Index, 3> &input_dim, cl::sycl::range<3> &global_range,
      cl::sycl::range<3> &local_range) const {
    queue_stream()->parallel_for_setup(input_dim, global_range, local_range);
  }

  /// allocate device memory
  EIGEN_STRONG_INLINE void *allocate(size_t num_bytes) const {
    return queue_stream()->allocate(num_bytes);
  }

  EIGEN_STRONG_INLINE void *allocate_temp(size_t num_bytes) const {
    return queue_stream()->allocate_temp(num_bytes);
  }

  /// deallocate device memory
  EIGEN_STRONG_INLINE void deallocate(void *p) const {
    queue_stream()->deallocate(p);
  }

  EIGEN_STRONG_INLINE void deallocate_temp(void *buffer) const {
    queue_stream()->deallocate_temp(buffer);
  }
  template <cl::sycl::access::mode AcMd, typename T>
  EIGEN_STRONG_INLINE void deallocate_temp(
      const TensorSycl::internal::RangeAccess<AcMd, T> &buffer) const {
    queue_stream()->deallocate_temp(buffer);
  }
  EIGEN_STRONG_INLINE void deallocate_all() const {
    queue_stream()->deallocate_all();
  }

  template <typename data_t>
  EIGEN_DEVICE_FUNC EIGEN_STRONG_INLINE TensorSycl::internal::RangeAccess<
      cl::sycl::access::mode::read_write, data_t>
  get(data_t *data) const {
    return queue_stream()->get(data);
  }
  template <typename data_t>
  EIGEN_DEVICE_FUNC EIGEN_STRONG_INLINE data_t *get(
      TensorSycl::internal::RangeAccess<cl::sycl::access::mode::read_write,
                                        data_t>
          data) const {
    return queue_stream()->get(data);
  }

  /// attach existing buffer
  EIGEN_STRONG_INLINE void *attach_buffer(
      cl::sycl::buffer<buffer_scalar_t, 1> &buf) const {
    return queue_stream()->attach_buffer(buf);
  }
  /// detach buffer
  EIGEN_STRONG_INLINE void detach_buffer(void *p) const {
    queue_stream()->detach_buffer(p);
  }
  EIGEN_STRONG_INLINE ptrdiff_t get_offset(const void *ptr) const {
    return queue_stream()->get_offset(ptr);
  }

  // some runtime conditions that can be applied here
  EIGEN_STRONG_INLINE bool isDeviceSuitable() const { return true; }

  /// memcpyHostToDevice
  template <typename Index>
  EIGEN_STRONG_INLINE void memcpyHostToDevice(
      Index *dst, const Index *src, size_t n,
      std::function<void()> callback = {}) const {
    queue_stream()->memcpyHostToDevice(dst, src, n, callback);
  }
  /// memcpyDeviceToHost
  template <typename Index>
  EIGEN_STRONG_INLINE void memcpyDeviceToHost(
      void *dst, const Index *src, size_t n,
      std::function<void()> callback = {}) const {
    queue_stream()->memcpyDeviceToHost(dst, src, n, callback);
  }
  /// the memcpy function
  template <typename Index>
  EIGEN_STRONG_INLINE void memcpy(void *dst, const Index *src, size_t n) const {
    queue_stream()->memcpy(dst, src, n);
  }
  /// the memset function
  EIGEN_STRONG_INLINE void memset(void *data, int c, size_t n) const {
    queue_stream()->memset(data, c, n);
  }
  /// returning the sycl queue
  EIGEN_STRONG_INLINE cl::sycl::queue &sycl_queue() const {
    return queue_stream()->sycl_queue();
  }
#ifdef EIGEN_SYCL_USE_PROGRAM_CLASS
  EIGEN_STRONG_INLINE cl::sycl::program &program() const {
    return queue_stream()->program();
  }
#endif

  EIGEN_STRONG_INLINE size_t firstLevelCacheSize() const { return 48 * 1024; }

  EIGEN_STRONG_INLINE size_t lastLevelCacheSize() const {
    // We won't try to take advantage of the l2 cache for the time being, and
    // there is no l3 cache on sycl devices.
    return firstLevelCacheSize();
  }
  EIGEN_STRONG_INLINE unsigned long getNumSyclMultiProcessors() const {
    return queue_stream()->getNumSyclMultiProcessors();
  }
  EIGEN_STRONG_INLINE unsigned long maxSyclThreadsPerBlock() const {
    return queue_stream()->maxSyclThreadsPerBlock();
  }
  EIGEN_STRONG_INLINE cl::sycl::id<3> maxWorkItemSizes() const {
    return queue_stream()->maxWorkItemSizes();
  }
  EIGEN_STRONG_INLINE unsigned long maxSyclThreadsPerMultiProcessor() const {
    // OpenCL doesnot have such concept
    return queue_stream()->maxSyclThreadsPerMultiProcessor();
  }
  EIGEN_STRONG_INLINE size_t sharedMemPerBlock() const {
    return queue_stream()->sharedMemPerBlock();
  }
  EIGEN_STRONG_INLINE size_t getNearestPowerOfTwoWorkGroupSize() const {
    return queue_stream()->getNearestPowerOfTwoWorkGroupSize();
  }

  EIGEN_STRONG_INLINE size_t getPowerOfTwo(size_t val, bool roundUp) const {
    return queue_stream()->getPowerOfTwo(val, roundUp);
  }
  /// No need for sycl it should act the same as CPU version
  EIGEN_STRONG_INLINE int majorDeviceVersion() const {
    return queue_stream()->majorDeviceVersion();
  }

  EIGEN_STRONG_INLINE void synchronize() const {
    queue_stream()->synchronize();
  }
  EIGEN_STRONG_INLINE void async_synchronize(
      cl::sycl::event e = cl::sycl::event()) const {
    queue_stream()->async_synchronize(e);
  }
  EIGEN_STRONG_INLINE cl::sycl::event get_latest_event() const {
    return queue_stream()->get_latest_event();
  }

  // This function checks if the runtime recorded an error for the
  // underlying stream device.
  EIGEN_STRONG_INLINE bool ok() const { return queue_stream()->ok(); }

  EIGEN_STRONG_INLINE bool has_local_memory() const {
    return queue_stream()->has_local_memory();
  }
  EIGEN_STRONG_INLINE long max_buffer_size() const {
    return queue_stream()->max_buffer_size();
  }
  EIGEN_STRONG_INLINE std::string getPlatformName() const {
    return queue_stream()->getPlatformName();
  }
  EIGEN_STRONG_INLINE std::string getDeviceName() const {
    return queue_stream()->getDeviceName();
  }
  EIGEN_STRONG_INLINE std::string getDeviceVendor() const {
    return queue_stream()->getDeviceVendor();
  }
  template <typename OutScalar, typename KernelType, typename... T>
  EIGEN_ALWAYS_INLINE void binary_kernel_launcher(T... var) const {
    queue_stream()->template binary_kernel_launcher<OutScalar, KernelType>(
        var...);
  }
  template <typename OutScalar, typename KernelType, typename... T>
  EIGEN_ALWAYS_INLINE void unary_kernel_launcher(T... var) const {
    queue_stream()->template unary_kernel_launcher<OutScalar, KernelType>(
        var...);
  }

  template <typename OutScalar, typename KernelType, typename... T>
  EIGEN_ALWAYS_INLINE void nullary_kernel_launcher(T... var) const {
    queue_stream()->template nullary_kernel_launcher<OutScalar, KernelType>(
        var...);
  }
};
}  // end namespace Eigen

#endif  // EIGEN_CXX11_TENSOR_TENSOR_DEVICE_SYCL_H
```
