## Supplementary material for "Identification of QTL-by-Environment Interaction by Controlling Polygenic Background Effect": TensorDeviceThreadPool.h

```
// This file is part of Eigen, a lightweight C++ template library
// for linear algebra.
//
// Copyright (C) 2014 Benoit Steiner <benoit.steiner.goog@gmail.com>
//
// This Source Code Form is subject to the terms of the Mozilla
// Public License v. 2.0. If a copy of the MPL was not distributed
// with this file, You can obtain one at http://mozilla.org/MPL/2.0/.

#if defined(EIGEN_USE_THREADS) && !defined(EIGEN_CXX11_TENSOR_TENSOR_DEVICE_THREAD_POOL_H)
#define EIGEN_CXX11_TENSOR_TENSOR_DEVICE_THREAD_POOL_H

namespace Eigen {

// Runs an arbitrary function and then calls Notify() on the passed in
// Notification.
template <typename Function, typename... Args> struct FunctionWrapperWithNotification
{
  static void run(Notification* n, Function f, Args... args) {
    f(args...);
    if (n) {
      n->Notify();
    }
  }
};

template <typename Function, typename... Args> struct FunctionWrapperWithBarrier
{
  static void run(Barrier* b, Function f, Args... args) {
    f(args...);
    if (b) {
      b->Notify();
    }
  }
};

template <typename SyncType>
static EIGEN_STRONG_INLINE void wait_until_ready(SyncType* n) {
  if (n) {
    n->Wait();
  }
}

// An abstract interface to a device specific memory allocator.
class Allocator {
 public:
  virtual ~Allocator() {}
  virtual void* allocate(size_t num_bytes) const = 0;
  virtual void deallocate(void* buffer) const = 0;
};

// Build a thread pool device on top the an existing pool of threads.
struct ThreadPoolDevice {
  // The ownership of the thread pool remains with the caller.
  ThreadPoolDevice(ThreadPoolInterface* pool, int num_cores, Allocator* allocator = nullptr)
      : pool_(pool), num_threads_(num_cores), allocator_(allocator) { }

  EIGEN_STRONG_INLINE void* allocate(size_t num_bytes) const {
    return allocator_ ? allocator_->allocate(num_bytes)
        : internal::aligned_malloc(num_bytes);
  }

  EIGEN_STRONG_INLINE void deallocate(void* buffer) const {
    if (allocator_) {
      allocator_->deallocate(buffer);
    } else {
      internal::aligned_free(buffer);
    }
  }

    EIGEN_STRONG_INLINE void* allocate_temp(size_t num_bytes) const {
    return allocate(num_bytes);
  }

  EIGEN_STRONG_INLINE void deallocate_temp(void* buffer) const {
    deallocate(buffer);
  }

  template<typename Type>
  EIGEN_DEVICE_FUNC EIGEN_STRONG_INLINE Type get(Type data) const {
    return data;
  }

  EIGEN_STRONG_INLINE void memcpy(void* dst, const void* src, size_t n) const {
#ifdef __ANDROID__
    ::memcpy(dst, src, n);
#else
    // TODO(rmlarsen): Align blocks on cache lines.
    // We have observed that going beyond 4 threads usually just wastes
    // CPU cycles due to the threads competing for memory bandwidth, so we
    // statically schedule at most 4 block copies here.
    const size_t kMinBlockSize = 32768;
    const size_t num_threads = CostModel::numThreads(n, TensorOpCost(1.0, 1.0, 0), 4);
    if (n <= kMinBlockSize || num_threads < 2) {
      ::memcpy(dst, src, n);
    } else {
      const char* src_ptr = static_cast<const char*>(src);
      char* dst_ptr = static_cast<char*>(dst);
      const size_t blocksize = (n + (num_threads - 1)) / num_threads;
      Barrier barrier(static_cast<int>(num_threads - 1));
      // Launch the last 3 blocks on worker threads.
      for (size_t i = 1; i < num_threads; ++i) {
        enqueue_with_barrier(&barrier, [n, i, src_ptr, dst_ptr, blocksize] {
          ::memcpy(dst_ptr + i * blocksize, src_ptr + i * blocksize,
                   numext::mini(blocksize, n - (i * blocksize)));
        });
      }
      // Launch the first block on the main thread.
      ::memcpy(dst_ptr, src_ptr, blocksize);
      barrier.Wait();
    }
#endif
  }
  EIGEN_STRONG_INLINE void memcpyHostToDevice(void* dst, const void* src, size_t n) const {
    memcpy(dst, src, n);
  }
  EIGEN_STRONG_INLINE void memcpyDeviceToHost(void* dst, const void* src, size_t n) const {
    memcpy(dst, src, n);
  }

  EIGEN_STRONG_INLINE void memset(void* buffer, int c, size_t n) const {
    ::memset(buffer, c, n);
  }

  EIGEN_STRONG_INLINE int numThreads() const {
    return num_threads_;
  }

  // Number of theads available in the underlying thread pool. This number can
  // be different from the value returned by numThreads().
  EIGEN_STRONG_INLINE int numThreadsInPool() const {
    return pool_->NumThreads();
  }

  EIGEN_STRONG_INLINE size_t firstLevelCacheSize() const {
    return l1CacheSize();
  }

  EIGEN_STRONG_INLINE size_t lastLevelCacheSize() const {
    // The l3 cache size is shared between all the cores.
    return l3CacheSize() / num_threads_;
  }

  EIGEN_DEVICE_FUNC EIGEN_STRONG_INLINE int majorDeviceVersion() const {
    // Should return an enum that encodes the ISA supported by the CPU
    return 1;
  }

  template <class Function, class... Args>
  EIGEN_STRONG_INLINE Notification* enqueue(Function&& f,
                                            Args&&... args) const {
    Notification* n = new Notification();
    pool_->Schedule(
        std::bind(&FunctionWrapperWithNotification<Function, Args...>::run, n,
                  std::move(f), args...));
    return n;
  }

  template <class Function, class... Args>
  EIGEN_STRONG_INLINE void enqueue_with_barrier(Barrier* b, Function&& f,
                                                Args&&... args) const {
    pool_->Schedule(
        std::bind(&FunctionWrapperWithBarrier<Function, Args...>::run, b,
                  std::move(f), args...));
  }

  template <class Function, class... Args>
  EIGEN_STRONG_INLINE void enqueueNoNotification(Function&& f,
                                                 Args&&... args) const {
    if (sizeof...(args) > 0) {
      pool_->Schedule(std::bind(std::move(f), args...));
    } else {
      pool_->Schedule(std::move(f));
    }
  }

  // Returns a logical thread index between 0 and pool_->NumThreads() - 1 if
  // called from one of the threads in pool_. Returns -1 otherwise.
  EIGEN_STRONG_INLINE int currentThreadId() const {
    return pool_->CurrentThreadId();
  }

  // WARNING: This function is synchronous and will block the calling thread.
  //
  // Synchronous parallelFor executes f with [0, n) arguments in parallel and
  // waits for completion. F accepts a half-open interval [first, last). Block
  // size is chosen based on the iteration cost and resulting parallel
  // efficiency. If block_align is not nullptr, it is called to round up the
  // block size.
  void parallelFor(Index n, const TensorOpCost& cost,
                   std::function<Index(Index)> block_align,
                   std::function<void(Index, Index)> f) const {
    if (EIGEN_PREDICT_FALSE(n <= 0)){
      return;
    // Compute small problems directly in the caller thread.
    } else if (n == 1 || numThreads() == 1 ||
               CostModel::numThreads(n, cost, static_cast<int>(numThreads())) == 1) {
      f(0, n);
      return;
    }

    // Compute block size and total count of blocks.
    ParallelForBlock block = CalculateParallelForBlock(n, cost, block_align);

    // Recursively divide size into halves until we reach block_size.
    // Division code rounds mid to block_size, so we are guaranteed to get
    // block_count leaves that do actual computations.
    Barrier barrier(static_cast<unsigned int>(block.count));
    std::function<void(Index, Index)> handleRange;
    handleRange = [=, &handleRange, &barrier, &f](Index firstIdx,
                                                  Index lastIdx) {
      while (lastIdx - firstIdx > block.size) {
        // Split into halves and schedule the second half on a different thread.
        const Index midIdx = firstIdx + divup((lastIdx - firstIdx) / 2, block.size) * block.size;
        pool_->Schedule([=, &handleRange]() { handleRange(midIdx, lastIdx); });
        lastIdx = midIdx;
      }
      // Single block or less, execute directly.
      f(firstIdx, lastIdx);
      barrier.Notify();
    };

    if (block.count <= numThreads()) {
      // Avoid a thread hop by running the root of the tree and one block on the
      // main thread.
      handleRange(0, n);
    } else {
      // Execute the root in the thread pool to avoid running work on more than
      // numThreads() threads.
      pool_->Schedule([=, &handleRange]() { handleRange(0, n); });
    }

    barrier.Wait();
  }

  // Convenience wrapper for parallelFor that does not align blocks.
  void parallelFor(Index n, const TensorOpCost& cost,
                   std::function<void(Index, Index)> f) const {
    parallelFor(n, cost, nullptr, std::move(f));
  }

  // WARNING: This function is asynchronous and will not block the calling thread.
  //
  // Asynchronous parallelFor executes f with [0, n) arguments in parallel
  // without waiting for completion. When the last block finished, it will call
  // 'done' callback. F accepts a half-open interval [first, last). Block size
  // is chosen based on the iteration cost and resulting parallel efficiency. If
  // block_align is not nullptr, it is called to round up the block size.
  void parallelForAsync(Index n, const TensorOpCost& cost,
                        std::function<Index(Index)> block_align,
                        std::function<void(Index, Index)> f,
                        std::function<void()> done) const {
    // Compute small problems directly in the caller thread.
    if (n <= 1 || numThreads() == 1 ||
        CostModel::numThreads(n, cost, static_cast<int>(numThreads())) == 1) {
      f(0, n);
      done();
      return;
    }

    // Compute block size and total count of blocks.
    ParallelForBlock block = CalculateParallelForBlock(n, cost, block_align);

    ParallelForAsyncContext* const ctx =
        new ParallelForAsyncContext(block.count, std::move(f), std::move(done));

    // Recursively divide size into halves until we reach block_size.
    // Division code rounds mid to block_size, so we are guaranteed to get
    // block_count leaves that do actual computations.
    ctx->handle_range = [this, ctx, block](Index firstIdx, Index lastIdx) {
      while (lastIdx - firstIdx > block.size) {
        // Split into halves and schedule the second half on a different thread.
        const Index midIdx = firstIdx + divup((lastIdx - firstIdx) / 2, block.size) * block.size;
        pool_->Schedule(
            [ctx, midIdx, lastIdx]() { ctx->handle_range(midIdx, lastIdx); });
        lastIdx = midIdx;
      }

      // Single block or less, execute directly.
      ctx->f(firstIdx, lastIdx);

      // Delete async context if it was the last block.
      if (ctx->count.fetch_sub(1) == 1) delete ctx;
    };

    if (block.count <= numThreads()) {
      // Avoid a thread hop by running the root of the tree and one block on the
      // main thread.
      ctx->handle_range(0, n);
    } else {
      // Execute the root in the thread pool to avoid running work on more than
      // numThreads() threads.
      pool_->Schedule([ctx, n]() { ctx->handle_range(0, n); });
    }
  }

  // Convenience wrapper for parallelForAsync that does not align blocks.
  void parallelForAsync(Index n, const TensorOpCost& cost,
                        std::function<void(Index, Index)> f,
                        std::function<void()> done) const {
    parallelForAsync(n, cost, nullptr, std::move(f), std::move(done));
  }

  // Thread pool accessor.
  ThreadPoolInterface* getPool() const { return pool_; }

  // Allocator accessor.
  Allocator* allocator() const { return allocator_; }

 private:
  typedef TensorCostModel<ThreadPoolDevice> CostModel;

  // For parallelForAsync we must keep passed in closures on the heap, and
  // delete them only after `done` callback finished.
  struct ParallelForAsyncContext {
    ParallelForAsyncContext(Index block_count,
                            std::function<void(Index, Index)> block_f,
                            std::function<void()> done_callback)
        : count(block_count),
          f(std::move(block_f)),
          done(std::move(done_callback)) {}
    ~ParallelForAsyncContext() { done(); }

    std::atomic<Index> count;
    std::function<void(Index, Index)> f;
    std::function<void()> done;

    std::function<void(Index, Index)> handle_range;
  };

  struct ParallelForBlock {
    Index size;   // block size
    Index count;  // number of blocks
  };

  // Calculates block size based on (1) the iteration cost and (2) parallel
  // efficiency. We want blocks to be not too small to mitigate parallelization
  // overheads; not too large to mitigate tail effect and potential load
  // imbalance and we also want number of blocks to be evenly dividable across
  // threads.
  ParallelForBlock CalculateParallelForBlock(
      const Index n, const TensorOpCost& cost,
      std::function<Index(Index)> block_align) const {
    const double block_size_f = 1.0 / CostModel::taskSize(1, cost);
    const Index max_oversharding_factor = 4;
    Index block_size = numext::mini(
        n, numext::maxi<Index>(
               divup<Index>(n, max_oversharding_factor * numThreads()),
               block_size_f));
    const Index max_block_size = numext::mini(n, 2 * block_size);

    if (block_align) {
      Index new_block_size = block_align(block_size);
      eigen_assert(new_block_size >= block_size);
      block_size = numext::mini(n, new_block_size);
    }

    Index block_count = divup(n, block_size);

    // Calculate parallel efficiency as fraction of total CPU time used for
    // computations:
    double max_efficiency =
        static_cast<double>(block_count) /
        (divup<int>(block_count, numThreads()) * numThreads());

    // Now try to increase block size up to max_block_size as long as it
    // doesn't decrease parallel efficiency.
    for (Index prev_block_count = block_count;
         max_efficiency < 1.0 && prev_block_count > 1;) {
      // This is the next block size that divides size into a smaller number
      // of blocks than the current block_size.
      Index coarser_block_size = divup(n, prev_block_count - 1);
      if (block_align) {
        Index new_block_size = block_align(coarser_block_size);
        eigen_assert(new_block_size >= coarser_block_size);
        coarser_block_size = numext::mini(n, new_block_size);
      }
      if (coarser_block_size > max_block_size) {
        break;  // Reached max block size. Stop.
      }
      // Recalculate parallel efficiency.
      const Index coarser_block_count = divup(n, coarser_block_size);
      eigen_assert(coarser_block_count < prev_block_count);
      prev_block_count = coarser_block_count;
      const double coarser_efficiency =
          static_cast<double>(coarser_block_count) /
          (divup<int>(coarser_block_count, numThreads()) * numThreads());
      if (coarser_efficiency + 0.01 >= max_efficiency) {
        // Taking it.
        block_size = coarser_block_size;
        block_count = coarser_block_count;
        if (max_efficiency < coarser_efficiency) {
          max_efficiency = coarser_efficiency;
        }
      }
    }

    return {block_size, block_count};
  }

  ThreadPoolInterface* pool_;
  int num_threads_;
  Allocator* allocator_;
};


}  // end namespace Eigen

#endif // EIGEN_CXX11_TENSOR_TENSOR_DEVICE_THREAD_POOL_H
```
