## Supplementary material for "Identification of QTL-by-Environment Interaction by Controlling Polygenic Background Effect": TensorDimensionList.h

```
// This file is part of Eigen, a lightweight C++ template library
// for linear algebra.
//
// Copyright (C) 2015 Benoit Steiner <benoit.steiner.goog@gmail.com>
//
// This Source Code Form is subject to the terms of the Mozilla
// Public License v. 2.0. If a copy of the MPL was not distributed
// with this file, You can obtain one at http://mozilla.org/MPL/2.0/.

#ifndef EIGEN_CXX11_TENSOR_TENSOR_DIMENSION_LIST_H
#define EIGEN_CXX11_TENSOR_TENSOR_DIMENSION_LIST_H

namespace Eigen {

/** \internal
  *
  * \class TensorDimensionList
  * \ingroup CXX11_Tensor_Module
  *
  * \brief Special case of tensor index list used to list all the dimensions of a tensor of rank n.
  *
  * \sa Tensor
  */

template <typename Index, std::size_t Rank> struct DimensionList {
  EIGEN_DEVICE_FUNC EIGEN_ALWAYS_INLINE
  const Index operator[] (const Index i) const { return i; }
};

namespace internal {

template<typename Index, std::size_t Rank> struct array_size<DimensionList<Index, Rank> > {
  static const size_t value = Rank;
};
template<typename Index, std::size_t Rank> struct array_size<const DimensionList<Index, Rank> > {
  static const size_t value = Rank;
};

template<DenseIndex n, typename Index, std::size_t Rank> const Index array_get(DimensionList<Index, Rank>&) {
  return n;
}
template<DenseIndex n, typename Index, std::size_t Rank> const Index array_get(const DimensionList<Index, Rank>&) {
  return n;
}


#if EIGEN_HAS_CONSTEXPR
template <typename Index, std::size_t Rank>
struct index_known_statically_impl<DimensionList<Index, Rank> > {
  EIGEN_DEVICE_FUNC static constexpr bool run(const DenseIndex) {
    return true;
  }
};
template <typename Index, std::size_t Rank>
struct index_known_statically_impl<const DimensionList<Index, Rank> > {
  EIGEN_DEVICE_FUNC static constexpr bool run(const DenseIndex) {
    return true;
  }
};

template <typename Index, std::size_t Rank>
struct all_indices_known_statically_impl<DimensionList<Index, Rank> > {
  EIGEN_DEVICE_FUNC static constexpr bool run() {
    return true;
  }
};
template <typename Index, std::size_t Rank>
struct all_indices_known_statically_impl<const DimensionList<Index, Rank> > {
  EIGEN_DEVICE_FUNC static constexpr bool run() {
    return true;
  }
};

template <typename Index, std::size_t Rank>
struct indices_statically_known_to_increase_impl<DimensionList<Index, Rank> > {
  EIGEN_DEVICE_FUNC static constexpr bool run() {
    return true;
  }
};
template <typename Index, std::size_t Rank>
struct indices_statically_known_to_increase_impl<const DimensionList<Index, Rank> > {
  EIGEN_DEVICE_FUNC static constexpr bool run() {
    return true;
  }
};

template <typename Index, std::size_t Rank>
struct index_statically_eq_impl<DimensionList<Index, Rank> > {
  static constexpr bool run(const DenseIndex i, const DenseIndex value) {
    return i == value;
  }
};
template <typename Index, std::size_t Rank>
struct index_statically_eq_impl<const DimensionList<Index, Rank> > {
  EIGEN_DEVICE_FUNC static constexpr bool run(const DenseIndex i, const DenseIndex value) {
    return i == value;
  }
};

template <typename Index, std::size_t Rank>
struct index_statically_ne_impl<DimensionList<Index, Rank> > {
  EIGEN_DEVICE_FUNC static constexpr bool run(const DenseIndex i, const DenseIndex value) {
    return i != value;
  }
};
template <typename Index, std::size_t Rank>
struct index_statically_ne_impl<const DimensionList<Index, Rank> > {
  static constexpr bool run(const DenseIndex i, const DenseIndex value) {
    return i != value;
  }
};

template <typename Index, std::size_t Rank>
struct index_statically_gt_impl<DimensionList<Index, Rank> > {
  EIGEN_DEVICE_FUNC static constexpr bool run(const DenseIndex i, const DenseIndex value) {
    return i > value;
  }
};
template <typename Index, std::size_t Rank>
struct index_statically_gt_impl<const DimensionList<Index, Rank> > {
  EIGEN_DEVICE_FUNC static constexpr bool run(const DenseIndex i, const DenseIndex value) {
    return i > value;
  }
};

template <typename Index, std::size_t Rank>
struct index_statically_lt_impl<DimensionList<Index, Rank> > {
  EIGEN_DEVICE_FUNC static constexpr bool run(const DenseIndex i, const DenseIndex value) {
    return i < value;
  }
};
template <typename Index, std::size_t Rank>
struct index_statically_lt_impl<const DimensionList<Index, Rank> > {
  EIGEN_DEVICE_FUNC static constexpr bool run(const DenseIndex i, const DenseIndex value) {
    return i < value;
  }
};

#else
template <typename Index, std::size_t Rank>
struct index_known_statically_impl<DimensionList<Index, Rank> > {
  EIGEN_DEVICE_FUNC static EIGEN_ALWAYS_INLINE bool run(const DenseIndex) {
    return true;
  }
};
template <typename Index, std::size_t Rank>
struct index_known_statically_impl<const DimensionList<Index, Rank> > {
  EIGEN_DEVICE_FUNC static EIGEN_ALWAYS_INLINE bool run(const DenseIndex) {
    return true;
  }
};

template <typename Index, std::size_t Rank>
struct all_indices_known_statically_impl<DimensionList<Index, Rank> > {
  EIGEN_DEVICE_FUNC static EIGEN_ALWAYS_INLINE bool run() {
    return true;
  }
};
template <typename Index, std::size_t Rank>
struct all_indices_known_statically_impl<const DimensionList<Index, Rank> > {
  EIGEN_DEVICE_FUNC static EIGEN_ALWAYS_INLINE bool run() {
    return true;
  }
};

template <typename Index, std::size_t Rank>
struct indices_statically_known_to_increase_impl<DimensionList<Index, Rank> > {
  static EIGEN_DEVICE_FUNC EIGEN_ALWAYS_INLINE bool run() {
    return true;
  }
};
template <typename Index, std::size_t Rank>
struct indices_statically_known_to_increase_impl<const DimensionList<Index, Rank> > {
  static EIGEN_DEVICE_FUNC EIGEN_ALWAYS_INLINE bool run() {
    return true;
  }
};

template <typename Index, std::size_t Rank>
struct index_statically_eq_impl<DimensionList<Index, Rank> > {
  static EIGEN_DEVICE_FUNC EIGEN_ALWAYS_INLINE bool run(const DenseIndex, const DenseIndex) {
    return false;
  }
};
template <typename Index, std::size_t Rank>
struct index_statically_eq_impl<const DimensionList<Index, Rank> > {
  static EIGEN_DEVICE_FUNC EIGEN_ALWAYS_INLINE bool run(const DenseIndex, const DenseIndex) {
    return false;
  }
};

template <typename Index, std::size_t Rank>
struct index_statically_ne_impl<DimensionList<Index, Rank> > {
  static EIGEN_DEVICE_FUNC EIGEN_ALWAYS_INLINE bool run(const DenseIndex, const DenseIndex){
    return false;
  }
};
template <typename Index, std::size_t Rank>
struct index_statically_ne_impl<const DimensionList<Index, Rank> > {
  static EIGEN_DEVICE_FUNC EIGEN_ALWAYS_INLINE bool run(const DenseIndex, const DenseIndex) {
    return false;
  }
};

template <typename Index, std::size_t Rank>
struct index_statically_gt_impl<DimensionList<Index, Rank> > {
  static EIGEN_DEVICE_FUNC EIGEN_ALWAYS_INLINE bool run(const DenseIndex, const DenseIndex) {
    return false;
  }
};
template <typename Index, std::size_t Rank>
struct index_statically_gt_impl<const DimensionList<Index, Rank> > {
  static EIGEN_DEVICE_FUNC EIGEN_ALWAYS_INLINE bool run(const DenseIndex, const DenseIndex) {
    return false;
  }
};

template <typename Index, std::size_t Rank>
struct index_statically_lt_impl<DimensionList<Index, Rank> > {
  static EIGEN_DEVICE_FUNC EIGEN_ALWAYS_INLINE bool run(const DenseIndex, const DenseIndex) {
    return false;
  }
};
template <typename Index, std::size_t Rank>
struct index_statically_lt_impl<const DimensionList<Index, Rank> > {
  static EIGEN_DEVICE_FUNC EIGEN_ALWAYS_INLINE bool run(const DenseIndex, const DenseIndex) {
    return false;
  }
};
#endif

}  // end namespace internal
}  // end namespace Eigen


#endif // EIGEN_CXX11_TENSOR_TENSOR_DIMENSION_LIST_H
```
