## Supplementary material for "Identification of QTL-by-Environment Interaction by Controlling Polygenic Background Effect": TensorDimensions.h

```
// This file is part of Eigen, a lightweight C++ template library
// for linear algebra.
//
// Copyright (C) 2014 Benoit Steiner <benoit.steiner.goog@gmail.com>
//
// This Source Code Form is subject to the terms of the Mozilla
// Public License v. 2.0. If a copy of the MPL was not distributed
// with this file, You can obtain one at http://mozilla.org/MPL/2.0/.

#ifndef EIGEN_CXX11_TENSOR_TENSOR_DIMENSIONS_H
#define EIGEN_CXX11_TENSOR_TENSOR_DIMENSIONS_H


namespace Eigen {

/** \internal
  *
  * \class TensorDimensions
  * \ingroup CXX11_Tensor_Module
  *
  * \brief Set of classes used to encode and store the dimensions of a Tensor.
  *
  * The Sizes class encodes as part of the type the number of dimensions and the
  * sizes corresponding to each dimension. It uses no storage space since it is
  * entirely known at compile time.
  * The DSizes class is its dynamic sibling: the number of dimensions is known
  * at compile time but the sizes are set during execution.
  *
  * \sa Tensor
  */

// Boilerplate code
namespace internal {

template<std::ptrdiff_t n, typename Dimension> struct dget {
  static const std::ptrdiff_t value = get<n, Dimension>::value;
};


template<typename Index, std::ptrdiff_t NumIndices, std::ptrdiff_t n, bool RowMajor>
struct fixed_size_tensor_index_linearization_helper
{
  template <typename Dimensions> EIGEN_DEVICE_FUNC
  static EIGEN_STRONG_INLINE Index run(array<Index, NumIndices> const& indices,
                          const Dimensions& dimensions)
  {
    return array_get<RowMajor ? n - 1 : (NumIndices - n)>(indices) +
        dget<RowMajor ? n - 1 : (NumIndices - n), Dimensions>::value *
        fixed_size_tensor_index_linearization_helper<Index, NumIndices, n - 1, RowMajor>::run(indices, dimensions);
  }
};

template<typename Index, std::ptrdiff_t NumIndices, bool RowMajor>
struct fixed_size_tensor_index_linearization_helper<Index, NumIndices, 0, RowMajor>
{
  template <typename Dimensions> EIGEN_DEVICE_FUNC
  static EIGEN_STRONG_INLINE Index run(array<Index, NumIndices> const&, const Dimensions&)
  {
    return 0;
  }
};

template<typename Index, std::ptrdiff_t n>
struct fixed_size_tensor_index_extraction_helper
{
  template <typename Dimensions> EIGEN_DEVICE_FUNC
  static EIGEN_STRONG_INLINE Index run(const Index index,
                          const Dimensions& dimensions)
  {
    const Index mult = (index == n-1) ? 1 : 0;
    return array_get<n-1>(dimensions) * mult +
        fixed_size_tensor_index_extraction_helper<Index, n - 1>::run(index, dimensions);
  }
};

template<typename Index>
struct fixed_size_tensor_index_extraction_helper<Index, 0>
{
  template <typename Dimensions> EIGEN_DEVICE_FUNC
  static EIGEN_STRONG_INLINE Index run(const Index,
                          const Dimensions&)
  {
    return 0;
  }
  };

}  // end namespace internal


// Fixed size
#ifndef EIGEN_EMULATE_CXX11_META_H
template <typename std::ptrdiff_t... Indices>
struct Sizes {
  typedef internal::numeric_list<std::ptrdiff_t, Indices...> Base;
  const Base t = Base();
  static const std::ptrdiff_t total_size = internal::arg_prod(Indices...);
  static const ptrdiff_t count = Base::count;

  EIGEN_DEVICE_FUNC EIGEN_STRONG_INLINE std::ptrdiff_t rank() const {
    return Base::count;
  }

  static EIGEN_DEVICE_FUNC EIGEN_STRONG_INLINE std::ptrdiff_t TotalSize() {
    return internal::arg_prod(Indices...);
  }

  EIGEN_DEVICE_FUNC Sizes() { }
  template <typename DenseIndex>
  explicit EIGEN_DEVICE_FUNC Sizes(const array<DenseIndex, Base::count>& /*indices*/) {
    // todo: add assertion
  }
#if EIGEN_HAS_VARIADIC_TEMPLATES
  template <typename... DenseIndex> EIGEN_DEVICE_FUNC Sizes(DenseIndex...) { }
  explicit EIGEN_DEVICE_FUNC Sizes(std::initializer_list<std::ptrdiff_t> /*l*/) {
    // todo: add assertion
  }
#endif

  template <typename T> Sizes& operator = (const T& /*other*/) {
    // add assertion failure if the size of other is different
    return *this;
  }

  EIGEN_DEVICE_FUNC EIGEN_STRONG_INLINE std::ptrdiff_t operator[] (const std::ptrdiff_t index) const {
    return internal::fixed_size_tensor_index_extraction_helper<std::ptrdiff_t, Base::count>::run(index, t);
  }

  template <typename DenseIndex> EIGEN_DEVICE_FUNC EIGEN_STRONG_INLINE
  ptrdiff_t IndexOfColMajor(const array<DenseIndex, Base::count>& indices) const {
    return internal::fixed_size_tensor_index_linearization_helper<DenseIndex, Base::count, Base::count, false>::run(indices, t);
  }
  template <typename DenseIndex> EIGEN_DEVICE_FUNC EIGEN_STRONG_INLINE
  ptrdiff_t IndexOfRowMajor(const array<DenseIndex, Base::count>& indices) const {
    return internal::fixed_size_tensor_index_linearization_helper<DenseIndex, Base::count, Base::count, true>::run(indices, t);
  }
};

namespace internal {
template <typename std::ptrdiff_t... Indices>
EIGEN_DEVICE_FUNC EIGEN_STRONG_INLINE std::ptrdiff_t array_prod(const Sizes<Indices...>&) {
  return Sizes<Indices...>::total_size;
}
}

#else

template <std::ptrdiff_t n>
struct non_zero_size {
  typedef internal::type2val<std::ptrdiff_t, n> type;
};
template <>
struct non_zero_size<0> {
  typedef internal::null_type type;
};

template <std::ptrdiff_t V1=0, std::ptrdiff_t V2=0, std::ptrdiff_t V3=0, std::ptrdiff_t V4=0, std::ptrdiff_t V5=0> struct Sizes {
  typedef typename internal::make_type_list<typename non_zero_size<V1>::type, typename non_zero_size<V2>::type, typename non_zero_size<V3>::type, typename non_zero_size<V4>::type, typename non_zero_size<V5>::type >::type Base;
  static const std::ptrdiff_t count = Base::count;
  static const std::ptrdiff_t total_size = internal::arg_prod<Base>::value;

  EIGEN_DEVICE_FUNC EIGEN_STRONG_INLINE ptrdiff_t rank() const {
    return count;
  }

  static EIGEN_DEVICE_FUNC EIGEN_STRONG_INLINE ptrdiff_t TotalSize() {
    return internal::arg_prod<Base>::value;
  }

  Sizes() { }
  template <typename DenseIndex>
  explicit Sizes(const array<DenseIndex, Base::count>& /*indices*/) {
    // todo: add assertion
  }
  template <typename T> Sizes& operator = (const T& /*other*/) {
    // add assertion failure if the size of other is different
    return *this;
  }

#if EIGEN_HAS_VARIADIC_TEMPLATES
  template <typename... DenseIndex> Sizes(DenseIndex... /*indices*/) { }
  explicit Sizes(std::initializer_list<std::ptrdiff_t>) {
    // todo: add assertion
  }
#else
  EIGEN_DEVICE_FUNC explicit Sizes(const DenseIndex) {
  }
  EIGEN_DEVICE_FUNC Sizes(const DenseIndex, const DenseIndex) {
  }
  EIGEN_DEVICE_FUNC Sizes(const DenseIndex, const DenseIndex, const DenseIndex) {
  }
  EIGEN_DEVICE_FUNC Sizes(const DenseIndex, const DenseIndex, const DenseIndex, const DenseIndex) {
  }
  EIGEN_DEVICE_FUNC Sizes(const DenseIndex, const DenseIndex, const DenseIndex, const DenseIndex, const DenseIndex) {
  }
#endif

  EIGEN_DEVICE_FUNC EIGEN_STRONG_INLINE Index operator[] (const Index index) const {
    switch (index) {
      case 0:
        return internal::get<0, Base>::value;
      case 1:
        return internal::get<1, Base>::value;
      case 2:
        return internal::get<2, Base>::value;
      case 3:
        return internal::get<3, Base>::value;
      case 4:
        return internal::get<4, Base>::value;
      default:
        eigen_assert(false && "index overflow");
        return static_cast<Index>(-1);
    }
  }

  template <typename DenseIndex> EIGEN_DEVICE_FUNC EIGEN_STRONG_INLINE
  ptrdiff_t IndexOfColMajor(const array<DenseIndex, Base::count>& indices) const {
    return internal::fixed_size_tensor_index_linearization_helper<DenseIndex, Base::count, Base::count, false>::run(indices, *reinterpret_cast<const Base*>(this));
  }
  template <typename DenseIndex> EIGEN_DEVICE_FUNC EIGEN_STRONG_INLINE
  ptrdiff_t IndexOfRowMajor(const array<DenseIndex, Base::count>& indices) const {
    return internal::fixed_size_tensor_index_linearization_helper<DenseIndex, Base::count, Base::count, true>::run(indices, *reinterpret_cast<const Base*>(this));
  }
};

namespace internal {
template <std::ptrdiff_t V1, std::ptrdiff_t V2, std::ptrdiff_t V3, std::ptrdiff_t V4, std::ptrdiff_t V5>
EIGEN_DEVICE_FUNC EIGEN_STRONG_INLINE std::ptrdiff_t array_prod(const Sizes<V1, V2, V3, V4, V5>&) {
  return Sizes<V1, V2, V3, V4, V5>::total_size;
}
}

#endif

// Boilerplate
namespace internal {
template<typename Index, std::ptrdiff_t NumIndices, std::ptrdiff_t n, bool RowMajor>
struct tensor_index_linearization_helper
{
  static EIGEN_DEVICE_FUNC EIGEN_STRONG_INLINE
  Index run(array<Index, NumIndices> const& indices, array<Index, NumIndices> const& dimensions)
  {
    return array_get<RowMajor ? n : (NumIndices - n - 1)>(indices) +
      array_get<RowMajor ? n : (NumIndices - n - 1)>(dimensions) *
        tensor_index_linearization_helper<Index, NumIndices, n - 1, RowMajor>::run(indices, dimensions);
  }
};

template<typename Index, std::ptrdiff_t NumIndices, bool RowMajor>
struct tensor_index_linearization_helper<Index, NumIndices, 0, RowMajor>
{
  static EIGEN_DEVICE_FUNC EIGEN_STRONG_INLINE
  Index run(array<Index, NumIndices> const& indices, array<Index, NumIndices> const&)
  {
    return array_get<RowMajor ? 0 : NumIndices - 1>(indices);
  }
};
}  // end namespace internal


// Dynamic size
template <typename DenseIndex, int NumDims>
struct DSizes : array<DenseIndex, NumDims> {
  typedef array<DenseIndex, NumDims> Base;
  static const int count = NumDims;

  EIGEN_DEVICE_FUNC EIGEN_STRONG_INLINE Index rank() const {
    return NumDims;
  }

  EIGEN_DEVICE_FUNC EIGEN_STRONG_INLINE DenseIndex TotalSize() const {
    return (NumDims == 0) ? 1 : internal::array_prod(*static_cast<const Base*>(this));
  }

  EIGEN_DEVICE_FUNC EIGEN_STRONG_INLINE DSizes() {
    for (int i = 0 ; i < NumDims; ++i) {
      (*this)[i] = 0;
    }
  }
  EIGEN_DEVICE_FUNC explicit DSizes(const array<DenseIndex, NumDims>& a) : Base(a) { }

  EIGEN_DEVICE_FUNC explicit DSizes(const DenseIndex i0) {
    eigen_assert(NumDims == 1);
    (*this)[0] = i0;
  }

  EIGEN_DEVICE_FUNC DSizes(const DimensionList<DenseIndex, NumDims>& a) {
    for (int i = 0 ; i < NumDims; ++i) {
      (*this)[i] = a[i];
    }
  }

  // Enable DSizes index type promotion only if we are promoting to the
  // larger type, e.g. allow to promote dimensions of type int to long.
  template<typename OtherIndex>
  EIGEN_DEVICE_FUNC
  explicit DSizes(const array<OtherIndex, NumDims>& other,
                  // Default template parameters require c++11.
                  typename internal::enable_if<
                     internal::is_same<
                         DenseIndex,
                         typename internal::promote_index_type<
                             DenseIndex,
                             OtherIndex
                         >::type
                     >::value, void*>::type = 0) {
    for (int i = 0; i < NumDims; ++i) {
      (*this)[i] = static_cast<DenseIndex>(other[i]);
    }
  }

#ifdef EIGEN_HAS_INDEX_LIST
  template <typename FirstType, typename... OtherTypes>
  EIGEN_DEVICE_FUNC
  explicit DSizes(const Eigen::IndexList<FirstType, OtherTypes...>& dimensions) {
    for (int i = 0; i < dimensions.count; ++i) {
      (*this)[i] = dimensions[i];
    }
  }
#endif

#ifndef EIGEN_EMULATE_CXX11_META_H
  template <typename std::ptrdiff_t... Indices>
  EIGEN_DEVICE_FUNC DSizes(const Sizes<Indices...>& a) {
    for (int i = 0 ; i < NumDims; ++i) {
      (*this)[i] = a[i];
    }
  }
#else
  template <std::ptrdiff_t V1, std::ptrdiff_t V2, std::ptrdiff_t V3, std::ptrdiff_t V4, std::ptrdiff_t V5>
  EIGEN_DEVICE_FUNC DSizes(const Sizes<V1, V2, V3, V4, V5>& a) {
    for (int i = 0 ; i < NumDims; ++i) {
      (*this)[i] = a[i];
    }
  }
#endif

#if EIGEN_HAS_VARIADIC_TEMPLATES
  template<typename... IndexTypes> EIGEN_DEVICE_FUNC
  EIGEN_STRONG_INLINE explicit DSizes(DenseIndex firstDimension, DenseIndex secondDimension, IndexTypes... otherDimensions) : Base({{firstDimension, secondDimension, otherDimensions...}}) {
    EIGEN_STATIC_ASSERT(sizeof...(otherDimensions) + 2 == NumDims, YOU_MADE_A_PROGRAMMING_MISTAKE)
  }
#else
  EIGEN_DEVICE_FUNC DSizes(const DenseIndex i0, const DenseIndex i1) {
    eigen_assert(NumDims == 2);
    (*this)[0] = i0;
    (*this)[1] = i1;
  }
  EIGEN_DEVICE_FUNC DSizes(const DenseIndex i0, const DenseIndex i1, const DenseIndex i2) {
    eigen_assert(NumDims == 3);
    (*this)[0] = i0;
    (*this)[1] = i1;
    (*this)[2] = i2;
  }
  EIGEN_DEVICE_FUNC DSizes(const DenseIndex i0, const DenseIndex i1, const DenseIndex i2, const DenseIndex i3) {
    eigen_assert(NumDims == 4);
    (*this)[0] = i0;
    (*this)[1] = i1;
    (*this)[2] = i2;
    (*this)[3] = i3;
  }
  EIGEN_DEVICE_FUNC DSizes(const DenseIndex i0, const DenseIndex i1, const DenseIndex i2, const DenseIndex i3, const DenseIndex i4) {
    eigen_assert(NumDims == 5);
    (*this)[0] = i0;
    (*this)[1] = i1;
    (*this)[2] = i2;
    (*this)[3] = i3;
    (*this)[4] = i4;
  }
#endif

  EIGEN_DEVICE_FUNC DSizes& operator = (const array<DenseIndex, NumDims>& other) {
    *static_cast<Base*>(this) = other;
    return *this;
  }

  // A constexpr would be so much better here
  EIGEN_DEVICE_FUNC EIGEN_STRONG_INLINE DenseIndex IndexOfColMajor(const array<DenseIndex, NumDims>& indices) const {
    return internal::tensor_index_linearization_helper<DenseIndex, NumDims, NumDims - 1, false>::run(indices, *static_cast<const Base*>(this));
  }
  EIGEN_DEVICE_FUNC EIGEN_STRONG_INLINE DenseIndex IndexOfRowMajor(const array<DenseIndex, NumDims>& indices) const {
    return internal::tensor_index_linearization_helper<DenseIndex, NumDims, NumDims - 1, true>::run(indices, *static_cast<const Base*>(this));
  }
};

template <typename IndexType, int NumDims>
std::ostream& operator<<(std::ostream& os,
                         const DSizes<IndexType, NumDims>& dims) {
  os << "[";
  for (int i = 0; i < NumDims; ++i) {
    if (i > 0) os << ", ";
    os << dims[i];
  }
  os << "]";
  return os;
}

// Boilerplate
namespace internal {
template<typename Index, std::ptrdiff_t NumIndices, std::ptrdiff_t n, bool RowMajor>
struct tensor_vsize_index_linearization_helper
{
  static EIGEN_DEVICE_FUNC EIGEN_STRONG_INLINE
  Index run(array<Index, NumIndices> const& indices, std::vector<DenseIndex> const& dimensions)
  {
    return array_get<RowMajor ? n : (NumIndices - n - 1)>(indices) +
      array_get<RowMajor ? n : (NumIndices - n - 1)>(dimensions) *
        tensor_vsize_index_linearization_helper<Index, NumIndices, n - 1, RowMajor>::run(indices, dimensions);
  }
};

template<typename Index, std::ptrdiff_t NumIndices, bool RowMajor>
struct tensor_vsize_index_linearization_helper<Index, NumIndices, 0, RowMajor>
{
  static EIGEN_DEVICE_FUNC EIGEN_STRONG_INLINE
  Index run(array<Index, NumIndices> const& indices, std::vector<DenseIndex> const&)
  {
    return array_get<RowMajor ? 0 : NumIndices - 1>(indices);
  }
};
}  // end namespace internal


namespace internal {

template <typename DenseIndex, int NumDims> struct array_size<const DSizes<DenseIndex, NumDims> > {
  static const ptrdiff_t value = NumDims;
};
template <typename DenseIndex, int NumDims> struct array_size<DSizes<DenseIndex, NumDims> > {
  static const ptrdiff_t value = NumDims;
};
#ifndef EIGEN_EMULATE_CXX11_META_H
template <typename std::ptrdiff_t... Indices> struct array_size<const Sizes<Indices...> > {
static const std::ptrdiff_t value = Sizes<Indices...>::count;
};
template <typename std::ptrdiff_t... Indices> struct array_size<Sizes<Indices...> > {
static const std::ptrdiff_t value = Sizes<Indices...>::count;
};
template <std::ptrdiff_t n, typename std::ptrdiff_t... Indices> EIGEN_DEVICE_FUNC EIGEN_STRONG_INLINE std::ptrdiff_t array_get(const Sizes<Indices...>&) {
  return get<n, internal::numeric_list<std::ptrdiff_t, Indices...> >::value;
}
template <std::ptrdiff_t n> EIGEN_DEVICE_FUNC EIGEN_STRONG_INLINE std::ptrdiff_t array_get(const Sizes<>&) {
  eigen_assert(false && "should never be called");
  return -1;
}
#else
template <std::ptrdiff_t V1, std::ptrdiff_t V2, std::ptrdiff_t V3, std::ptrdiff_t V4, std::ptrdiff_t V5> struct array_size<const Sizes<V1,V2,V3,V4,V5> > {
  static const ptrdiff_t value = Sizes<V1,V2,V3,V4,V5>::count;
};
template <std::ptrdiff_t V1, std::ptrdiff_t V2, std::ptrdiff_t V3, std::ptrdiff_t V4, std::ptrdiff_t V5> struct array_size<Sizes<V1,V2,V3,V4,V5> > {
  static const ptrdiff_t value = Sizes<V1,V2,V3,V4,V5>::count;
};
template <std::ptrdiff_t n, std::ptrdiff_t V1, std::ptrdiff_t V2, std::ptrdiff_t V3, std::ptrdiff_t V4, std::ptrdiff_t V5> EIGEN_DEVICE_FUNC EIGEN_STRONG_INLINE std::ptrdiff_t array_get(const Sizes<V1,V2,V3,V4,V5>&) {
  return get<n, typename Sizes<V1,V2,V3,V4,V5>::Base>::value;
}

#endif


template <typename Dims1, typename Dims2, ptrdiff_t n, ptrdiff_t m>
struct sizes_match_below_dim {
  static EIGEN_DEVICE_FUNC  EIGEN_STRONG_INLINE bool run(Dims1&, Dims2&) {
    return false;
  }
};
template <typename Dims1, typename Dims2, ptrdiff_t n>
struct sizes_match_below_dim<Dims1, Dims2, n, n> {
  static EIGEN_DEVICE_FUNC  EIGEN_STRONG_INLINE bool run(Dims1& dims1, Dims2& dims2) {
    return (array_get<n-1>(dims1) == array_get<n-1>(dims2)) &&
        sizes_match_below_dim<Dims1, Dims2, n-1, n-1>::run(dims1, dims2);
  }
};
template <typename Dims1, typename Dims2>
struct sizes_match_below_dim<Dims1, Dims2, 0, 0> {
  static EIGEN_DEVICE_FUNC  EIGEN_STRONG_INLINE bool run(Dims1&, Dims2&) {
    return true;
  }
};

} // end namespace internal


template <typename Dims1, typename Dims2>
EIGEN_DEVICE_FUNC EIGEN_ALWAYS_INLINE bool dimensions_match(Dims1 dims1, Dims2 dims2) {
  return internal::sizes_match_below_dim<Dims1, Dims2, internal::array_size<Dims1>::value, internal::array_size<Dims2>::value>::run(dims1, dims2);
}

} // end namespace Eigen

#endif // EIGEN_CXX11_TENSOR_TENSOR_DIMENSIONS_H
```
