## Supplementary material for "Identification of QTL-by-Environment Interaction by Controlling Polygenic Background Effect": TensorEvalTo.h

```
// This file is part of Eigen, a lightweight C++ template library
// for linear algebra.
//
// Copyright (C) 2014 Benoit Steiner <benoit.steiner.goog@gmail.com>
//
// This Source Code Form is subject to the terms of the Mozilla
// Public License v. 2.0. If a copy of the MPL was not distributed
// with this file, You can obtain one at http://mozilla.org/MPL/2.0/.

#ifndef EIGEN_CXX11_TENSOR_TENSOR_EVAL_TO_H
#define EIGEN_CXX11_TENSOR_TENSOR_EVAL_TO_H

namespace Eigen {

/** \class TensorForcedEval
  * \ingroup CXX11_Tensor_Module
  *
  * \brief Tensor reshaping class.
  *
  *
  */
namespace internal {
template<typename XprType, template <class> class MakePointer_>
struct traits<TensorEvalToOp<XprType, MakePointer_> >
{
  // Type promotion to handle the case where the types of the lhs and the rhs are different.
  typedef typename XprType::Scalar Scalar;
  typedef traits<XprType> XprTraits;
  typedef typename XprTraits::StorageKind StorageKind;
  typedef typename XprTraits::Index Index;
  typedef typename XprType::Nested Nested;
  typedef typename remove_reference<Nested>::type _Nested;
  static const int NumDimensions = XprTraits::NumDimensions;
  static const int Layout = XprTraits::Layout;
  typedef typename MakePointer_<Scalar>::Type PointerType;

  enum {
    Flags = 0
  };
  template <class T>
  struct MakePointer {
    // Intermediate typedef to workaround MSVC issue.
    typedef MakePointer_<T> MakePointerT;
    typedef typename MakePointerT::Type Type;


  };
};

template<typename XprType, template <class> class MakePointer_>
struct eval<TensorEvalToOp<XprType, MakePointer_>, Eigen::Dense>
{
  typedef const TensorEvalToOp<XprType, MakePointer_>& type;
};

template<typename XprType, template <class> class MakePointer_>
struct nested<TensorEvalToOp<XprType, MakePointer_>, 1, typename eval<TensorEvalToOp<XprType, MakePointer_> >::type>
{
  typedef TensorEvalToOp<XprType, MakePointer_> type;
};

}  // end namespace internal


template<typename XprType, template <class> class MakePointer_>
class TensorEvalToOp : public TensorBase<TensorEvalToOp<XprType, MakePointer_>, ReadOnlyAccessors>
{
  public:
  typedef typename Eigen::internal::traits<TensorEvalToOp>::Scalar Scalar;
  typedef typename Eigen::NumTraits<Scalar>::Real RealScalar;
  typedef typename internal::remove_const<typename XprType::CoeffReturnType>::type CoeffReturnType;
  typedef typename MakePointer_<CoeffReturnType>::Type PointerType;
  typedef typename Eigen::internal::nested<TensorEvalToOp>::type Nested;
  typedef typename Eigen::internal::traits<TensorEvalToOp>::StorageKind StorageKind;
  typedef typename Eigen::internal::traits<TensorEvalToOp>::Index Index;

  static const int NumDims = Eigen::internal::traits<TensorEvalToOp>::NumDimensions;

  EIGEN_DEVICE_FUNC EIGEN_STRONG_INLINE TensorEvalToOp(PointerType buffer, const XprType& expr)
      : m_xpr(expr), m_buffer(buffer) {}

    EIGEN_DEVICE_FUNC
    const typename internal::remove_all<typename XprType::Nested>::type&
    expression() const { return m_xpr; }

    EIGEN_DEVICE_FUNC PointerType buffer() const { return m_buffer; }

  protected:
    typename XprType::Nested m_xpr;
    PointerType m_buffer;
};


template<typename ArgType, typename Device, template <class> class MakePointer_>
struct TensorEvaluator<const TensorEvalToOp<ArgType, MakePointer_>, Device>
{
  typedef TensorEvalToOp<ArgType, MakePointer_> XprType;
  typedef typename ArgType::Scalar Scalar;
  typedef typename TensorEvaluator<ArgType, Device>::Dimensions Dimensions;
  typedef typename XprType::Index Index;
  typedef typename internal::remove_const<typename XprType::CoeffReturnType>::type CoeffReturnType;
  typedef typename PacketType<CoeffReturnType, Device>::type PacketReturnType;
  static const int PacketSize = PacketType<CoeffReturnType, Device>::size;
  typedef typename Eigen::internal::traits<XprType>::PointerType TensorPointerType;
  typedef StorageMemory<CoeffReturnType, Device> Storage;
  typedef typename Storage::Type EvaluatorPointerType;
  enum {
    IsAligned         = TensorEvaluator<ArgType, Device>::IsAligned,
    PacketAccess      = TensorEvaluator<ArgType, Device>::PacketAccess,
    BlockAccess       = true,
    PreferBlockAccess = false,
    Layout            = TensorEvaluator<ArgType, Device>::Layout,
    CoordAccess       = false,  // to be implemented
    RawAccess         = true
  };

  static const int NumDims = internal::traits<ArgType>::NumDimensions;

  //===- Tensor block evaluation strategy (see TensorBlock.h) -------------===//
  typedef internal::TensorBlockDescriptor<NumDims, Index> TensorBlockDesc;
  typedef internal::TensorBlockScratchAllocator<Device> TensorBlockScratch;

  typedef typename TensorEvaluator<const ArgType, Device>::TensorBlock
      ArgTensorBlock;

  typedef internal::TensorBlockAssignment<
      CoeffReturnType, NumDims, typename ArgTensorBlock::XprType, Index>
      TensorBlockAssignment;
  //===--------------------------------------------------------------------===//

  EIGEN_STRONG_INLINE TensorEvaluator(const XprType& op, const Device& device)
      : m_impl(op.expression(), device), m_buffer(device.get(op.buffer())), m_expression(op.expression()){}


  EIGEN_STRONG_INLINE ~TensorEvaluator() {
  }


  EIGEN_DEVICE_FUNC const Dimensions& dimensions() const { return m_impl.dimensions(); }

  EIGEN_STRONG_INLINE bool evalSubExprsIfNeeded(EvaluatorPointerType scalar) {
    EIGEN_UNUSED_VARIABLE(scalar);
    eigen_assert(scalar == NULL);
    return m_impl.evalSubExprsIfNeeded(m_buffer);
  }

#ifdef EIGEN_USE_THREADS
  template <typename EvalSubExprsCallback>
  EIGEN_STRONG_INLINE void evalSubExprsIfNeededAsync(
      EvaluatorPointerType scalar, EvalSubExprsCallback done) {
    EIGEN_UNUSED_VARIABLE(scalar);
    eigen_assert(scalar == NULL);
    m_impl.evalSubExprsIfNeededAsync(m_buffer, std::move(done));
  }
#endif

  EIGEN_DEVICE_FUNC EIGEN_STRONG_INLINE void evalScalar(Index i) {
    m_buffer[i] = m_impl.coeff(i);
  }
  EIGEN_DEVICE_FUNC EIGEN_STRONG_INLINE void evalPacket(Index i) {
    internal::pstoret<CoeffReturnType, PacketReturnType, Aligned>(m_buffer + i, m_impl.template packet<TensorEvaluator<ArgType, Device>::IsAligned ? Aligned : Unaligned>(i));
  }

  EIGEN_DEVICE_FUNC EIGEN_STRONG_INLINE
  internal::TensorBlockResourceRequirements getResourceRequirements() const {
    return m_impl.getResourceRequirements();
  }

  EIGEN_DEVICE_FUNC EIGEN_STRONG_INLINE void evalBlock(
      TensorBlockDesc& desc, TensorBlockScratch& scratch) {
    // Add `m_buffer` as destination buffer to the block descriptor.
    desc.template AddDestinationBuffer<Layout>(
        /*dst_base=*/m_buffer + desc.offset(),
        /*dst_strides=*/internal::strides<Layout>(m_impl.dimensions()));

    ArgTensorBlock block =
        m_impl.block(desc, scratch, /*root_of_expr_ast=*/true);

    // If block was evaluated into a destination buffer, there is no need to do
    // an assignment.
    if (block.kind() != internal::TensorBlockKind::kMaterializedInOutput) {
      TensorBlockAssignment::Run(
          TensorBlockAssignment::target(
              desc.dimensions(), internal::strides<Layout>(m_impl.dimensions()),
              m_buffer, desc.offset()),
          block.expr());
    }
    block.cleanup();
  }

  EIGEN_STRONG_INLINE void cleanup() {
    m_impl.cleanup();
  }

  EIGEN_DEVICE_FUNC EIGEN_STRONG_INLINE CoeffReturnType coeff(Index index) const
  {
    return m_buffer[index];
  }

  template<int LoadMode>
  EIGEN_DEVICE_FUNC EIGEN_STRONG_INLINE PacketReturnType packet(Index index) const
  {
    return internal::ploadt<PacketReturnType, LoadMode>(m_buffer + index);
  }

  EIGEN_DEVICE_FUNC EIGEN_STRONG_INLINE TensorOpCost costPerCoeff(bool vectorized) const {
    // We assume that evalPacket or evalScalar is called to perform the
    // assignment and account for the cost of the write here.
    return m_impl.costPerCoeff(vectorized) +
        TensorOpCost(0, sizeof(CoeffReturnType), 0, vectorized, PacketSize);
  }

  EIGEN_DEVICE_FUNC EvaluatorPointerType data() const { return m_buffer; }
  ArgType expression() const { return m_expression; }
  #ifdef EIGEN_USE_SYCL
  // binding placeholder accessors to a command group handler for SYCL
  EIGEN_DEVICE_FUNC EIGEN_STRONG_INLINE void bind(cl::sycl::handler &cgh) const {
    m_impl.bind(cgh);
    m_buffer.bind(cgh);
  }
  #endif


 private:
  TensorEvaluator<ArgType, Device> m_impl;
  EvaluatorPointerType m_buffer;
  const ArgType m_expression;
};


} // end namespace Eigen

#endif // EIGEN_CXX11_TENSOR_TENSOR_EVAL_TO_H
```
