## Supplementary material for "Identification of QTL-by-Environment Interaction by Controlling Polygenic Background Effect": TensorEvaluator.h

```
// This file is part of Eigen, a lightweight C++ template library
// for linear algebra.
//
// Copyright (C) 2014 Benoit Steiner <benoit.steiner.goog@gmail.com>
//
// This Source Code Form is subject to the terms of the Mozilla
// Public License v. 2.0. If a copy of the MPL was not distributed
// with this file, You can obtain one at http://mozilla.org/MPL/2.0/.

#ifndef EIGEN_CXX11_TENSOR_TENSOR_EVALUATOR_H
#define EIGEN_CXX11_TENSOR_TENSOR_EVALUATOR_H

namespace Eigen {

/** \class TensorEvaluator
  * \ingroup CXX11_Tensor_Module
  *
  * \brief The tensor evaluator classes.
  *
  * These classes are responsible for the evaluation of the tensor expression.
  *
  * TODO: add support for more types of expressions, in particular expressions
  * leading to lvalues (slicing, reshaping, etc...)
  */

// Generic evaluator
template<typename Derived, typename Device>
struct TensorEvaluator
{
  typedef typename Derived::Index Index;
  typedef typename Derived::Scalar Scalar;
  typedef typename Derived::Scalar CoeffReturnType;
  typedef typename PacketType<CoeffReturnType, Device>::type PacketReturnType;
  typedef typename Derived::Dimensions Dimensions;
  typedef Derived XprType;
  static const int PacketSize =  PacketType<CoeffReturnType, Device>::size;
  typedef typename internal::traits<Derived>::template MakePointer<Scalar>::Type TensorPointerType;
  typedef StorageMemory<Scalar, Device> Storage;
  typedef typename Storage::Type EvaluatorPointerType;

  // NumDimensions is -1 for variable dim tensors
  static const int NumCoords = internal::traits<Derived>::NumDimensions > 0 ?
                               internal::traits<Derived>::NumDimensions : 0;

  enum {
    IsAligned          = Derived::IsAligned,
    PacketAccess       = (PacketType<CoeffReturnType, Device>::size > 1),
    BlockAccess        = internal::is_arithmetic<typename internal::remove_const<Scalar>::type>::value,
    PreferBlockAccess  = false,
    Layout             = Derived::Layout,
    CoordAccess        = NumCoords > 0,
    RawAccess          = true
  };

  typedef typename internal::remove_const<Scalar>::type ScalarNoConst;

  //===- Tensor block evaluation strategy (see TensorBlock.h) -------------===//
  typedef internal::TensorBlockDescriptor<NumCoords, Index> TensorBlockDesc;
  typedef internal::TensorBlockScratchAllocator<Device> TensorBlockScratch;

  typedef typename internal::TensorMaterializedBlock<ScalarNoConst, NumCoords,
                                                     Layout, Index>
      TensorBlock;
  //===--------------------------------------------------------------------===//

  EIGEN_STRONG_INLINE TensorEvaluator(const Derived& m, const Device& device)
      : m_data(device.get((const_cast<TensorPointerType>(m.data())))),
        m_dims(m.dimensions()),
        m_device(device)
  { }


  EIGEN_DEVICE_FUNC EIGEN_STRONG_INLINE const Dimensions& dimensions() const { return m_dims; }

  EIGEN_STRONG_INLINE bool evalSubExprsIfNeeded(EvaluatorPointerType dest) {
    if (!NumTraits<typename internal::remove_const<Scalar>::type>::RequireInitialization && dest) {
      m_device.memcpy((void*)(m_device.get(dest)), m_device.get(m_data), m_dims.TotalSize() * sizeof(Scalar));
      return false;
    }
    return true;
  }

#ifdef EIGEN_USE_THREADS
  template <typename EvalSubExprsCallback>
  EIGEN_STRONG_INLINE void evalSubExprsIfNeededAsync(
      EvaluatorPointerType dest, EvalSubExprsCallback done) {
    // TODO(ezhulenev): ThreadPoolDevice memcpy is blockign operation.
    done(evalSubExprsIfNeeded(dest));
  }
#endif  // EIGEN_USE_THREADS

  EIGEN_STRONG_INLINE void cleanup() {}

  EIGEN_DEVICE_FUNC EIGEN_STRONG_INLINE CoeffReturnType coeff(Index index) const {
    eigen_assert(m_data != NULL);
    return m_data[index];
  }

  EIGEN_DEVICE_FUNC EIGEN_STRONG_INLINE CoeffReturnType& coeffRef(Index index) {
    eigen_assert(m_data != NULL);
    return m_data[index];
  }

  template<int LoadMode> EIGEN_DEVICE_FUNC EIGEN_STRONG_INLINE
  PacketReturnType packet(Index index) const
  {
    return internal::ploadt<PacketReturnType, LoadMode>(m_data + index);
  }

  // Return a packet starting at `index` where `umask` specifies which elements
  // have to be loaded. Type/size of mask depends on PacketReturnType, e.g. for
  // Packet16f, `umask` is of type uint16_t and if a bit is 1, corresponding
  // float element will be loaded, otherwise 0 will be loaded.
  // Function has been templatized to enable Sfinae.
  template <typename PacketReturnTypeT> EIGEN_DEVICE_FUNC EIGEN_STRONG_INLINE
  typename internal::enable_if<internal::unpacket_traits<PacketReturnTypeT>::masked_load_available, PacketReturnTypeT>::type
  partialPacket(Index index, typename internal::unpacket_traits<PacketReturnTypeT>::mask_t umask) const
  {
    return internal::ploadu<PacketReturnTypeT>(m_data + index, umask);
  }

  template <int StoreMode> EIGEN_DEVICE_FUNC EIGEN_STRONG_INLINE
  void writePacket(Index index, const PacketReturnType& x)
  {
    return internal::pstoret<Scalar, PacketReturnType, StoreMode>(m_data + index, x);
  }

  EIGEN_DEVICE_FUNC EIGEN_STRONG_INLINE CoeffReturnType coeff(const array<DenseIndex, NumCoords>& coords) const {
    eigen_assert(m_data != NULL);
    if (static_cast<int>(Layout) == static_cast<int>(ColMajor)) {
      return m_data[m_dims.IndexOfColMajor(coords)];
    } else {
      return m_data[m_dims.IndexOfRowMajor(coords)];
    }
  }

  EIGEN_DEVICE_FUNC EIGEN_STRONG_INLINE CoeffReturnType&
  coeffRef(const array<DenseIndex, NumCoords>& coords) {
    eigen_assert(m_data != NULL);
    if (static_cast<int>(Layout) == static_cast<int>(ColMajor)) {
      return m_data[m_dims.IndexOfColMajor(coords)];
    } else {
      return m_data[m_dims.IndexOfRowMajor(coords)];
    }
  }

  EIGEN_DEVICE_FUNC EIGEN_STRONG_INLINE TensorOpCost costPerCoeff(bool vectorized) const {
    return TensorOpCost(sizeof(CoeffReturnType), 0, 0, vectorized,
                        PacketType<CoeffReturnType, Device>::size);
  }

  EIGEN_DEVICE_FUNC EIGEN_STRONG_INLINE
  internal::TensorBlockResourceRequirements getResourceRequirements() const {
    return internal::TensorBlockResourceRequirements::any();
  }

  EIGEN_DEVICE_FUNC EIGEN_STRONG_INLINE TensorBlock
  block(TensorBlockDesc& desc, TensorBlockScratch& scratch,
          bool /*root_of_expr_ast*/ = false) const {
    assert(m_data != NULL);
    return TensorBlock::materialize(m_data, m_dims, desc, scratch);
  }

  template<typename TensorBlock>
  EIGEN_DEVICE_FUNC EIGEN_STRONG_INLINE void writeBlock(
      const TensorBlockDesc& desc, const TensorBlock& block) {
    assert(m_data != NULL);

    typedef typename TensorBlock::XprType TensorBlockExpr;
    typedef internal::TensorBlockAssignment<Scalar, NumCoords, TensorBlockExpr,
                                            Index>
        TensorBlockAssign;

    TensorBlockAssign::Run(
        TensorBlockAssign::target(desc.dimensions(),
                                  internal::strides<Layout>(m_dims), m_data,
                                  desc.offset()),
        block.expr());
  }

  EIGEN_DEVICE_FUNC EvaluatorPointerType data() const { return m_data; }

#ifdef EIGEN_USE_SYCL
  // binding placeholder accessors to a command group handler for SYCL
  EIGEN_DEVICE_FUNC EIGEN_STRONG_INLINE void bind(cl::sycl::handler &cgh) const {
    m_data.bind(cgh);
  }
#endif
 protected:
  EvaluatorPointerType m_data;
  Dimensions m_dims;
  const Device EIGEN_DEVICE_REF m_device;
};

namespace {
template <typename T> EIGEN_DEVICE_FUNC EIGEN_ALWAYS_INLINE
T loadConstant(const T* address) {
  return *address;
}
// Use the texture cache on CUDA devices whenever possible
#if defined(EIGEN_CUDA_ARCH) && EIGEN_CUDA_ARCH >= 350
template <> EIGEN_DEVICE_FUNC EIGEN_ALWAYS_INLINE
float loadConstant(const float* address) {
  return __ldg(address);
}
template <> EIGEN_DEVICE_FUNC EIGEN_ALWAYS_INLINE
double loadConstant(const double* address) {
  return __ldg(address);
}
template <> EIGEN_DEVICE_FUNC EIGEN_ALWAYS_INLINE
Eigen::half loadConstant(const Eigen::half* address) {
  return Eigen::half(half_impl::raw_uint16_to_half(__ldg(&address->x)));
}
#endif
#ifdef EIGEN_USE_SYCL
// overload of load constant should be implemented here based on range access
template <cl::sycl::access::mode AcMd, typename T>
T &loadConstant(const Eigen::TensorSycl::internal::RangeAccess<AcMd, T> &address) {
  return *address;
}
#endif
}


// Default evaluator for rvalues
template<typename Derived, typename Device>
struct TensorEvaluator<const Derived, Device>
{
  typedef typename Derived::Index Index;
  typedef typename Derived::Scalar Scalar;
  typedef typename Derived::Scalar CoeffReturnType;
  typedef typename PacketType<CoeffReturnType, Device>::type PacketReturnType;
  typedef typename Derived::Dimensions Dimensions;
  typedef const Derived XprType;
  typedef typename internal::traits<Derived>::template MakePointer<const Scalar>::Type TensorPointerType;
  typedef StorageMemory<const Scalar, Device> Storage;
  typedef typename Storage::Type EvaluatorPointerType;

  typedef typename internal::remove_const<Scalar>::type ScalarNoConst;

  // NumDimensions is -1 for variable dim tensors
  static const int NumCoords = internal::traits<Derived>::NumDimensions > 0 ?
                               internal::traits<Derived>::NumDimensions : 0;
  static const int PacketSize = PacketType<CoeffReturnType, Device>::size;

  enum {
    IsAligned         = Derived::IsAligned,
    PacketAccess      = (PacketType<CoeffReturnType, Device>::size > 1),
    BlockAccess       = internal::is_arithmetic<ScalarNoConst>::value,
    PreferBlockAccess = false,
    Layout            = Derived::Layout,
    CoordAccess       = NumCoords > 0,
    RawAccess         = true
  };

  //===- Tensor block evaluation strategy (see TensorBlock.h) -------------===//
  typedef internal::TensorBlockDescriptor<NumCoords, Index> TensorBlockDesc;
  typedef internal::TensorBlockScratchAllocator<Device> TensorBlockScratch;

  typedef typename internal::TensorMaterializedBlock<ScalarNoConst, NumCoords,
                                                     Layout, Index>
      TensorBlock;
  //===--------------------------------------------------------------------===//

  EIGEN_STRONG_INLINE TensorEvaluator(const Derived& m, const Device& device)
      : m_data(device.get(m.data())), m_dims(m.dimensions()), m_device(device)
  { }

  EIGEN_DEVICE_FUNC EIGEN_STRONG_INLINE const Dimensions& dimensions() const { return m_dims; }

  EIGEN_STRONG_INLINE bool evalSubExprsIfNeeded(EvaluatorPointerType data) {
    if (!NumTraits<typename internal::remove_const<Scalar>::type>::RequireInitialization && data) {
      m_device.memcpy((void*)(m_device.get(data)),m_device.get(m_data), m_dims.TotalSize() * sizeof(Scalar));
      return false;
    }
    return true;
  }

#ifdef EIGEN_USE_THREADS
  template <typename EvalSubExprsCallback>
  EIGEN_STRONG_INLINE void evalSubExprsIfNeededAsync(
      EvaluatorPointerType dest, EvalSubExprsCallback done) {
    // TODO(ezhulenev): ThreadPoolDevice memcpy is a blockign operation.
    done(evalSubExprsIfNeeded(dest));
  }
#endif  // EIGEN_USE_THREADS

  EIGEN_STRONG_INLINE void cleanup() { }

  EIGEN_DEVICE_FUNC EIGEN_STRONG_INLINE CoeffReturnType coeff(Index index) const {
    eigen_assert(m_data != NULL);
    return loadConstant(m_data+index);
  }

  template<int LoadMode> EIGEN_DEVICE_FUNC EIGEN_STRONG_INLINE
  PacketReturnType packet(Index index) const
  {
    return internal::ploadt_ro<PacketReturnType, LoadMode>(m_data + index);
  }

  // Return a packet starting at `index` where `umask` specifies which elements
  // have to be loaded. Type/size of mask depends on PacketReturnType, e.g. for
  // Packet16f, `umask` is of type uint16_t and if a bit is 1, corresponding
  // float element will be loaded, otherwise 0 will be loaded.
  // Function has been templatized to enable Sfinae.
  template <typename PacketReturnTypeT> EIGEN_DEVICE_FUNC EIGEN_STRONG_INLINE
  typename internal::enable_if<internal::unpacket_traits<PacketReturnTypeT>::masked_load_available, PacketReturnTypeT>::type
  partialPacket(Index index, typename internal::unpacket_traits<PacketReturnTypeT>::mask_t umask) const
  {
    return internal::ploadu<PacketReturnTypeT>(m_data + index, umask);
  }

  EIGEN_DEVICE_FUNC EIGEN_STRONG_INLINE CoeffReturnType coeff(const array<DenseIndex, NumCoords>& coords) const {
    eigen_assert(m_data != NULL);
    const Index index = (static_cast<int>(Layout) == static_cast<int>(ColMajor)) ? m_dims.IndexOfColMajor(coords)
                        : m_dims.IndexOfRowMajor(coords);
    return loadConstant(m_data+index);
  }

  EIGEN_DEVICE_FUNC EIGEN_STRONG_INLINE TensorOpCost costPerCoeff(bool vectorized) const {
    return TensorOpCost(sizeof(CoeffReturnType), 0, 0, vectorized,
                        PacketType<CoeffReturnType, Device>::size);
  }

  EIGEN_DEVICE_FUNC EIGEN_STRONG_INLINE
  internal::TensorBlockResourceRequirements getResourceRequirements() const {
    return internal::TensorBlockResourceRequirements::any();
  }

  EIGEN_DEVICE_FUNC EIGEN_STRONG_INLINE TensorBlock
  block(TensorBlockDesc& desc, TensorBlockScratch& scratch,
          bool /*root_of_expr_ast*/ = false) const {
    assert(m_data != NULL);
    return TensorBlock::materialize(m_data, m_dims, desc, scratch);
  }

  EIGEN_DEVICE_FUNC EvaluatorPointerType data() const { return m_data; }
#ifdef EIGEN_USE_SYCL
  // binding placeholder accessors to a command group handler for SYCL
  EIGEN_DEVICE_FUNC EIGEN_STRONG_INLINE void bind(cl::sycl::handler &cgh) const {
    m_data.bind(cgh);
  }
#endif
 protected:
  EvaluatorPointerType m_data;
  Dimensions m_dims;
  const Device EIGEN_DEVICE_REF m_device;
};


// -------------------- CwiseNullaryOp --------------------

template<typename NullaryOp, typename ArgType, typename Device>
struct TensorEvaluator<const TensorCwiseNullaryOp<NullaryOp, ArgType>, Device>
{
  typedef TensorCwiseNullaryOp<NullaryOp, ArgType> XprType;

  TensorEvaluator(const XprType& op, const Device& device)
      : m_functor(op.functor()), m_argImpl(op.nestedExpression(), device), m_wrapper()
  { }

  typedef typename XprType::Index Index;
  typedef typename XprType::Scalar Scalar;
  typedef typename internal::traits<XprType>::Scalar CoeffReturnType;
  typedef typename PacketType<CoeffReturnType, Device>::type PacketReturnType;
  static const int PacketSize = PacketType<CoeffReturnType, Device>::size;
  typedef typename TensorEvaluator<ArgType, Device>::Dimensions Dimensions;
  typedef StorageMemory<CoeffReturnType, Device> Storage;
  typedef typename Storage::Type EvaluatorPointerType;

  enum {
    IsAligned = true,
    PacketAccess = internal::functor_traits<NullaryOp>::PacketAccess
    #ifdef EIGEN_USE_SYCL
    &&  (PacketType<CoeffReturnType, Device>::size >1)
    #endif
    ,
    BlockAccess = false,
    PreferBlockAccess = false,
    Layout = TensorEvaluator<ArgType, Device>::Layout,
    CoordAccess = false,  // to be implemented
    RawAccess = false
  };

  //===- Tensor block evaluation strategy (see TensorBlock.h) -------------===//
  typedef internal::TensorBlockNotImplemented TensorBlock;
  //===--------------------------------------------------------------------===//

  EIGEN_DEVICE_FUNC const Dimensions& dimensions() const { return m_argImpl.dimensions(); }

  EIGEN_STRONG_INLINE bool evalSubExprsIfNeeded(EvaluatorPointerType) { return true; }

#ifdef EIGEN_USE_THREADS
  template <typename EvalSubExprsCallback>
  EIGEN_STRONG_INLINE void evalSubExprsIfNeededAsync(
      EvaluatorPointerType, EvalSubExprsCallback done) {
    done(true);
  }
#endif  // EIGEN_USE_THREADS

  EIGEN_STRONG_INLINE void cleanup() { }

  EIGEN_DEVICE_FUNC CoeffReturnType coeff(Index index) const
  {
    return m_wrapper(m_functor, index);
  }

  template<int LoadMode>
  EIGEN_DEVICE_FUNC EIGEN_STRONG_INLINE PacketReturnType packet(Index index) const
  {
    return m_wrapper.template packetOp<PacketReturnType, Index>(m_functor, index);
  }

  EIGEN_DEVICE_FUNC EIGEN_STRONG_INLINE TensorOpCost
  costPerCoeff(bool vectorized) const {
    return TensorOpCost(sizeof(CoeffReturnType), 0, 0, vectorized,
                        PacketType<CoeffReturnType, Device>::size);
  }

  EIGEN_DEVICE_FUNC  EvaluatorPointerType data() const { return NULL; }

#ifdef EIGEN_USE_SYCL
   // binding placeholder accessors to a command group handler for SYCL
  EIGEN_DEVICE_FUNC EIGEN_STRONG_INLINE void bind(cl::sycl::handler &cgh) const {
    m_argImpl.bind(cgh);
  }
#endif

 private:
  const NullaryOp m_functor;
  TensorEvaluator<ArgType, Device> m_argImpl;
  const internal::nullary_wrapper<CoeffReturnType,NullaryOp> m_wrapper;
};


// -------------------- CwiseUnaryOp --------------------

template<typename UnaryOp, typename ArgType, typename Device>
struct TensorEvaluator<const TensorCwiseUnaryOp<UnaryOp, ArgType>, Device>
{
  typedef TensorCwiseUnaryOp<UnaryOp, ArgType> XprType;

  enum {
    IsAligned          = TensorEvaluator<ArgType, Device>::IsAligned,
    PacketAccess       = int(TensorEvaluator<ArgType, Device>::PacketAccess) &
                         int(internal::functor_traits<UnaryOp>::PacketAccess),
    BlockAccess        = TensorEvaluator<ArgType, Device>::BlockAccess,
    PreferBlockAccess  = TensorEvaluator<ArgType, Device>::PreferBlockAccess,
    Layout             = TensorEvaluator<ArgType, Device>::Layout,
    CoordAccess        = false,  // to be implemented
    RawAccess          = false
  };

  TensorEvaluator(const XprType& op, const Device& device)
    : m_device(device),
      m_functor(op.functor()),
      m_argImpl(op.nestedExpression(), device)
  { }

  typedef typename XprType::Index Index;
  typedef typename XprType::Scalar Scalar;
  typedef typename internal::remove_const<Scalar>::type ScalarNoConst;
  typedef typename internal::traits<XprType>::Scalar CoeffReturnType;
  typedef typename PacketType<CoeffReturnType, Device>::type PacketReturnType;
  static const int PacketSize = PacketType<CoeffReturnType, Device>::size;
  typedef typename TensorEvaluator<ArgType, Device>::Dimensions Dimensions;
  typedef StorageMemory<CoeffReturnType, Device> Storage;
  typedef typename Storage::Type EvaluatorPointerType;
  static const int NumDims = internal::array_size<Dimensions>::value;

  //===- Tensor block evaluation strategy (see TensorBlock.h) -------------===//
  typedef internal::TensorBlockDescriptor<NumDims, Index> TensorBlockDesc;
  typedef internal::TensorBlockScratchAllocator<Device> TensorBlockScratch;

  typedef typename TensorEvaluator<const ArgType, Device>::TensorBlock
      ArgTensorBlock;

  typedef internal::TensorCwiseUnaryBlock<UnaryOp, ArgTensorBlock>
      TensorBlock;
  //===--------------------------------------------------------------------===//

  EIGEN_DEVICE_FUNC const Dimensions& dimensions() const { return m_argImpl.dimensions(); }

  EIGEN_STRONG_INLINE bool evalSubExprsIfNeeded(EvaluatorPointerType) {
    m_argImpl.evalSubExprsIfNeeded(NULL);
    return true;
  }

#ifdef EIGEN_USE_THREADS
  template <typename EvalSubExprsCallback>
  EIGEN_STRONG_INLINE void evalSubExprsIfNeededAsync(
      EvaluatorPointerType, EvalSubExprsCallback done) {
    m_argImpl.evalSubExprsIfNeededAsync(nullptr, [done](bool) { done(true); });
  }
#endif  // EIGEN_USE_THREADS

  EIGEN_STRONG_INLINE void cleanup() {
    m_argImpl.cleanup();
  }

  EIGEN_DEVICE_FUNC CoeffReturnType coeff(Index index) const
  {
    return m_functor(m_argImpl.coeff(index));
  }

  template<int LoadMode>
  EIGEN_DEVICE_FUNC EIGEN_STRONG_INLINE PacketReturnType packet(Index index) const
  {
    return m_functor.packetOp(m_argImpl.template packet<LoadMode>(index));
  }

  EIGEN_DEVICE_FUNC EIGEN_STRONG_INLINE TensorOpCost costPerCoeff(bool vectorized) const {
    const double functor_cost = internal::functor_traits<UnaryOp>::Cost;
    return m_argImpl.costPerCoeff(vectorized) +
        TensorOpCost(0, 0, functor_cost, vectorized, PacketSize);
  }

  EIGEN_DEVICE_FUNC EIGEN_STRONG_INLINE
  internal::TensorBlockResourceRequirements getResourceRequirements() const {
    static const double functor_cost = internal::functor_traits<UnaryOp>::Cost;
    return m_argImpl.getResourceRequirements().addCostPerCoeff(
        {0, 0, functor_cost / PacketSize});
  }

  EIGEN_DEVICE_FUNC EIGEN_STRONG_INLINE TensorBlock
  block(TensorBlockDesc& desc, TensorBlockScratch& scratch,
          bool /*root_of_expr_ast*/ = false) const {
    return TensorBlock(m_argImpl.block(desc, scratch), m_functor);
  }

  EIGEN_DEVICE_FUNC EvaluatorPointerType data() const { return NULL; }

#ifdef EIGEN_USE_SYCL
  // binding placeholder accessors to a command group handler for SYCL
  EIGEN_DEVICE_FUNC EIGEN_STRONG_INLINE void bind(cl::sycl::handler &cgh) const{
    m_argImpl.bind(cgh);
  }
#endif


 private:
  const Device EIGEN_DEVICE_REF m_device;
  const UnaryOp m_functor;
  TensorEvaluator<ArgType, Device> m_argImpl;
};


// -------------------- CwiseBinaryOp --------------------

template<typename BinaryOp, typename LeftArgType, typename RightArgType, typename Device>
struct TensorEvaluator<const TensorCwiseBinaryOp<BinaryOp, LeftArgType, RightArgType>, Device>
{
  typedef TensorCwiseBinaryOp<BinaryOp, LeftArgType, RightArgType> XprType;

  enum {
    IsAligned         = int(TensorEvaluator<LeftArgType, Device>::IsAligned) &
                        int(TensorEvaluator<RightArgType, Device>::IsAligned),
    PacketAccess      = int(TensorEvaluator<LeftArgType, Device>::PacketAccess) &
                        int(TensorEvaluator<RightArgType, Device>::PacketAccess) &
                        int(internal::functor_traits<BinaryOp>::PacketAccess),
    BlockAccess       = int(TensorEvaluator<LeftArgType, Device>::BlockAccess) &
                        int(TensorEvaluator<RightArgType, Device>::BlockAccess),
    PreferBlockAccess = int(TensorEvaluator<LeftArgType, Device>::PreferBlockAccess) |
                        int(TensorEvaluator<RightArgType, Device>::PreferBlockAccess),
    Layout            = TensorEvaluator<LeftArgType, Device>::Layout,
    CoordAccess       = false,  // to be implemented
    RawAccess         = false
  };

  TensorEvaluator(const XprType& op, const Device& device)
    : m_device(device),
      m_functor(op.functor()),
      m_leftImpl(op.lhsExpression(), device),
      m_rightImpl(op.rhsExpression(), device)
  {
    EIGEN_STATIC_ASSERT((static_cast<int>(TensorEvaluator<LeftArgType, Device>::Layout) == static_cast<int>(TensorEvaluator<RightArgType, Device>::Layout) || internal::traits<XprType>::NumDimensions <= 1), YOU_MADE_A_PROGRAMMING_MISTAKE);
    eigen_assert(dimensions_match(m_leftImpl.dimensions(), m_rightImpl.dimensions()));
  }

  typedef typename XprType::Index Index;
  typedef typename XprType::Scalar Scalar;
  typedef typename internal::traits<XprType>::Scalar CoeffReturnType;
  typedef typename PacketType<CoeffReturnType, Device>::type PacketReturnType;
  static const int PacketSize = PacketType<CoeffReturnType, Device>::size;
  typedef typename TensorEvaluator<LeftArgType, Device>::Dimensions Dimensions;
  typedef StorageMemory<CoeffReturnType, Device> Storage;
  typedef typename Storage::Type EvaluatorPointerType;

  static const int NumDims = internal::array_size<
      typename TensorEvaluator<LeftArgType, Device>::Dimensions>::value;

  //===- Tensor block evaluation strategy (see TensorBlock.h) -------------===//
  typedef internal::TensorBlockDescriptor<NumDims, Index> TensorBlockDesc;
  typedef internal::TensorBlockScratchAllocator<Device> TensorBlockScratch;

  typedef typename TensorEvaluator<const LeftArgType, Device>::TensorBlock
      LeftTensorBlock;
  typedef typename TensorEvaluator<const RightArgType, Device>::TensorBlock
      RightTensorBlock;

  typedef internal::TensorCwiseBinaryBlock<BinaryOp, LeftTensorBlock,
                                           RightTensorBlock>
      TensorBlock;
  //===--------------------------------------------------------------------===//

  EIGEN_DEVICE_FUNC const Dimensions& dimensions() const
  {
    // TODO: use right impl instead if right impl dimensions are known at compile time.
    return m_leftImpl.dimensions();
  }

  EIGEN_STRONG_INLINE bool evalSubExprsIfNeeded(EvaluatorPointerType) {
    m_leftImpl.evalSubExprsIfNeeded(NULL);
    m_rightImpl.evalSubExprsIfNeeded(NULL);
    return true;
  }

#ifdef EIGEN_USE_THREADS
  template <typename EvalSubExprsCallback>
  EIGEN_STRONG_INLINE void evalSubExprsIfNeededAsync(
      EvaluatorPointerType, EvalSubExprsCallback done) {
    // TODO(ezhulenev): Evaluate two expression in parallel?
    m_leftImpl.evalSubExprsIfNeededAsync(nullptr, [this, done](bool) {
      m_rightImpl.evalSubExprsIfNeededAsync(nullptr,
                                            [done](bool) { done(true); });
    });
  }
#endif  // EIGEN_USE_THREADS

  EIGEN_STRONG_INLINE void cleanup() {
    m_leftImpl.cleanup();
    m_rightImpl.cleanup();
  }

  EIGEN_DEVICE_FUNC CoeffReturnType coeff(Index index) const
  {
    return m_functor(m_leftImpl.coeff(index), m_rightImpl.coeff(index));
  }
  template<int LoadMode>
  EIGEN_DEVICE_FUNC EIGEN_STRONG_INLINE PacketReturnType packet(Index index) const
  {
    return m_functor.packetOp(m_leftImpl.template packet<LoadMode>(index), m_rightImpl.template packet<LoadMode>(index));
  }

  EIGEN_DEVICE_FUNC EIGEN_STRONG_INLINE TensorOpCost
  costPerCoeff(bool vectorized) const {
    const double functor_cost = internal::functor_traits<BinaryOp>::Cost;
    return m_leftImpl.costPerCoeff(vectorized) +
           m_rightImpl.costPerCoeff(vectorized) +
           TensorOpCost(0, 0, functor_cost, vectorized, PacketSize);
  }

  EIGEN_DEVICE_FUNC EIGEN_STRONG_INLINE
  internal::TensorBlockResourceRequirements getResourceRequirements() const {
    static const double functor_cost = internal::functor_traits<BinaryOp>::Cost;
    return internal::TensorBlockResourceRequirements::merge(
               m_leftImpl.getResourceRequirements(),
               m_rightImpl.getResourceRequirements())
        .addCostPerCoeff({0, 0, functor_cost / PacketSize});
  }

  EIGEN_DEVICE_FUNC EIGEN_STRONG_INLINE TensorBlock
  block(TensorBlockDesc& desc, TensorBlockScratch& scratch,
          bool /*root_of_expr_ast*/ = false) const {
    desc.DropDestinationBuffer();
    return TensorBlock(m_leftImpl.block(desc, scratch),
                         m_rightImpl.block(desc, scratch), m_functor);
  }

  EIGEN_DEVICE_FUNC EvaluatorPointerType data() const { return NULL; }

  #ifdef EIGEN_USE_SYCL
  // binding placeholder accessors to a command group handler for SYCL
  EIGEN_DEVICE_FUNC EIGEN_STRONG_INLINE void bind(cl::sycl::handler &cgh) const {
    m_leftImpl.bind(cgh);
    m_rightImpl.bind(cgh);
  }
  #endif
 private:
  const Device EIGEN_DEVICE_REF m_device;
  const BinaryOp m_functor;
  TensorEvaluator<LeftArgType, Device> m_leftImpl;
  TensorEvaluator<RightArgType, Device> m_rightImpl;
};

// -------------------- CwiseTernaryOp --------------------

template<typename TernaryOp, typename Arg1Type, typename Arg2Type, typename Arg3Type, typename Device>
struct TensorEvaluator<const TensorCwiseTernaryOp<TernaryOp, Arg1Type, Arg2Type, Arg3Type>, Device>
{
  typedef TensorCwiseTernaryOp<TernaryOp, Arg1Type, Arg2Type, Arg3Type> XprType;

  enum {
    IsAligned = TensorEvaluator<Arg1Type, Device>::IsAligned & TensorEvaluator<Arg2Type, Device>::IsAligned & TensorEvaluator<Arg3Type, Device>::IsAligned,
    PacketAccess      = TensorEvaluator<Arg1Type, Device>::PacketAccess &&
                        TensorEvaluator<Arg2Type, Device>::PacketAccess &&
                        TensorEvaluator<Arg3Type, Device>::PacketAccess &&
                        internal::functor_traits<TernaryOp>::PacketAccess,
    BlockAccess       = false,
    PreferBlockAccess = TensorEvaluator<Arg1Type, Device>::PreferBlockAccess ||
                        TensorEvaluator<Arg2Type, Device>::PreferBlockAccess ||
                        TensorEvaluator<Arg3Type, Device>::PreferBlockAccess,
    Layout            = TensorEvaluator<Arg1Type, Device>::Layout,
    CoordAccess       = false,  // to be implemented
    RawAccess         = false
  };

  TensorEvaluator(const XprType& op, const Device& device)
    : m_functor(op.functor()),
      m_arg1Impl(op.arg1Expression(), device),
      m_arg2Impl(op.arg2Expression(), device),
      m_arg3Impl(op.arg3Expression(), device)
  {
    EIGEN_STATIC_ASSERT((static_cast<int>(TensorEvaluator<Arg1Type, Device>::Layout) == static_cast<int>(TensorEvaluator<Arg3Type, Device>::Layout) || internal::traits<XprType>::NumDimensions <= 1), YOU_MADE_A_PROGRAMMING_MISTAKE);

    EIGEN_STATIC_ASSERT((internal::is_same<typename internal::traits<Arg1Type>::StorageKind,
                         typename internal::traits<Arg2Type>::StorageKind>::value),
                        STORAGE_KIND_MUST_MATCH)
    EIGEN_STATIC_ASSERT((internal::is_same<typename internal::traits<Arg1Type>::StorageKind,
                         typename internal::traits<Arg3Type>::StorageKind>::value),
                        STORAGE_KIND_MUST_MATCH)
    EIGEN_STATIC_ASSERT((internal::is_same<typename internal::traits<Arg1Type>::Index,
                         typename internal::traits<Arg2Type>::Index>::value),
                        STORAGE_INDEX_MUST_MATCH)
    EIGEN_STATIC_ASSERT((internal::is_same<typename internal::traits<Arg1Type>::Index,
                         typename internal::traits<Arg3Type>::Index>::value),
                        STORAGE_INDEX_MUST_MATCH)

    eigen_assert(dimensions_match(m_arg1Impl.dimensions(), m_arg2Impl.dimensions()) && dimensions_match(m_arg1Impl.dimensions(), m_arg3Impl.dimensions()));
  }

  typedef typename XprType::Index Index;
  typedef typename XprType::Scalar Scalar;
  typedef typename internal::traits<XprType>::Scalar CoeffReturnType;
  typedef typename PacketType<CoeffReturnType, Device>::type PacketReturnType;
  static const int PacketSize = PacketType<CoeffReturnType, Device>::size;
  typedef typename TensorEvaluator<Arg1Type, Device>::Dimensions Dimensions;
  typedef StorageMemory<CoeffReturnType, Device> Storage;
  typedef typename Storage::Type EvaluatorPointerType;

  //===- Tensor block evaluation strategy (see TensorBlock.h) -------------===//
  typedef internal::TensorBlockNotImplemented TensorBlock;
  //===--------------------------------------------------------------------===//

  EIGEN_DEVICE_FUNC const Dimensions& dimensions() const
  {
    // TODO: use arg2 or arg3 dimensions if they are known at compile time.
    return m_arg1Impl.dimensions();
  }

  EIGEN_STRONG_INLINE bool evalSubExprsIfNeeded(EvaluatorPointerType) {
    m_arg1Impl.evalSubExprsIfNeeded(NULL);
    m_arg2Impl.evalSubExprsIfNeeded(NULL);
    m_arg3Impl.evalSubExprsIfNeeded(NULL);
    return true;
  }
  EIGEN_STRONG_INLINE void cleanup() {
    m_arg1Impl.cleanup();
    m_arg2Impl.cleanup();
    m_arg3Impl.cleanup();
  }

  EIGEN_DEVICE_FUNC CoeffReturnType coeff(Index index) const
  {
    return m_functor(m_arg1Impl.coeff(index), m_arg2Impl.coeff(index), m_arg3Impl.coeff(index));
  }
  template<int LoadMode>
  EIGEN_DEVICE_FUNC EIGEN_STRONG_INLINE PacketReturnType packet(Index index) const
  {
    return m_functor.packetOp(m_arg1Impl.template packet<LoadMode>(index),
                              m_arg2Impl.template packet<LoadMode>(index),
                              m_arg3Impl.template packet<LoadMode>(index));
  }

  EIGEN_DEVICE_FUNC EIGEN_STRONG_INLINE TensorOpCost
  costPerCoeff(bool vectorized) const {
    const double functor_cost = internal::functor_traits<TernaryOp>::Cost;
    return m_arg1Impl.costPerCoeff(vectorized) +
           m_arg2Impl.costPerCoeff(vectorized) +
           m_arg3Impl.costPerCoeff(vectorized) +
           TensorOpCost(0, 0, functor_cost, vectorized, PacketSize);
  }

  EIGEN_DEVICE_FUNC EvaluatorPointerType data() const { return NULL; }

#ifdef EIGEN_USE_SYCL
   // binding placeholder accessors to a command group handler for SYCL
  EIGEN_DEVICE_FUNC EIGEN_STRONG_INLINE void bind(cl::sycl::handler &cgh) const {
    m_arg1Impl.bind(cgh);
    m_arg2Impl.bind(cgh);
    m_arg3Impl.bind(cgh);
  }
#endif

 private:
  const TernaryOp m_functor;
  TensorEvaluator<Arg1Type, Device> m_arg1Impl;
  TensorEvaluator<Arg2Type, Device> m_arg2Impl;
  TensorEvaluator<Arg3Type, Device> m_arg3Impl;
};


// -------------------- SelectOp --------------------

template<typename IfArgType, typename ThenArgType, typename ElseArgType, typename Device>
struct TensorEvaluator<const TensorSelectOp<IfArgType, ThenArgType, ElseArgType>, Device>
{
  typedef TensorSelectOp<IfArgType, ThenArgType, ElseArgType> XprType;
  typedef typename XprType::Scalar Scalar;

  enum {
    IsAligned         = TensorEvaluator<ThenArgType, Device>::IsAligned &
                        TensorEvaluator<ElseArgType, Device>::IsAligned,
    PacketAccess      = TensorEvaluator<ThenArgType, Device>::PacketAccess &
                        TensorEvaluator<ElseArgType, Device>::PacketAccess &
                        PacketType<Scalar, Device>::HasBlend,
    BlockAccess       = TensorEvaluator<IfArgType, Device>::BlockAccess &&
                        TensorEvaluator<ThenArgType, Device>::BlockAccess &&
                        TensorEvaluator<ElseArgType, Device>::BlockAccess,
    PreferBlockAccess = TensorEvaluator<IfArgType, Device>::PreferBlockAccess ||
                        TensorEvaluator<ThenArgType, Device>::PreferBlockAccess ||
                        TensorEvaluator<ElseArgType, Device>::PreferBlockAccess,
    Layout            = TensorEvaluator<IfArgType, Device>::Layout,
    CoordAccess       = false,  // to be implemented
    RawAccess         = false
  };

  TensorEvaluator(const XprType& op, const Device& device)
    : m_condImpl(op.ifExpression(), device),
      m_thenImpl(op.thenExpression(), device),
      m_elseImpl(op.elseExpression(), device)
  {
    EIGEN_STATIC_ASSERT((static_cast<int>(TensorEvaluator<IfArgType, Device>::Layout) == static_cast<int>(TensorEvaluator<ThenArgType, Device>::Layout)), YOU_MADE_A_PROGRAMMING_MISTAKE);
    EIGEN_STATIC_ASSERT((static_cast<int>(TensorEvaluator<IfArgType, Device>::Layout) == static_cast<int>(TensorEvaluator<ElseArgType, Device>::Layout)), YOU_MADE_A_PROGRAMMING_MISTAKE);
    eigen_assert(dimensions_match(m_condImpl.dimensions(), m_thenImpl.dimensions()));
    eigen_assert(dimensions_match(m_thenImpl.dimensions(), m_elseImpl.dimensions()));
  }

  typedef typename XprType::Index Index;
  typedef typename internal::traits<XprType>::Scalar CoeffReturnType;
  typedef typename PacketType<CoeffReturnType, Device>::type PacketReturnType;
  static const int PacketSize = PacketType<CoeffReturnType, Device>::size;
  typedef typename TensorEvaluator<IfArgType, Device>::Dimensions Dimensions;
  typedef StorageMemory<CoeffReturnType, Device> Storage;
  typedef typename Storage::Type EvaluatorPointerType;

  static const int NumDims = internal::array_size<Dimensions>::value;

  //===- Tensor block evaluation strategy (see TensorBlock.h) -------------===//
    typedef internal::TensorBlockDescriptor<NumDims, Index> TensorBlockDesc;
  typedef internal::TensorBlockScratchAllocator<Device> TensorBlockScratch;

  typedef typename TensorEvaluator<const IfArgType, Device>::TensorBlock
      IfArgTensorBlock;
  typedef typename TensorEvaluator<const ThenArgType, Device>::TensorBlock
      ThenArgTensorBlock;
  typedef typename TensorEvaluator<const ElseArgType, Device>::TensorBlock
      ElseArgTensorBlock;

  struct TensorSelectOpBlockFactory {
    template <typename IfArgXprType, typename ThenArgXprType, typename ElseArgXprType>
    struct XprType {
      typedef TensorSelectOp<const IfArgXprType, const ThenArgXprType, const ElseArgXprType> type;
    };

    template <typename IfArgXprType, typename ThenArgXprType, typename ElseArgXprType>
    typename XprType<IfArgXprType, ThenArgXprType, ElseArgXprType>::type expr(
        const IfArgXprType& if_expr, const ThenArgXprType& then_expr, const ElseArgXprType& else_expr) const {
      return typename XprType<IfArgXprType, ThenArgXprType, ElseArgXprType>::type(if_expr, then_expr, else_expr);
    }
  };

  typedef internal::TensorTernaryExprBlock<TensorSelectOpBlockFactory,
                                           IfArgTensorBlock, ThenArgTensorBlock,
                                           ElseArgTensorBlock>
      TensorBlock;
  //===--------------------------------------------------------------------===//

  EIGEN_DEVICE_FUNC const Dimensions& dimensions() const
  {
    // TODO: use then or else impl instead if they happen to be known at compile time.
    return m_condImpl.dimensions();
  }

  EIGEN_STRONG_INLINE bool evalSubExprsIfNeeded(EvaluatorPointerType) {
    m_condImpl.evalSubExprsIfNeeded(NULL);
    m_thenImpl.evalSubExprsIfNeeded(NULL);
    m_elseImpl.evalSubExprsIfNeeded(NULL);
    return true;
  }

#ifdef EIGEN_USE_THREADS
  template <typename EvalSubExprsCallback>
  EIGEN_STRONG_INLINE void evalSubExprsIfNeededAsync(
      EvaluatorPointerType, EvalSubExprsCallback done) {
    m_condImpl.evalSubExprsIfNeeded(nullptr, [this, done](bool) {
      m_thenImpl.evalSubExprsIfNeeded(nullptr, [this, done](bool) {
        m_elseImpl.evalSubExprsIfNeeded(nullptr, [done](bool) { done(true); });
      });
    });
  }
#endif  // EIGEN_USE_THREADS

  EIGEN_STRONG_INLINE void cleanup() {
    m_condImpl.cleanup();
    m_thenImpl.cleanup();
    m_elseImpl.cleanup();
  }

  EIGEN_DEVICE_FUNC CoeffReturnType coeff(Index index) const
  {
    return m_condImpl.coeff(index) ? m_thenImpl.coeff(index) : m_elseImpl.coeff(index);
  }
  template<int LoadMode>
  EIGEN_DEVICE_FUNC PacketReturnType packet(Index index) const
  {
     internal::Selector<PacketSize> select;
     EIGEN_UNROLL_LOOP
     for (Index i = 0; i < PacketSize; ++i) {
       select.select[i] = m_condImpl.coeff(index+i);
     }
     return internal::pblend(select,
                             m_thenImpl.template packet<LoadMode>(index),
                             m_elseImpl.template packet<LoadMode>(index));

  }

  EIGEN_DEVICE_FUNC EIGEN_STRONG_INLINE TensorOpCost
  costPerCoeff(bool vectorized) const {
    return m_condImpl.costPerCoeff(vectorized) +
           m_thenImpl.costPerCoeff(vectorized)
        .cwiseMax(m_elseImpl.costPerCoeff(vectorized));
  }

  EIGEN_DEVICE_FUNC EIGEN_STRONG_INLINE
  internal::TensorBlockResourceRequirements getResourceRequirements() const {
    auto then_req = m_thenImpl.getResourceRequirements();
    auto else_req = m_elseImpl.getResourceRequirements();

    auto merged_req =
        internal::TensorBlockResourceRequirements::merge(then_req, else_req);
    merged_req.cost_per_coeff =
        then_req.cost_per_coeff.cwiseMax(else_req.cost_per_coeff);

    return internal::TensorBlockResourceRequirements::merge(
        m_condImpl.getResourceRequirements(), merged_req);
  }

  EIGEN_DEVICE_FUNC EIGEN_STRONG_INLINE TensorBlock
  block(TensorBlockDesc& desc, TensorBlockScratch& scratch,
          bool /*root_of_expr_ast*/ = false) const {
    // It's unsafe to pass destination buffer to underlying expressions, because
    // output might be aliased with one of the inputs.
    desc.DropDestinationBuffer();

    return TensorBlock(
        m_condImpl.block(desc, scratch), m_thenImpl.block(desc, scratch),
        m_elseImpl.block(desc, scratch), TensorSelectOpBlockFactory());
  }

  EIGEN_DEVICE_FUNC EIGEN_STRONG_INLINE EvaluatorPointerType data() const { return NULL; }

#ifdef EIGEN_USE_SYCL
 // binding placeholder accessors to a command group handler for SYCL
  EIGEN_DEVICE_FUNC EIGEN_STRONG_INLINE void bind(cl::sycl::handler &cgh) const {
    m_condImpl.bind(cgh);
    m_thenImpl.bind(cgh);
    m_elseImpl.bind(cgh);
  }
#endif
 private:
  TensorEvaluator<IfArgType, Device> m_condImpl;
  TensorEvaluator<ThenArgType, Device> m_thenImpl;
  TensorEvaluator<ElseArgType, Device> m_elseImpl;
};


} // end namespace Eigen

#endif // EIGEN_CXX11_TENSOR_TENSOR_EVALUATOR_H
```
