## Supplementary material for "Identification of QTL-by-Environment Interaction by Controlling Polygenic Background Effect": TensorExecutor.h

```
// This file is part of Eigen, a lightweight C++ template library
// for linear algebra.
//
// Copyright (C) 2014 Benoit Steiner <benoit.steiner.goog@gmail.com>
//
// This Source Code Form is subject to the terms of the Mozilla
// Public License v. 2.0. If a copy of the MPL was not distributed
// with this file, You can obtain one at http://mozilla.org/MPL/2.0/.

#ifndef EIGEN_CXX11_TENSOR_TENSOR_EXECUTOR_H
#define EIGEN_CXX11_TENSOR_TENSOR_EXECUTOR_H

namespace Eigen {

/**
 * \class TensorExecutor
 * \ingroup CXX11_Tensor_Module
 *
 * \brief The tensor executor class.
 *
 * This class is responsible for launch the evaluation of the expression on
 * the specified computing device.
 *
 * @tparam Vectorizable can use packet math (SSE/AVX/etc... registers and
 *                      instructions)
 * @tparam Tiling       can use block based tensor evaluation
 *                      (see TensorBlock.h)
 */
namespace internal {

/**
 * Evaluating TensorBroadcastingOp via coefficient of packet path is extremely
 * expensive. If expression has at least one broadcast op in it, and it supports
 * block based evaluation, we always prefer it, even for the small tensors. For
 * all other tileable ops, block evaluation overhead for small tensors (fits
 * into L1) is too large, and we fallback on vectorized evaluation.
 */

// TODO(ezhulenev): Add specializations for all other types of Tensor ops.

template<typename Expression>
struct ExpressionHasTensorBroadcastingOp {
  enum { value = false };
};

template<typename LhsXprType, typename RhsXprType>
struct ExpressionHasTensorBroadcastingOp<
    const TensorAssignOp<LhsXprType, RhsXprType> > {
  enum { value = ExpressionHasTensorBroadcastingOp<RhsXprType>::value };
};

template<typename UnaryOp, typename XprType>
struct ExpressionHasTensorBroadcastingOp<
    const TensorCwiseUnaryOp<UnaryOp, XprType> > {
  enum { value = ExpressionHasTensorBroadcastingOp<XprType>::value };
};

template<typename BinaryOp, typename LhsXprType, typename RhsXprType>
struct ExpressionHasTensorBroadcastingOp<
    const TensorCwiseBinaryOp<BinaryOp, LhsXprType, RhsXprType> > {
  enum {
    value = ExpressionHasTensorBroadcastingOp<LhsXprType>::value ||
        ExpressionHasTensorBroadcastingOp<RhsXprType>::value
  };
};

template<typename Broadcast, typename XprType>
struct ExpressionHasTensorBroadcastingOp<
    const TensorBroadcastingOp<Broadcast, XprType> > {
  enum { value = true };
};

// -------------------------------------------------------------------------- //

/**
 * Default strategy: the expression is evaluated sequentially with a single cpu
 * thread, without vectorization and block evaluation.
 */
template <typename Expression, typename Device, bool Vectorizable,
          TiledEvaluation Tiling>
class TensorExecutor {
 public:
  typedef typename Expression::Index StorageIndex;

  // Including `unsupported/Eigen/CXX11/Tensor` in different translation units
  // with/without `EIGEN_USE_THREADS` or `EIGEN_USE_GPU` is a potential ODR
  // violation. If this template is instantiated with a non-default device, it
  // means that this header file was included without defining
  // `EIGEN_USE_THREADS`, `EIGEN_USE_GPU` or `EIGEN_USE_SYCL`.
  static_assert(std::is_same<Device, DefaultDevice>::value,
                "Default executor instantiated with non-default device. "
                "You must #define EIGEN_USE_THREADS, EIGEN_USE_GPU or "
                "EIGEN_USE_SYCL before including Eigen headers.");

  EIGEN_DEVICE_FUNC
  static EIGEN_STRONG_INLINE void run(const Expression& expr,
                                      const Device& device = Device()) {
    TensorEvaluator<Expression, Device> evaluator(expr, device);
    const bool needs_assign = evaluator.evalSubExprsIfNeeded(NULL);
    if (needs_assign) {
      const StorageIndex size = array_prod(evaluator.dimensions());
      for (StorageIndex i = 0; i < size; ++i) {
        evaluator.evalScalar(i);
      }
    }
    evaluator.cleanup();
  }
};

/**
 * Default async execution strategy is not implemented. Currently it's only
 * available for ThreadPoolDevice (see definition below).
 */
template <typename Expression, typename Device, typename DoneCallback,
          bool Vectorizable, TiledEvaluation Tiling>
class TensorAsyncExecutor {};

/**
 * Process all the data with a single cpu thread, using vectorized instructions.
 */
template <typename Expression>
class TensorExecutor<Expression, DefaultDevice, /*Vectorizable=*/true,
                     /*Tiling=*/TiledEvaluation::Off> {
 public:
  typedef typename Expression::Index StorageIndex;

  EIGEN_DEVICE_FUNC
  static EIGEN_STRONG_INLINE void run(
      const Expression& expr, const DefaultDevice& device = DefaultDevice()) {
    TensorEvaluator<Expression, DefaultDevice> evaluator(expr, device);
    const bool needs_assign = evaluator.evalSubExprsIfNeeded(NULL);
    if (needs_assign) {
      const StorageIndex size = array_prod(evaluator.dimensions());
      const int PacketSize = unpacket_traits<typename TensorEvaluator<
          Expression, DefaultDevice>::PacketReturnType>::size;

      // Give compiler a strong possibility to unroll the loop. But don't insist
      // on unrolling, because if the function is expensive compiler should not
      // unroll the loop at the expense of inlining.
      const StorageIndex UnrolledSize =
          (size / (4 * PacketSize)) * 4 * PacketSize;
      for (StorageIndex i = 0; i < UnrolledSize; i += 4 * PacketSize) {
        for (StorageIndex j = 0; j < 4; j++) {
          evaluator.evalPacket(i + j * PacketSize);
        }
      }
      const StorageIndex VectorizedSize = (size / PacketSize) * PacketSize;
      for (StorageIndex i = UnrolledSize; i < VectorizedSize; i += PacketSize) {
        evaluator.evalPacket(i);
      }
      for (StorageIndex i = VectorizedSize; i < size; ++i) {
        evaluator.evalScalar(i);
      }
    }
    evaluator.cleanup();
  }
};

/**
 * Process all the data with a single cpu thread, using blocks of data. By
 * sizing a block to fit L1 cache we get better cache performance.
 */
template <typename Expression, bool Vectorizable>
class TensorExecutor<Expression, DefaultDevice, Vectorizable,
                     /*Tiling=*/TiledEvaluation::On> {
 public:
  typedef typename traits<Expression>::Scalar Scalar;
  typedef typename remove_const<Scalar>::type ScalarNoConst;

  typedef TensorEvaluator<Expression, DefaultDevice> Evaluator;
  typedef typename traits<Expression>::Index StorageIndex;

  static const int NumDims = traits<Expression>::NumDimensions;

  EIGEN_DEVICE_FUNC
  static EIGEN_STRONG_INLINE void run(const Expression& expr,
                         const DefaultDevice& device = DefaultDevice()) {
    typedef TensorBlockMapper<NumDims, Evaluator::Layout, StorageIndex>
        TensorBlockMapper;

    typedef internal::TensorBlockDescriptor<NumDims, StorageIndex>
        TensorBlockDesc;
    typedef internal::TensorBlockScratchAllocator<DefaultDevice>
        TensorBlockScratch;

    Evaluator evaluator(expr, device);

    // TODO(ezhulenev): Do not use tiling for small tensors?
    const bool needs_assign = evaluator.evalSubExprsIfNeeded(NULL);

    if (needs_assign) {
      // Query expression tree for desired block size/shape.
      const TensorBlockResourceRequirements requirements =
          evaluator.getResourceRequirements();

      const TensorBlockMapper block_mapper(
          typename TensorBlockDesc::Dimensions(evaluator.dimensions()),
          requirements);

      // Share scratch memory allocator between all blocks.
      TensorBlockScratch scratch(device);

      const StorageIndex total_block_count = block_mapper.blockCount();
      for (StorageIndex i = 0; i < total_block_count; ++i) {
        TensorBlockDesc desc = block_mapper.blockDescriptor(i);
        evaluator.evalBlock(desc, scratch);
        scratch.reset();
      }
    }
    evaluator.cleanup();
  }
};

/**
 * Multicore strategy: the index space is partitioned and each partition is
 * executed on a single core.
 *
 * (1) TensorExecutor will submit work to the ThreadPoolDevice managed thread
 *     pool, and will block the caller thread until all tasks are finished.
 *
 * (2) TensorAsyncExecutor is a non-blocking version, that will submit work to
 *     the ThreadPoolDevice managed thread pool, and will return immediately.
 *     It will call 'done' callback after all tasks are finished.
 */
#ifdef EIGEN_USE_THREADS

template <typename TensorBlockMapper>
struct TensorExecutorTilingContext {
  TensorExecutorTilingContext() = default;
  TensorExecutorTilingContext(const TensorBlockMapper& b_mapper,
                              const TensorOpCost& b_cost, size_t b_aligned_size)
      : block_mapper(b_mapper),
        cost(b_cost),
        aligned_blocksize(b_aligned_size) {}

  TensorBlockMapper block_mapper;  // navigate through blocks
  TensorOpCost cost;               // cost of computing a single block
  size_t aligned_blocksize;        // block size after memory alignment
};

// Computes a block evaluation parameters, and allocates temporary memory buffer
// for blocks. See TensorExecutor/TensorAsyncExecutor (Tiling=On) below.
template <typename Evaluator, typename TensorBlockMapper, bool Vectorizable>
TensorExecutorTilingContext<TensorBlockMapper> GetTensorExecutorTilingContext(
    const Evaluator& evaluator) {
  // Query expression tree for desired block size/shape.
  TensorBlockResourceRequirements requirements =
      evaluator.getResourceRequirements();

  // Update target block size based on cost model.
  double taskSize = TensorCostModel<ThreadPoolDevice>::taskSize(
      1, requirements.cost_per_coeff);
  requirements.size = static_cast<size_t>(1.0 / taskSize);

  TensorBlockMapper block_mapper(
      typename TensorBlockMapper::Dimensions(evaluator.dimensions()),
      requirements);

  size_t block_size = block_mapper.blockTotalSize();
  const size_t align = numext::maxi(EIGEN_MAX_ALIGN_BYTES, 1);
  const size_t aligned_blocksize =
      align *
      divup<size_t>(block_size * sizeof(typename Evaluator::Scalar), align);

  return {block_mapper, requirements.cost_per_coeff * block_size,
          aligned_blocksize};
}

template <typename Evaluator, typename StorageIndex, bool Vectorizable>
struct EvalRange {
  static void run(Evaluator* evaluator_in, const StorageIndex firstIdx,
                  const StorageIndex lastIdx) {
    Evaluator evaluator = *evaluator_in;
    eigen_assert(lastIdx >= firstIdx);
    for (StorageIndex i = firstIdx; i < lastIdx; ++i) {
      evaluator.evalScalar(i);
    }
  }

  static StorageIndex alignBlockSize(StorageIndex size) { return size; }
};

template <typename Evaluator, typename StorageIndex>
struct EvalRange<Evaluator, StorageIndex, /*Vectorizable*/ true> {
  static const int PacketSize =
      unpacket_traits<typename Evaluator::PacketReturnType>::size;

  static void run(Evaluator* evaluator_in, const StorageIndex firstIdx,
                  const StorageIndex lastIdx) {
    Evaluator evaluator = *evaluator_in;
    eigen_assert(lastIdx >= firstIdx);
    StorageIndex i = firstIdx;
    if (lastIdx - firstIdx >= PacketSize) {
      eigen_assert(firstIdx % PacketSize == 0);
      StorageIndex last_chunk_offset = lastIdx - 4 * PacketSize;
      // Give compiler a strong possibility to unroll the loop. But don't insist
      // on unrolling, because if the function is expensive compiler should not
      // unroll the loop at the expense of inlining.
      for (; i <= last_chunk_offset; i += 4 * PacketSize) {
        for (StorageIndex j = 0; j < 4; j++) {
          evaluator.evalPacket(i + j * PacketSize);
        }
      }
      last_chunk_offset = lastIdx - PacketSize;
      for (; i <= last_chunk_offset; i += PacketSize) {
        evaluator.evalPacket(i);
      }
    }
    for (; i < lastIdx; ++i) {
      evaluator.evalScalar(i);
    }
  }

  static StorageIndex alignBlockSize(StorageIndex size) {
    // Align block size to packet size and account for unrolling in run above.
    if (size >= 16 * PacketSize) {
      return (size + 4 * PacketSize - 1) & ~(4 * PacketSize - 1);
    }
    // Aligning to 4 * PacketSize would increase block size by more than 25%.
    return (size + PacketSize - 1) & ~(PacketSize - 1);
  }
};

template <typename Expression, bool Vectorizable, TiledEvaluation Tiling>
class TensorExecutor<Expression, ThreadPoolDevice, Vectorizable, Tiling> {
 public:
  typedef typename Expression::Index StorageIndex;

  static EIGEN_STRONG_INLINE void run(const Expression& expr,
                         const ThreadPoolDevice& device) {
    typedef TensorEvaluator<Expression, ThreadPoolDevice> Evaluator;
    typedef EvalRange<Evaluator, StorageIndex, Vectorizable> EvalRange;

    Evaluator evaluator(expr, device);
    const bool needs_assign = evaluator.evalSubExprsIfNeeded(nullptr);
    if (needs_assign) {
      const StorageIndex size = array_prod(evaluator.dimensions());
      device.parallelFor(size, evaluator.costPerCoeff(Vectorizable),
                         EvalRange::alignBlockSize,
                         [&evaluator](StorageIndex firstIdx, StorageIndex lastIdx) {
                           EvalRange::run(&evaluator, firstIdx, lastIdx);
                         });
    }
    evaluator.cleanup();
  }
};

template <typename Expression, bool Vectorizable>
class TensorExecutor<Expression, ThreadPoolDevice, Vectorizable,
                     /*Tiling=*/TiledEvaluation::On> {
 public:
  typedef typename traits<Expression>::Index IndexType;
  typedef typename traits<Expression>::Scalar Scalar;
  typedef typename remove_const<Scalar>::type ScalarNoConst;

  static const int NumDims = traits<Expression>::NumDimensions;

  typedef TensorEvaluator<Expression, ThreadPoolDevice> Evaluator;
  typedef TensorBlockMapper<NumDims, Evaluator::Layout, IndexType> BlockMapper;
  typedef TensorExecutorTilingContext<BlockMapper> TilingContext;

  typedef internal::TensorBlockDescriptor<NumDims, IndexType>
      TensorBlockDesc;
  typedef internal::TensorBlockScratchAllocator<ThreadPoolDevice>
      TensorBlockScratch;

  static EIGEN_STRONG_INLINE void run(const Expression& expr,
                                      const ThreadPoolDevice& device) {
    Evaluator evaluator(expr, device);

    const bool needs_assign = evaluator.evalSubExprsIfNeeded(nullptr);
    if (needs_assign) {
      const TilingContext tiling =
          internal::GetTensorExecutorTilingContext<Evaluator, BlockMapper,
                                                   Vectorizable>(evaluator);

      auto eval_block = [&device, &evaluator, &tiling](IndexType firstBlockIdx,
                                                       IndexType lastBlockIdx) {
        TensorBlockScratch scratch(device);

        for (IndexType block_idx = firstBlockIdx; block_idx < lastBlockIdx;
             ++block_idx) {
          TensorBlockDesc desc = tiling.block_mapper.blockDescriptor(block_idx);
          evaluator.evalBlock(desc, scratch);
          scratch.reset();
        }
      };

      // Evaluate small expressions directly as a single block.
      if (tiling.block_mapper.blockCount() == 1) {
        TensorBlockScratch scratch(device);
        TensorBlockDesc desc(0, tiling.block_mapper.blockDimensions());
        evaluator.evalBlock(desc, scratch);
      } else {
        device.parallelFor(tiling.block_mapper.blockCount(), tiling.cost,
                           eval_block);
      }
    }
    evaluator.cleanup();
  }
};

template <typename Expression, typename DoneCallback, bool Vectorizable,
          TiledEvaluation Tiling>
class TensorAsyncExecutor<Expression, ThreadPoolDevice, DoneCallback,
                          Vectorizable, Tiling> {
 public:
  typedef typename Expression::Index StorageIndex;
  typedef TensorEvaluator<Expression, ThreadPoolDevice> Evaluator;

  static EIGEN_STRONG_INLINE void runAsync(const Expression& expr,
                                           const ThreadPoolDevice& device,
                                           DoneCallback done) {
    TensorAsyncExecutorContext* const ctx =
        new TensorAsyncExecutorContext(expr, device, std::move(done));

    const auto on_eval_subexprs = [ctx, &device](bool need_assign) -> void {
      if (!need_assign) {
        delete ctx;
        return;
      }

      typedef EvalRange<Evaluator, StorageIndex, Vectorizable> EvalRange;
      const StorageIndex size = array_prod(ctx->evaluator.dimensions());
      device.parallelForAsync(
          size, ctx->evaluator.costPerCoeff(Vectorizable),
          EvalRange::alignBlockSize,
          [ctx](StorageIndex firstIdx, StorageIndex lastIdx) {
            EvalRange::run(&ctx->evaluator, firstIdx, lastIdx);
          },
          [ctx]() { delete ctx; });
    };

    ctx->evaluator.evalSubExprsIfNeededAsync(nullptr, on_eval_subexprs);
  }

 private:
  struct TensorAsyncExecutorContext {
    TensorAsyncExecutorContext(const Expression& expr,
                               const ThreadPoolDevice& thread_pool,
                               DoneCallback done)
        : evaluator(expr, thread_pool), on_done(std::move(done)) {}

    ~TensorAsyncExecutorContext() {
      evaluator.cleanup();
      on_done();
    }

    Evaluator evaluator;

   private:
    DoneCallback on_done;
  };
};

template <typename Expression, typename DoneCallback, bool Vectorizable>
class TensorAsyncExecutor<Expression, ThreadPoolDevice, DoneCallback,
                          Vectorizable, /*Tileable*/ TiledEvaluation::On> {
 public:
  typedef typename traits<Expression>::Index IndexType;
  typedef typename traits<Expression>::Scalar Scalar;
  typedef typename remove_const<Scalar>::type ScalarNoConst;

  static const int NumDims = traits<Expression>::NumDimensions;

  typedef TensorEvaluator<Expression, ThreadPoolDevice> Evaluator;
  typedef TensorBlockMapper<NumDims, Evaluator::Layout, IndexType> BlockMapper;
  typedef TensorExecutorTilingContext<BlockMapper> TilingContext;

  typedef internal::TensorBlockDescriptor<NumDims, IndexType> TensorBlockDesc;
  typedef internal::TensorBlockScratchAllocator<ThreadPoolDevice>
      TensorBlockScratch;

  static EIGEN_STRONG_INLINE void runAsync(const Expression& expr,
                                           const ThreadPoolDevice& device,
                                           DoneCallback done) {

    TensorAsyncExecutorContext* const ctx =
        new TensorAsyncExecutorContext(expr, device, std::move(done));

    const auto on_eval_subexprs = [ctx](bool need_assign) -> void {
      if (!need_assign) {
        delete ctx;
        return;
      }

      ctx->tiling = internal::GetTensorExecutorTilingContext<
          Evaluator, BlockMapper, Vectorizable>(ctx->evaluator);

      auto eval_block = [ctx](IndexType firstBlockIdx, IndexType lastBlockIdx) {
        TensorBlockScratch scratch(ctx->device);

        for (IndexType block_idx = firstBlockIdx; block_idx < lastBlockIdx;
             ++block_idx) {
          TensorBlockDesc desc =
              ctx->tiling.block_mapper.blockDescriptor(block_idx);
          ctx->evaluator.evalBlock(desc, scratch);
          scratch.reset();
        }
      };

      // Evaluate small expressions directly as a single block.
      if (ctx->tiling.block_mapper.blockCount() == 1) {
        TensorBlockScratch scratch(ctx->device);
        TensorBlockDesc desc(0, ctx->tiling.block_mapper.blockDimensions());
        ctx->evaluator.evalBlock(desc, scratch);
        delete ctx;
      } else {
        ctx->device.parallelForAsync(ctx->tiling.block_mapper.blockCount(),
                                     ctx->tiling.cost, eval_block,
                                     [ctx]() { delete ctx; });
      }
    };

    ctx->evaluator.evalSubExprsIfNeededAsync(nullptr, on_eval_subexprs);
  }

 private:
  struct TensorAsyncExecutorContext {
    TensorAsyncExecutorContext(const Expression& expr,
                               const ThreadPoolDevice& thread_pool,
                               DoneCallback done)
        : device(thread_pool),
          evaluator(expr, thread_pool),
          on_done(std::move(done)) {}

    ~TensorAsyncExecutorContext() {
      evaluator.cleanup();
      on_done();
    }

    const ThreadPoolDevice& device;
    Evaluator evaluator;
    TilingContext tiling;

   private:
    DoneCallback on_done;
  };
};

#endif  // EIGEN_USE_THREADS

// GPU: the evaluation of the expression is offloaded to a GPU.
#if defined(EIGEN_USE_GPU)

template <typename Expression, bool Vectorizable, TiledEvaluation Tiling>
class TensorExecutor<Expression, GpuDevice, Vectorizable, Tiling> {
 public:
  typedef typename Expression::Index StorageIndex;
  static void run(const Expression& expr, const GpuDevice& device);
};

#if defined(EIGEN_GPUCC)
template <typename Evaluator, typename StorageIndex, bool Vectorizable>
struct EigenMetaKernelEval {
  static EIGEN_DEVICE_FUNC EIGEN_ALWAYS_INLINE
  void run(Evaluator& eval, StorageIndex firstIdx, StorageIndex lastIdx, StorageIndex step_size) {
    for (StorageIndex i = firstIdx; i < lastIdx; i += step_size) {
      eval.evalScalar(i);
    }
  }
};

template <typename Evaluator, typename StorageIndex>
struct EigenMetaKernelEval<Evaluator, StorageIndex, true> {
  static EIGEN_DEVICE_FUNC EIGEN_ALWAYS_INLINE
  void run(Evaluator& eval, StorageIndex firstIdx, StorageIndex lastIdx, StorageIndex step_size) {
    const StorageIndex PacketSize = unpacket_traits<typename Evaluator::PacketReturnType>::size;
    const StorageIndex vectorized_size = (lastIdx / PacketSize) * PacketSize;
    const StorageIndex vectorized_step_size = step_size * PacketSize;

    // Use the vector path
    for (StorageIndex i = firstIdx * PacketSize; i < vectorized_size;
         i += vectorized_step_size) {
      eval.evalPacket(i);
    }
    for (StorageIndex i = vectorized_size + firstIdx; i < lastIdx; i += step_size) {
      eval.evalScalar(i);
    }
  }
};

template <typename Evaluator, typename StorageIndex>
__global__ void
__launch_bounds__(1024)
EigenMetaKernel(Evaluator eval, StorageIndex size) {

  const StorageIndex first_index = blockIdx.x * blockDim.x + threadIdx.x;
  const StorageIndex step_size = blockDim.x * gridDim.x;

  const bool vectorizable = Evaluator::PacketAccess & Evaluator::IsAligned;
  EigenMetaKernelEval<Evaluator, StorageIndex, vectorizable>::run(eval, first_index, size, step_size);
}

/*static*/
template <typename Expression, bool Vectorizable, TiledEvaluation Tiling>
EIGEN_STRONG_INLINE void TensorExecutor<Expression, GpuDevice, Vectorizable, Tiling>::run(
    const Expression& expr, const GpuDevice& device) {
  TensorEvaluator<Expression, GpuDevice> evaluator(expr, device);
  const bool needs_assign = evaluator.evalSubExprsIfNeeded(nullptr);
  if (needs_assign) {

    const int block_size = device.maxGpuThreadsPerBlock();
    const int max_blocks = device.getNumGpuMultiProcessors() *
                           device.maxGpuThreadsPerMultiProcessor() / block_size;
    const StorageIndex size = array_prod(evaluator.dimensions());
    // Create a least one block to ensure we won't crash when tensorflow calls with tensors of size 0.
    const int num_blocks = numext::maxi<int>(numext::mini<int>(max_blocks, divup<int>(size, block_size)), 1);

    LAUNCH_GPU_KERNEL(
        (EigenMetaKernel<TensorEvaluator<Expression, GpuDevice>, StorageIndex>),
        num_blocks, block_size, 0, device, evaluator, size);
  }
  evaluator.cleanup();
}

#endif  // EIGEN_GPUCC
#endif  // EIGEN_USE_GPU

// SYCL Executor policy
#ifdef EIGEN_USE_SYCL

template <typename Evaluator>
struct ExecExprFunctorKernel {
  typedef typename Evaluator::Index Index;
  Evaluator evaluator;
  const Index range;
  template <typename Scratch>
  EIGEN_DEVICE_FUNC EIGEN_ALWAYS_INLINE ExecExprFunctorKernel(
      const Scratch, Evaluator evaluator_, const Index range_)
      : evaluator(evaluator_), range(range_) {}

  EIGEN_DEVICE_FUNC EIGEN_ALWAYS_INLINE void operator()(
      cl::sycl::nd_item<1> itemID) {
    compute(itemID);
  }
  template <bool is_vec = Evaluator::PacketAccess>
  EIGEN_DEVICE_FUNC EIGEN_ALWAYS_INLINE typename std::enable_if<!is_vec>::type
  compute(const cl::sycl::nd_item<1>& itemID) {
    Index gId = static_cast<Index>(itemID.get_global_linear_id());
    Index total_threads = itemID.get_global_range(0);

    for (Index i = gId; i < range; i += total_threads) {
      evaluator.evalScalar(i);
    }
  }
  template <bool is_vec = Evaluator::PacketAccess>
  EIGEN_DEVICE_FUNC EIGEN_ALWAYS_INLINE typename std::enable_if<is_vec>::type
  compute(const cl::sycl::nd_item<1>& itemID) {
    const Index vectorizedRange =
        (range / Evaluator::PacketSize) * Evaluator::PacketSize;
    Index gId = static_cast<Index>(itemID.get_global_linear_id());
    const Index step = Evaluator::PacketSize * itemID.get_global_range(0);
    const Index start = Evaluator::PacketSize * gId;
    for (Index i = start; i < vectorizedRange; i += step) {
      evaluator.evalPacket(i);
    }
    gId += vectorizedRange;
    for (Index i = gId; i < range; i += itemID.get_global_range(0)) {
      evaluator.evalScalar(i);
    }
  }
};

template <typename Expression, bool Vectorizable, TiledEvaluation Tiling>
class TensorExecutor<Expression, Eigen::SyclDevice, Vectorizable, Tiling> {
 public:
  typedef typename Expression::Index Index;
  static EIGEN_STRONG_INLINE void run(const Expression& expr,
                                      const Eigen::SyclDevice& dev) {
    typedef Eigen::TensorEvaluator<Expression, Eigen::SyclDevice> Evaluator;
    Evaluator evaluator(expr, dev);
    const bool needs_assign = evaluator.evalSubExprsIfNeeded(NULL);
    if (needs_assign) {
      Index range, GRange, tileSize;
      Index total_size = ::Eigen::internal::array_prod(evaluator.dimensions());
      total_size = (total_size == 0) ? 1 : total_size;
      const int PacketSize =
          Eigen::PacketType<typename Evaluator::CoeffReturnType,
                            Eigen::SyclDevice>::size;
      Index vectorizable_threads = static_cast<Index>(total_size / PacketSize);
      dev.parallel_for_setup(vectorizable_threads, tileSize, range, GRange);
      range = total_size;

      dev.template nullary_kernel_launcher<
          typename Evaluator::CoeffReturnType,
          ExecExprFunctorKernel<Evaluator> >(
          evaluator,
          cl::sycl::nd_range<1>(cl::sycl::range<1>(GRange),
                                cl::sycl::range<1>(tileSize)),
          Index(1), range);
    }
    evaluator.cleanup();
  }
};

#endif

} // end namespace internal

} // end namespace Eigen

#endif // EIGEN_CXX11_TENSOR_TENSOR_EXECUTOR_H
```
