## Supplementary material for "Identification of QTL-by-Environment Interaction by Controlling Polygenic Background Effect": TensorExpr.h

```
// This file is part of Eigen, a lightweight C++ template library
// for linear algebra.
//
// Copyright (C) 2014 Benoit Steiner <benoit.steiner.goog@gmail.com>
//
// This Source Code Form is subject to the terms of the Mozilla
// Public License v. 2.0. If a copy of the MPL was not distributed
// with this file, You can obtain one at http://mozilla.org/MPL/2.0/.

#ifndef EIGEN_CXX11_TENSOR_TENSOR_EXPR_H
#define EIGEN_CXX11_TENSOR_TENSOR_EXPR_H

namespace Eigen {

/** \class TensorExpr
  * \ingroup CXX11_Tensor_Module
  *
  * \brief Tensor expression classes.
  *
  * The TensorCwiseNullaryOp class applies a nullary operators to an expression.
  * This is typically used to generate constants.
  *
  * The TensorCwiseUnaryOp class represents an expression where a unary operator
  * (e.g. cwiseSqrt) is applied to an expression.
  *
  * The TensorCwiseBinaryOp class represents an expression where a binary
  * operator (e.g. addition) is applied to a lhs and a rhs expression.
  *
  */
namespace internal {
template<typename NullaryOp, typename XprType>
struct traits<TensorCwiseNullaryOp<NullaryOp, XprType> >
    : traits<XprType>
{
  typedef traits<XprType> XprTraits;
  typedef typename XprType::Scalar Scalar;
  typedef typename XprType::Nested XprTypeNested;
  typedef typename remove_reference<XprTypeNested>::type _XprTypeNested;
  static const int NumDimensions = XprTraits::NumDimensions;
  static const int Layout = XprTraits::Layout;
  typedef typename XprTraits::PointerType PointerType;
  enum {
    Flags = 0
  };
};

}  // end namespace internal


template<typename NullaryOp, typename XprType>
class TensorCwiseNullaryOp : public TensorBase<TensorCwiseNullaryOp<NullaryOp, XprType>, ReadOnlyAccessors>
{
  public:
    typedef typename Eigen::internal::traits<TensorCwiseNullaryOp>::Scalar Scalar;
    typedef typename Eigen::NumTraits<Scalar>::Real RealScalar;
    typedef typename XprType::CoeffReturnType CoeffReturnType;
    typedef TensorCwiseNullaryOp<NullaryOp, XprType> Nested;
    typedef typename Eigen::internal::traits<TensorCwiseNullaryOp>::StorageKind StorageKind;
    typedef typename Eigen::internal::traits<TensorCwiseNullaryOp>::Index Index;

    EIGEN_DEVICE_FUNC EIGEN_STRONG_INLINE TensorCwiseNullaryOp(const XprType& xpr, const NullaryOp& func = NullaryOp())
        : m_xpr(xpr), m_functor(func) {}

    EIGEN_DEVICE_FUNC
    const typename internal::remove_all<typename XprType::Nested>::type&
    nestedExpression() const { return m_xpr; }

    EIGEN_DEVICE_FUNC
    const NullaryOp& functor() const { return m_functor; }

  protected:
    typename XprType::Nested m_xpr;
    const NullaryOp m_functor;
};


namespace internal {
template<typename UnaryOp, typename XprType>
struct traits<TensorCwiseUnaryOp<UnaryOp, XprType> >
    : traits<XprType>
{
  // TODO(phli): Add InputScalar, InputPacket.  Check references to
  // current Scalar/Packet to see if the intent is Input or Output.
  typedef typename result_of<UnaryOp(typename XprType::Scalar)>::type Scalar;
  typedef traits<XprType> XprTraits;
  typedef typename XprType::Nested XprTypeNested;
  typedef typename remove_reference<XprTypeNested>::type _XprTypeNested;
  static const int NumDimensions = XprTraits::NumDimensions;
  static const int Layout = XprTraits::Layout;
  typedef typename TypeConversion<Scalar, 
                                  typename XprTraits::PointerType
                                  >::type 
                                  PointerType;
};

template<typename UnaryOp, typename XprType>
struct eval<TensorCwiseUnaryOp<UnaryOp, XprType>, Eigen::Dense>
{
  typedef const TensorCwiseUnaryOp<UnaryOp, XprType>& type;
};

template<typename UnaryOp, typename XprType>
struct nested<TensorCwiseUnaryOp<UnaryOp, XprType>, 1, typename eval<TensorCwiseUnaryOp<UnaryOp, XprType> >::type>
{
  typedef TensorCwiseUnaryOp<UnaryOp, XprType> type;
};

}  // end namespace internal


template<typename UnaryOp, typename XprType>
class TensorCwiseUnaryOp : public TensorBase<TensorCwiseUnaryOp<UnaryOp, XprType>, ReadOnlyAccessors>
{
  public:
    // TODO(phli): Add InputScalar, InputPacket.  Check references to
    // current Scalar/Packet to see if the intent is Input or Output.
    typedef typename Eigen::internal::traits<TensorCwiseUnaryOp>::Scalar Scalar;
    typedef typename Eigen::NumTraits<Scalar>::Real RealScalar;
    typedef Scalar CoeffReturnType;
    typedef typename Eigen::internal::nested<TensorCwiseUnaryOp>::type Nested;
    typedef typename Eigen::internal::traits<TensorCwiseUnaryOp>::StorageKind StorageKind;
    typedef typename Eigen::internal::traits<TensorCwiseUnaryOp>::Index Index;

    EIGEN_DEVICE_FUNC EIGEN_STRONG_INLINE TensorCwiseUnaryOp(const XprType& xpr, const UnaryOp& func = UnaryOp())
      : m_xpr(xpr), m_functor(func) {}

    EIGEN_DEVICE_FUNC
    const UnaryOp& functor() const { return m_functor; }

    /** \returns the nested expression */
    EIGEN_DEVICE_FUNC
    const typename internal::remove_all<typename XprType::Nested>::type&
    nestedExpression() const { return m_xpr; }

  protected:
    typename XprType::Nested m_xpr;
    const UnaryOp m_functor;
};


namespace internal {
template<typename BinaryOp, typename LhsXprType, typename RhsXprType>
struct traits<TensorCwiseBinaryOp<BinaryOp, LhsXprType, RhsXprType> >
{
  // Type promotion to handle the case where the types of the lhs and the rhs
  // are different.
  // TODO(phli): Add Lhs/RhsScalar, Lhs/RhsPacket.  Check references to
  // current Scalar/Packet to see if the intent is Inputs or Output.
  typedef typename result_of<
      BinaryOp(typename LhsXprType::Scalar,
               typename RhsXprType::Scalar)>::type Scalar;
  typedef traits<LhsXprType> XprTraits;
  typedef typename promote_storage_type<
      typename traits<LhsXprType>::StorageKind,
      typename traits<RhsXprType>::StorageKind>::ret StorageKind;
  typedef typename promote_index_type<
      typename traits<LhsXprType>::Index,
      typename traits<RhsXprType>::Index>::type Index;
  typedef typename LhsXprType::Nested LhsNested;
  typedef typename RhsXprType::Nested RhsNested;
  typedef typename remove_reference<LhsNested>::type _LhsNested;
  typedef typename remove_reference<RhsNested>::type _RhsNested;
  static const int NumDimensions = XprTraits::NumDimensions;
  static const int Layout = XprTraits::Layout;
  typedef typename TypeConversion<Scalar,
                                  typename conditional<Pointer_type_promotion<typename LhsXprType::Scalar, Scalar>::val,
                                                      typename traits<LhsXprType>::PointerType,
                                                      typename traits<RhsXprType>::PointerType>::type
                                  >::type 
                                  PointerType;
  enum {
    Flags = 0
  };
};

template<typename BinaryOp, typename LhsXprType, typename RhsXprType>
struct eval<TensorCwiseBinaryOp<BinaryOp, LhsXprType, RhsXprType>, Eigen::Dense>
{
  typedef const TensorCwiseBinaryOp<BinaryOp, LhsXprType, RhsXprType>& type;
};

template<typename BinaryOp, typename LhsXprType, typename RhsXprType>
struct nested<TensorCwiseBinaryOp<BinaryOp, LhsXprType, RhsXprType>, 1, typename eval<TensorCwiseBinaryOp<BinaryOp, LhsXprType, RhsXprType> >::type>
{
  typedef TensorCwiseBinaryOp<BinaryOp, LhsXprType, RhsXprType> type;
};

}  // end namespace internal


template<typename BinaryOp, typename LhsXprType, typename RhsXprType>
class TensorCwiseBinaryOp : public TensorBase<TensorCwiseBinaryOp<BinaryOp, LhsXprType, RhsXprType>, ReadOnlyAccessors>
{
  public:
    // TODO(phli): Add Lhs/RhsScalar, Lhs/RhsPacket.  Check references to
    // current Scalar/Packet to see if the intent is Inputs or Output.
    typedef typename Eigen::internal::traits<TensorCwiseBinaryOp>::Scalar Scalar;
    typedef typename Eigen::NumTraits<Scalar>::Real RealScalar;
    typedef Scalar CoeffReturnType;
    typedef typename Eigen::internal::nested<TensorCwiseBinaryOp>::type Nested;
    typedef typename Eigen::internal::traits<TensorCwiseBinaryOp>::StorageKind StorageKind;
    typedef typename Eigen::internal::traits<TensorCwiseBinaryOp>::Index Index;

    EIGEN_DEVICE_FUNC EIGEN_STRONG_INLINE TensorCwiseBinaryOp(const LhsXprType& lhs, const RhsXprType& rhs, const BinaryOp& func = BinaryOp())
        : m_lhs_xpr(lhs), m_rhs_xpr(rhs), m_functor(func) {}

    EIGEN_DEVICE_FUNC
    const BinaryOp& functor() const { return m_functor; }

    /** \returns the nested expressions */
    EIGEN_DEVICE_FUNC
    const typename internal::remove_all<typename LhsXprType::Nested>::type&
    lhsExpression() const { return m_lhs_xpr; }

    EIGEN_DEVICE_FUNC
    const typename internal::remove_all<typename RhsXprType::Nested>::type&
    rhsExpression() const { return m_rhs_xpr; }

  protected:
    typename LhsXprType::Nested m_lhs_xpr;
    typename RhsXprType::Nested m_rhs_xpr;
    const BinaryOp m_functor;
};


namespace internal {
template<typename TernaryOp, typename Arg1XprType, typename Arg2XprType, typename Arg3XprType>
struct traits<TensorCwiseTernaryOp<TernaryOp, Arg1XprType, Arg2XprType, Arg3XprType> >
{
  // Type promotion to handle the case where the types of the args are different.
  typedef typename result_of<
      TernaryOp(typename Arg1XprType::Scalar,
                typename Arg2XprType::Scalar,
                typename Arg3XprType::Scalar)>::type Scalar;
  typedef traits<Arg1XprType> XprTraits;
  typedef typename traits<Arg1XprType>::StorageKind StorageKind;
  typedef typename traits<Arg1XprType>::Index Index;
  typedef typename Arg1XprType::Nested Arg1Nested;
  typedef typename Arg2XprType::Nested Arg2Nested;
  typedef typename Arg3XprType::Nested Arg3Nested;
  typedef typename remove_reference<Arg1Nested>::type _Arg1Nested;
  typedef typename remove_reference<Arg2Nested>::type _Arg2Nested;
  typedef typename remove_reference<Arg3Nested>::type _Arg3Nested;
  static const int NumDimensions = XprTraits::NumDimensions;
  static const int Layout = XprTraits::Layout;
  typedef typename TypeConversion<Scalar,
                                  typename conditional<Pointer_type_promotion<typename Arg2XprType::Scalar, Scalar>::val,
                                                      typename traits<Arg2XprType>::PointerType,
                                                      typename traits<Arg3XprType>::PointerType>::type
                                  >::type 
                                  PointerType;
  enum {
    Flags = 0
  };
};

template<typename TernaryOp, typename Arg1XprType, typename Arg2XprType, typename Arg3XprType>
struct eval<TensorCwiseTernaryOp<TernaryOp, Arg1XprType, Arg2XprType, Arg3XprType>, Eigen::Dense>
{
  typedef const TensorCwiseTernaryOp<TernaryOp, Arg1XprType, Arg2XprType, Arg3XprType>& type;
};

template<typename TernaryOp, typename Arg1XprType, typename Arg2XprType, typename Arg3XprType>
struct nested<TensorCwiseTernaryOp<TernaryOp, Arg1XprType, Arg2XprType, Arg3XprType>, 1, typename eval<TensorCwiseTernaryOp<TernaryOp, Arg1XprType, Arg2XprType, Arg3XprType> >::type>
{
  typedef TensorCwiseTernaryOp<TernaryOp, Arg1XprType, Arg2XprType, Arg3XprType> type;
};

}  // end namespace internal


template<typename TernaryOp, typename Arg1XprType, typename Arg2XprType, typename Arg3XprType>
class TensorCwiseTernaryOp : public TensorBase<TensorCwiseTernaryOp<TernaryOp, Arg1XprType, Arg2XprType, Arg3XprType>, ReadOnlyAccessors>
{
  public:
    typedef typename Eigen::internal::traits<TensorCwiseTernaryOp>::Scalar Scalar;
    typedef typename Eigen::NumTraits<Scalar>::Real RealScalar;
    typedef Scalar CoeffReturnType;
    typedef typename Eigen::internal::nested<TensorCwiseTernaryOp>::type Nested;
    typedef typename Eigen::internal::traits<TensorCwiseTernaryOp>::StorageKind StorageKind;
    typedef typename Eigen::internal::traits<TensorCwiseTernaryOp>::Index Index;

    EIGEN_DEVICE_FUNC EIGEN_STRONG_INLINE TensorCwiseTernaryOp(const Arg1XprType& arg1, const Arg2XprType& arg2, const Arg3XprType& arg3, const TernaryOp& func = TernaryOp())
        : m_arg1_xpr(arg1), m_arg2_xpr(arg2), m_arg3_xpr(arg3), m_functor(func) {}

    EIGEN_DEVICE_FUNC
    const TernaryOp& functor() const { return m_functor; }

    /** \returns the nested expressions */
    EIGEN_DEVICE_FUNC
    const typename internal::remove_all<typename Arg1XprType::Nested>::type&
    arg1Expression() const { return m_arg1_xpr; }

    EIGEN_DEVICE_FUNC
    const typename internal::remove_all<typename Arg2XprType::Nested>::type&
    arg2Expression() const { return m_arg2_xpr; }

    EIGEN_DEVICE_FUNC
    const typename internal::remove_all<typename Arg3XprType::Nested>::type&
    arg3Expression() const { return m_arg3_xpr; }

  protected:
    typename Arg1XprType::Nested m_arg1_xpr;
    typename Arg2XprType::Nested m_arg2_xpr;
    typename Arg3XprType::Nested m_arg3_xpr;
    const TernaryOp m_functor;
};


namespace internal {
template<typename IfXprType, typename ThenXprType, typename ElseXprType>
struct traits<TensorSelectOp<IfXprType, ThenXprType, ElseXprType> >
    : traits<ThenXprType>
{
  typedef typename traits<ThenXprType>::Scalar Scalar;
  typedef traits<ThenXprType> XprTraits;
  typedef typename promote_storage_type<typename traits<ThenXprType>::StorageKind,
                                        typename traits<ElseXprType>::StorageKind>::ret StorageKind;
  typedef typename promote_index_type<typename traits<ElseXprType>::Index,
                                      typename traits<ThenXprType>::Index>::type Index;
  typedef typename IfXprType::Nested IfNested;
  typedef typename ThenXprType::Nested ThenNested;
  typedef typename ElseXprType::Nested ElseNested;
  static const int NumDimensions = XprTraits::NumDimensions;
  static const int Layout = XprTraits::Layout;
  typedef typename conditional<Pointer_type_promotion<typename ThenXprType::Scalar, Scalar>::val,
                               typename traits<ThenXprType>::PointerType,
                               typename traits<ElseXprType>::PointerType>::type PointerType;
};

template<typename IfXprType, typename ThenXprType, typename ElseXprType>
struct eval<TensorSelectOp<IfXprType, ThenXprType, ElseXprType>, Eigen::Dense>
{
  typedef const TensorSelectOp<IfXprType, ThenXprType, ElseXprType>& type;
};

template<typename IfXprType, typename ThenXprType, typename ElseXprType>
struct nested<TensorSelectOp<IfXprType, ThenXprType, ElseXprType>, 1, typename eval<TensorSelectOp<IfXprType, ThenXprType, ElseXprType> >::type>
{
  typedef TensorSelectOp<IfXprType, ThenXprType, ElseXprType> type;
};

}  // end namespace internal


template<typename IfXprType, typename ThenXprType, typename ElseXprType>
class TensorSelectOp : public TensorBase<TensorSelectOp<IfXprType, ThenXprType, ElseXprType>, ReadOnlyAccessors>
{
  public:
    typedef typename Eigen::internal::traits<TensorSelectOp>::Scalar Scalar;
    typedef typename Eigen::NumTraits<Scalar>::Real RealScalar;
    typedef typename internal::promote_storage_type<typename ThenXprType::CoeffReturnType,
                                                    typename ElseXprType::CoeffReturnType>::ret CoeffReturnType;
    typedef typename Eigen::internal::nested<TensorSelectOp>::type Nested;
    typedef typename Eigen::internal::traits<TensorSelectOp>::StorageKind StorageKind;
    typedef typename Eigen::internal::traits<TensorSelectOp>::Index Index;

    EIGEN_DEVICE_FUNC
    TensorSelectOp(const IfXprType& a_condition,
                   const ThenXprType& a_then,
                   const ElseXprType& a_else)
      : m_condition(a_condition), m_then(a_then), m_else(a_else)
    { }

    EIGEN_DEVICE_FUNC
    const IfXprType& ifExpression() const { return m_condition; }

    EIGEN_DEVICE_FUNC
    const ThenXprType& thenExpression() const { return m_then; }

    EIGEN_DEVICE_FUNC
    const ElseXprType& elseExpression() const { return m_else; }

  protected:
    typename IfXprType::Nested m_condition;
    typename ThenXprType::Nested m_then;
    typename ElseXprType::Nested m_else;
};


} // end namespace Eigen

#endif // EIGEN_CXX11_TENSOR_TENSOR_EXPR_H
```
