## Supplementary material for "Identification of QTL-by-Environment Interaction by Controlling Polygenic Background Effect": TensorFFT.h

```
// This file is part of Eigen, a lightweight C++ template library
// for linear algebra.
//
// Copyright (C) 2015 Jianwei Cui <thucjw@gmail.com>
//
// This Source Code Form is subject to the terms of the Mozilla
// Public License v. 2.0. If a copy of the MPL was not distributed
// with this file, You can obtain one at http://mozilla.org/MPL/2.0/.

#ifndef EIGEN_CXX11_TENSOR_TENSOR_FFT_H
#define EIGEN_CXX11_TENSOR_TENSOR_FFT_H

namespace Eigen {

/** \class TensorFFT
  * \ingroup CXX11_Tensor_Module
  *
  * \brief Tensor FFT class.
  *
  * TODO:
  * Vectorize the Cooley Tukey and the Bluestein algorithm
  * Add support for multithreaded evaluation
  * Improve the performance on GPU
  */

template <bool NeedUprade> struct MakeComplex {
  template <typename T>
  EIGEN_DEVICE_FUNC
  T operator() (const T& val) const { return val; }
};

template <> struct MakeComplex<true> {
  template <typename T>
  EIGEN_DEVICE_FUNC
  std::complex<T> operator() (const T& val) const { return std::complex<T>(val, 0); }
};

template <> struct MakeComplex<false> {
  template <typename T>
  EIGEN_DEVICE_FUNC
  std::complex<T> operator() (const std::complex<T>& val) const { return val; }
};

template <int ResultType> struct PartOf {
  template <typename T> T operator() (const T& val) const { return val; }
};

template <> struct PartOf<RealPart> {
  template <typename T> T operator() (const std::complex<T>& val) const { return val.real(); }
};

template <> struct PartOf<ImagPart> {
  template <typename T> T operator() (const std::complex<T>& val) const { return val.imag(); }
};

namespace internal {
template <typename FFT, typename XprType, int FFTResultType, int FFTDir>
struct traits<TensorFFTOp<FFT, XprType, FFTResultType, FFTDir> > : public traits<XprType> {
  typedef traits<XprType> XprTraits;
  typedef typename NumTraits<typename XprTraits::Scalar>::Real RealScalar;
  typedef typename std::complex<RealScalar> ComplexScalar;
  typedef typename XprTraits::Scalar InputScalar;
  typedef typename conditional<FFTResultType == RealPart || FFTResultType == ImagPart, RealScalar, ComplexScalar>::type OutputScalar;
  typedef typename XprTraits::StorageKind StorageKind;
  typedef typename XprTraits::Index Index;
  typedef typename XprType::Nested Nested;
  typedef typename remove_reference<Nested>::type _Nested;
  static const int NumDimensions = XprTraits::NumDimensions;
  static const int Layout = XprTraits::Layout;
  typedef typename traits<XprType>::PointerType PointerType;
};

template <typename FFT, typename XprType, int FFTResultType, int FFTDirection>
struct eval<TensorFFTOp<FFT, XprType, FFTResultType, FFTDirection>, Eigen::Dense> {
  typedef const TensorFFTOp<FFT, XprType, FFTResultType, FFTDirection>& type;
};

template <typename FFT, typename XprType, int FFTResultType, int FFTDirection>
struct nested<TensorFFTOp<FFT, XprType, FFTResultType, FFTDirection>, 1, typename eval<TensorFFTOp<FFT, XprType, FFTResultType, FFTDirection> >::type> {
  typedef TensorFFTOp<FFT, XprType, FFTResultType, FFTDirection> type;
};

}  // end namespace internal

template <typename FFT, typename XprType, int FFTResultType, int FFTDir>
class TensorFFTOp : public TensorBase<TensorFFTOp<FFT, XprType, FFTResultType, FFTDir>, ReadOnlyAccessors> {
 public:
  typedef typename Eigen::internal::traits<TensorFFTOp>::Scalar Scalar;
  typedef typename Eigen::NumTraits<Scalar>::Real RealScalar;
  typedef typename std::complex<RealScalar> ComplexScalar;
  typedef typename internal::conditional<FFTResultType == RealPart || FFTResultType == ImagPart, RealScalar, ComplexScalar>::type OutputScalar;
  typedef OutputScalar CoeffReturnType;
  typedef typename Eigen::internal::nested<TensorFFTOp>::type Nested;
  typedef typename Eigen::internal::traits<TensorFFTOp>::StorageKind StorageKind;
  typedef typename Eigen::internal::traits<TensorFFTOp>::Index Index;

  EIGEN_DEVICE_FUNC EIGEN_STRONG_INLINE TensorFFTOp(const XprType& expr, const FFT& fft)
      : m_xpr(expr), m_fft(fft) {}

  EIGEN_DEVICE_FUNC
  const FFT& fft() const { return m_fft; }

  EIGEN_DEVICE_FUNC
  const typename internal::remove_all<typename XprType::Nested>::type& expression() const {
    return m_xpr;
  }

 protected:
  typename XprType::Nested m_xpr;
  const FFT m_fft;
};

// Eval as rvalue
template <typename FFT, typename ArgType, typename Device, int FFTResultType, int FFTDir>
struct TensorEvaluator<const TensorFFTOp<FFT, ArgType, FFTResultType, FFTDir>, Device> {
  typedef TensorFFTOp<FFT, ArgType, FFTResultType, FFTDir> XprType;
  typedef typename XprType::Index Index;
  static const int NumDims = internal::array_size<typename TensorEvaluator<ArgType, Device>::Dimensions>::value;
  typedef DSizes<Index, NumDims> Dimensions;
  typedef typename XprType::Scalar Scalar;
  typedef typename Eigen::NumTraits<Scalar>::Real RealScalar;
  typedef typename std::complex<RealScalar> ComplexScalar;
  typedef typename TensorEvaluator<ArgType, Device>::Dimensions InputDimensions;
  typedef internal::traits<XprType> XprTraits;
  typedef typename XprTraits::Scalar InputScalar;
  typedef typename internal::conditional<FFTResultType == RealPart || FFTResultType == ImagPart, RealScalar, ComplexScalar>::type OutputScalar;
  typedef OutputScalar CoeffReturnType;
  typedef typename PacketType<OutputScalar, Device>::type PacketReturnType;
  static const int PacketSize = internal::unpacket_traits<PacketReturnType>::size;
    typedef StorageMemory<CoeffReturnType, Device> Storage;
  typedef typename Storage::Type EvaluatorPointerType;

  enum {
    IsAligned = false,
    PacketAccess = true,
    BlockAccess = false,
    PreferBlockAccess = false,
    Layout = TensorEvaluator<ArgType, Device>::Layout,
    CoordAccess = false,
    RawAccess = false
  };

  //===- Tensor block evaluation strategy (see TensorBlock.h) -------------===//
  typedef internal::TensorBlockNotImplemented TensorBlock;
  //===--------------------------------------------------------------------===//

  EIGEN_STRONG_INLINE TensorEvaluator(const XprType& op, const Device& device) : m_fft(op.fft()), m_impl(op.expression(), device), m_data(NULL), m_device(device) {
    const typename TensorEvaluator<ArgType, Device>::Dimensions& input_dims = m_impl.dimensions();
    for (int i = 0; i < NumDims; ++i) {
      eigen_assert(input_dims[i] > 0);
      m_dimensions[i] = input_dims[i];
    }

    if (static_cast<int>(Layout) == static_cast<int>(ColMajor)) {
      m_strides[0] = 1;
      for (int i = 1; i < NumDims; ++i) {
        m_strides[i] = m_strides[i - 1] * m_dimensions[i - 1];
      }
    } else {
      m_strides[NumDims - 1] = 1;
      for (int i = NumDims - 2; i >= 0; --i) {
        m_strides[i] = m_strides[i + 1] * m_dimensions[i + 1];
      }
    }
    m_size = m_dimensions.TotalSize();
  }

  EIGEN_DEVICE_FUNC EIGEN_STRONG_INLINE const Dimensions& dimensions() const {
    return m_dimensions;
  }

  EIGEN_STRONG_INLINE bool evalSubExprsIfNeeded(EvaluatorPointerType data) {
    m_impl.evalSubExprsIfNeeded(NULL);
    if (data) {
      evalToBuf(data);
      return false;
    } else {
      m_data = (EvaluatorPointerType)m_device.get((CoeffReturnType*)(m_device.allocate_temp(sizeof(CoeffReturnType) * m_size)));
      evalToBuf(m_data);
      return true;
    }
  }

  EIGEN_STRONG_INLINE void cleanup() {
    if (m_data) {
      m_device.deallocate(m_data);
      m_data = NULL;
    }
    m_impl.cleanup();
  }

  EIGEN_DEVICE_FUNC EIGEN_ALWAYS_INLINE CoeffReturnType coeff(Index index) const {
    return m_data[index];
  }

  template <int LoadMode>
  EIGEN_DEVICE_FUNC EIGEN_ALWAYS_INLINE PacketReturnType
  packet(Index index) const {
    return internal::ploadt<PacketReturnType, LoadMode>(m_data + index);
  }

  EIGEN_DEVICE_FUNC EIGEN_STRONG_INLINE TensorOpCost
  costPerCoeff(bool vectorized) const {
    return TensorOpCost(sizeof(CoeffReturnType), 0, 0, vectorized, PacketSize);
  }

  EIGEN_DEVICE_FUNC EvaluatorPointerType data() const { return m_data; }
#ifdef EIGEN_USE_SYCL
  // binding placeholder accessors to a command group handler for SYCL
  EIGEN_DEVICE_FUNC EIGEN_STRONG_INLINE void bind(cl::sycl::handler &cgh) const {
    m_data.bind(cgh);
  }
#endif

 private:
  EIGEN_DEVICE_FUNC EIGEN_STRONG_INLINE void evalToBuf(EvaluatorPointerType data) {
    const bool write_to_out = internal::is_same<OutputScalar, ComplexScalar>::value;
    ComplexScalar* buf = write_to_out ? (ComplexScalar*)data : (ComplexScalar*)m_device.allocate(sizeof(ComplexScalar) * m_size);

    for (Index i = 0; i < m_size; ++i) {
      buf[i] = MakeComplex<internal::is_same<InputScalar, RealScalar>::value>()(m_impl.coeff(i));
    }

    for (size_t i = 0; i < m_fft.size(); ++i) {
      Index dim = m_fft[i];
      eigen_assert(dim >= 0 && dim < NumDims);
      Index line_len = m_dimensions[dim];
      eigen_assert(line_len >= 1);
      ComplexScalar* line_buf = (ComplexScalar*)m_device.allocate(sizeof(ComplexScalar) * line_len);
      const bool is_power_of_two = isPowerOfTwo(line_len);
      const Index good_composite = is_power_of_two ? 0 : findGoodComposite(line_len);
      const Index log_len = is_power_of_two ? getLog2(line_len) : getLog2(good_composite);

      ComplexScalar* a = is_power_of_two ? NULL : (ComplexScalar*)m_device.allocate(sizeof(ComplexScalar) * good_composite);
      ComplexScalar* b = is_power_of_two ? NULL : (ComplexScalar*)m_device.allocate(sizeof(ComplexScalar) * good_composite);
      ComplexScalar* pos_j_base_powered = is_power_of_two ? NULL : (ComplexScalar*)m_device.allocate(sizeof(ComplexScalar) * (line_len + 1));
      if (!is_power_of_two) {
        // Compute twiddle factors
        //   t_n = exp(sqrt(-1) * pi * n^2 / line_len)
        // for n = 0, 1,..., line_len-1.
        // For n > 2 we use the recurrence t_n = t_{n-1}^2 / t_{n-2} * t_1^2

        // The recurrence is correct in exact arithmetic, but causes
        // numerical issues for large transforms, especially in
        // single-precision floating point.
        //
        // pos_j_base_powered[0] = ComplexScalar(1, 0);
        // if (line_len > 1) {
        //   const ComplexScalar pos_j_base = ComplexScalar(
        //       numext::cos(M_PI / line_len), numext::sin(M_PI / line_len));
        //   pos_j_base_powered[1] = pos_j_base;
        //   if (line_len > 2) {
        //     const ComplexScalar pos_j_base_sq = pos_j_base * pos_j_base;
        //     for (int i = 2; i < line_len + 1; ++i) {
        //       pos_j_base_powered[i] = pos_j_base_powered[i - 1] *
        //           pos_j_base_powered[i - 1] /
        //           pos_j_base_powered[i - 2] *
        //           pos_j_base_sq;
        //     }
        //   }
        // }
        // TODO(rmlarsen): Find a way to use Eigen's vectorized sin
        // and cosine functions here.
        for (int j = 0; j < line_len + 1; ++j) {
          double arg = ((EIGEN_PI * j) * j) / line_len;
          std::complex<double> tmp(numext::cos(arg), numext::sin(arg));
          pos_j_base_powered[j] = static_cast<ComplexScalar>(tmp);
        }
      }

      for (Index partial_index = 0; partial_index < m_size / line_len; ++partial_index) {
        const Index base_offset = getBaseOffsetFromIndex(partial_index, dim);

        // get data into line_buf
        const Index stride = m_strides[dim];
        if (stride == 1) {
          m_device.memcpy(line_buf, &buf[base_offset], line_len*sizeof(ComplexScalar));
        } else {
          Index offset = base_offset;
          for (int j = 0; j < line_len; ++j, offset += stride) {
            line_buf[j] = buf[offset];
          }
        }

        // process the line
        if (is_power_of_two) {
          processDataLineCooleyTukey(line_buf, line_len, log_len);
        }
        else {
          processDataLineBluestein(line_buf, line_len, good_composite, log_len, a, b, pos_j_base_powered);
        }

        // write back
        if (FFTDir == FFT_FORWARD && stride == 1) {
          m_device.memcpy(&buf[base_offset], line_buf, line_len*sizeof(ComplexScalar));
        } else {
          Index offset = base_offset;
          const ComplexScalar div_factor =  ComplexScalar(1.0 / line_len, 0);
          for (int j = 0; j < line_len; ++j, offset += stride) {
             buf[offset] = (FFTDir == FFT_FORWARD) ? line_buf[j] : line_buf[j] * div_factor;
          }
        }
      }
      m_device.deallocate(line_buf);
      if (!is_power_of_two) {
        m_device.deallocate(a);
        m_device.deallocate(b);
        m_device.deallocate(pos_j_base_powered);
      }
    }

    if(!write_to_out) {
      for (Index i = 0; i < m_size; ++i) {
        data[i] = PartOf<FFTResultType>()(buf[i]);
      }
      m_device.deallocate(buf);
    }
  }

  EIGEN_DEVICE_FUNC EIGEN_STRONG_INLINE static bool isPowerOfTwo(Index x) {
    eigen_assert(x > 0);
    return !(x & (x - 1));
  }

  // The composite number for padding, used in Bluestein's FFT algorithm
  EIGEN_DEVICE_FUNC EIGEN_STRONG_INLINE static Index findGoodComposite(Index n) {
    Index i = 2;
    while (i < 2 * n - 1) i *= 2;
    return i;
  }

  EIGEN_DEVICE_FUNC EIGEN_STRONG_INLINE static Index getLog2(Index m) {
    Index log2m = 0;
    while (m >>= 1) log2m++;
    return log2m;
  }

  // Call Cooley Tukey algorithm directly, data length must be power of 2
  EIGEN_DEVICE_FUNC EIGEN_STRONG_INLINE void processDataLineCooleyTukey(ComplexScalar* line_buf, Index line_len, Index log_len) {
    eigen_assert(isPowerOfTwo(line_len));
    scramble_FFT(line_buf, line_len);
    compute_1D_Butterfly<FFTDir>(line_buf, line_len, log_len);
  }

  // Call Bluestein's FFT algorithm, m is a good composite number greater than (2 * n - 1), used as the padding length
  EIGEN_DEVICE_FUNC EIGEN_STRONG_INLINE void processDataLineBluestein(ComplexScalar* line_buf, Index line_len, Index good_composite, Index log_len, ComplexScalar* a, ComplexScalar* b, const ComplexScalar* pos_j_base_powered) {
    Index n = line_len;
    Index m = good_composite;
    ComplexScalar* data = line_buf;

    for (Index i = 0; i < n; ++i) {
      if(FFTDir == FFT_FORWARD) {
        a[i] = data[i] * numext::conj(pos_j_base_powered[i]);
      }
      else {
        a[i] = data[i] * pos_j_base_powered[i];
      }
    }
    for (Index i = n; i < m; ++i) {
      a[i] = ComplexScalar(0, 0);
    }

    for (Index i = 0; i < n; ++i) {
      if(FFTDir == FFT_FORWARD) {
        b[i] = pos_j_base_powered[i];
      }
      else {
        b[i] = numext::conj(pos_j_base_powered[i]);
      }
    }
    for (Index i = n; i < m - n; ++i) {
      b[i] = ComplexScalar(0, 0);
    }
    for (Index i = m - n; i < m; ++i) {
      if(FFTDir == FFT_FORWARD) {
        b[i] = pos_j_base_powered[m-i];
      }
      else {
        b[i] = numext::conj(pos_j_base_powered[m-i]);
      }
    }

    scramble_FFT(a, m);
    compute_1D_Butterfly<FFT_FORWARD>(a, m, log_len);

    scramble_FFT(b, m);
    compute_1D_Butterfly<FFT_FORWARD>(b, m, log_len);

    for (Index i = 0; i < m; ++i) {
      a[i] *= b[i];
    }

    scramble_FFT(a, m);
    compute_1D_Butterfly<FFT_REVERSE>(a, m, log_len);

    //Do the scaling after ifft
    for (Index i = 0; i < m; ++i) {
      a[i] /= m;
    }

    for (Index i = 0; i < n; ++i) {
      if(FFTDir == FFT_FORWARD) {
        data[i] = a[i] * numext::conj(pos_j_base_powered[i]);
      }
      else {
        data[i] = a[i] * pos_j_base_powered[i];
      }
    }
  }

  EIGEN_DEVICE_FUNC EIGEN_STRONG_INLINE static void scramble_FFT(ComplexScalar* data, Index n) {
    eigen_assert(isPowerOfTwo(n));
    Index j = 1;
    for (Index i = 1; i < n; ++i){
      if (j > i) {
        std::swap(data[j-1], data[i-1]);
      }
      Index m = n >> 1;
      while (m >= 2 && j > m) {
        j -= m;
        m >>= 1;
      }
      j += m;
    }
  }

  template <int Dir>
  EIGEN_DEVICE_FUNC EIGEN_STRONG_INLINE void butterfly_2(ComplexScalar* data) {
    ComplexScalar tmp = data[1];
    data[1] = data[0] - data[1];
    data[0] += tmp;
  }

  template <int Dir>
  EIGEN_DEVICE_FUNC EIGEN_STRONG_INLINE void butterfly_4(ComplexScalar* data) {
    ComplexScalar tmp[4];
    tmp[0] = data[0] + data[1];
    tmp[1] = data[0] - data[1];
    tmp[2] = data[2] + data[3];
    if (Dir == FFT_FORWARD) {
      tmp[3] = ComplexScalar(0.0, -1.0) * (data[2] - data[3]);
    } else {
      tmp[3] = ComplexScalar(0.0, 1.0) * (data[2] - data[3]);
    }
    data[0] = tmp[0] + tmp[2];
    data[1] = tmp[1] + tmp[3];
    data[2] = tmp[0] - tmp[2];
    data[3] = tmp[1] - tmp[3];
  }

  template <int Dir>
  EIGEN_DEVICE_FUNC EIGEN_STRONG_INLINE void butterfly_8(ComplexScalar* data) {
    ComplexScalar tmp_1[8];
    ComplexScalar tmp_2[8];

    tmp_1[0] = data[0] + data[1];
    tmp_1[1] = data[0] - data[1];
    tmp_1[2] = data[2] + data[3];
    if (Dir == FFT_FORWARD) {
      tmp_1[3] = (data[2] - data[3]) * ComplexScalar(0, -1);
    } else {
      tmp_1[3] = (data[2] - data[3]) * ComplexScalar(0, 1);
    }
    tmp_1[4] = data[4] + data[5];
    tmp_1[5] = data[4] - data[5];
    tmp_1[6] = data[6] + data[7];
    if (Dir == FFT_FORWARD) {
      tmp_1[7] = (data[6] - data[7]) * ComplexScalar(0, -1);
    } else {
      tmp_1[7] = (data[6] - data[7]) * ComplexScalar(0, 1);
    }
    tmp_2[0] = tmp_1[0] + tmp_1[2];
    tmp_2[1] = tmp_1[1] + tmp_1[3];
    tmp_2[2] = tmp_1[0] - tmp_1[2];
    tmp_2[3] = tmp_1[1] - tmp_1[3];
    tmp_2[4] = tmp_1[4] + tmp_1[6];
// SQRT2DIV2 = sqrt(2)/2
#define SQRT2DIV2 0.7071067811865476
    if (Dir == FFT_FORWARD) {
      tmp_2[5] = (tmp_1[5] + tmp_1[7]) * ComplexScalar(SQRT2DIV2, -SQRT2DIV2);
      tmp_2[6] = (tmp_1[4] - tmp_1[6]) * ComplexScalar(0, -1);
      tmp_2[7] = (tmp_1[5] - tmp_1[7]) * ComplexScalar(-SQRT2DIV2, -SQRT2DIV2);
    } else {
      tmp_2[5] = (tmp_1[5] + tmp_1[7]) * ComplexScalar(SQRT2DIV2, SQRT2DIV2);
      tmp_2[6] = (tmp_1[4] - tmp_1[6]) * ComplexScalar(0, 1);
      tmp_2[7] = (tmp_1[5] - tmp_1[7]) * ComplexScalar(-SQRT2DIV2, SQRT2DIV2);
    }
    data[0] = tmp_2[0] + tmp_2[4];
    data[1] = tmp_2[1] + tmp_2[5];
    data[2] = tmp_2[2] + tmp_2[6];
    data[3] = tmp_2[3] + tmp_2[7];
    data[4] = tmp_2[0] - tmp_2[4];
    data[5] = tmp_2[1] - tmp_2[5];
    data[6] = tmp_2[2] - tmp_2[6];
    data[7] = tmp_2[3] - tmp_2[7];
  }

  template <int Dir>
  EIGEN_DEVICE_FUNC EIGEN_STRONG_INLINE void butterfly_1D_merge(
      ComplexScalar* data, Index n, Index n_power_of_2) {
    // Original code:
    // RealScalar wtemp = std::sin(M_PI/n);
    // RealScalar wpi =  -std::sin(2 * M_PI/n);
    const RealScalar wtemp = m_sin_PI_div_n_LUT[n_power_of_2];
    const RealScalar wpi = (Dir == FFT_FORWARD)
                               ? m_minus_sin_2_PI_div_n_LUT[n_power_of_2]
                               : -m_minus_sin_2_PI_div_n_LUT[n_power_of_2];

    const ComplexScalar wp(wtemp, wpi);
    const ComplexScalar wp_one = wp + ComplexScalar(1, 0);
    const ComplexScalar wp_one_2 = wp_one * wp_one;
    const ComplexScalar wp_one_3 = wp_one_2 * wp_one;
    const ComplexScalar wp_one_4 = wp_one_3 * wp_one;
    const Index n2 = n / 2;
    ComplexScalar w(1.0, 0.0);
    for (Index i = 0; i < n2; i += 4) {
       ComplexScalar temp0(data[i + n2] * w);
       ComplexScalar temp1(data[i + 1 + n2] * w * wp_one);
       ComplexScalar temp2(data[i + 2 + n2] * w * wp_one_2);
       ComplexScalar temp3(data[i + 3 + n2] * w * wp_one_3);
       w = w * wp_one_4;

       data[i + n2] = data[i] - temp0;
       data[i] += temp0;

       data[i + 1 + n2] = data[i + 1] - temp1;
       data[i + 1] += temp1;

       data[i + 2 + n2] = data[i + 2] - temp2;
       data[i + 2] += temp2;

       data[i + 3 + n2] = data[i + 3] - temp3;
       data[i + 3] += temp3;
    }
  }

 template <int Dir>
  EIGEN_DEVICE_FUNC EIGEN_STRONG_INLINE void compute_1D_Butterfly(
      ComplexScalar* data, Index n, Index n_power_of_2) {
    eigen_assert(isPowerOfTwo(n));
    if (n > 8) {
      compute_1D_Butterfly<Dir>(data, n / 2, n_power_of_2 - 1);
      compute_1D_Butterfly<Dir>(data + n / 2, n / 2, n_power_of_2 - 1);
      butterfly_1D_merge<Dir>(data, n, n_power_of_2);
    } else if (n == 8) {
      butterfly_8<Dir>(data);
    } else if (n == 4) {
      butterfly_4<Dir>(data);
    } else if (n == 2) {
      butterfly_2<Dir>(data);
    }
  }

  EIGEN_DEVICE_FUNC EIGEN_STRONG_INLINE Index getBaseOffsetFromIndex(Index index, Index omitted_dim) const {
    Index result = 0;

    if (static_cast<int>(Layout) == static_cast<int>(ColMajor)) {
      for (int i = NumDims - 1; i > omitted_dim; --i) {
        const Index partial_m_stride = m_strides[i] / m_dimensions[omitted_dim];
        const Index idx = index / partial_m_stride;
        index -= idx * partial_m_stride;
        result += idx * m_strides[i];
      }
      result += index;
    }
    else {
      for (Index i = 0; i < omitted_dim; ++i) {
        const Index partial_m_stride = m_strides[i] / m_dimensions[omitted_dim];
        const Index idx = index / partial_m_stride;
        index -= idx * partial_m_stride;
        result += idx * m_strides[i];
      }
      result += index;
    }
    // Value of index_coords[omitted_dim] is not determined to this step
    return result;
  }

  EIGEN_DEVICE_FUNC EIGEN_STRONG_INLINE Index getIndexFromOffset(Index base, Index omitted_dim, Index offset) const {
    Index result = base + offset * m_strides[omitted_dim] ;
    return result;
  }

 protected:
  Index m_size;
  const FFT EIGEN_DEVICE_REF m_fft;
  Dimensions m_dimensions;
  array<Index, NumDims> m_strides;
  TensorEvaluator<ArgType, Device> m_impl;
  EvaluatorPointerType m_data;
  const Device EIGEN_DEVICE_REF m_device;

  // This will support a maximum FFT size of 2^32 for each dimension
  // m_sin_PI_div_n_LUT[i] = (-2) * std::sin(M_PI / std::pow(2,i)) ^ 2;
  const RealScalar m_sin_PI_div_n_LUT[32] = {
    RealScalar(0.0),
    RealScalar(-2),
    RealScalar(-0.999999999999999),
    RealScalar(-0.292893218813453),
    RealScalar(-0.0761204674887130),
    RealScalar(-0.0192147195967696),
    RealScalar(-0.00481527332780311),
    RealScalar(-0.00120454379482761),
    RealScalar(-3.01181303795779e-04),
    RealScalar(-7.52981608554592e-05),
    RealScalar(-1.88247173988574e-05),
    RealScalar(-4.70619042382852e-06),
    RealScalar(-1.17654829809007e-06),
    RealScalar(-2.94137117780840e-07),
    RealScalar(-7.35342821488550e-08),
    RealScalar(-1.83835707061916e-08),
    RealScalar(-4.59589268710903e-09),
    RealScalar(-1.14897317243732e-09),
    RealScalar(-2.87243293150586e-10),
    RealScalar( -7.18108232902250e-11),
    RealScalar(-1.79527058227174e-11),
    RealScalar(-4.48817645568941e-12),
    RealScalar(-1.12204411392298e-12),
    RealScalar(-2.80511028480785e-13),
    RealScalar(-7.01277571201985e-14),
    RealScalar(-1.75319392800498e-14),
    RealScalar(-4.38298482001247e-15),
    RealScalar(-1.09574620500312e-15),
    RealScalar(-2.73936551250781e-16),
    RealScalar(-6.84841378126949e-17),
    RealScalar(-1.71210344531737e-17),
    RealScalar(-4.28025861329343e-18)
  };

  // m_minus_sin_2_PI_div_n_LUT[i] = -std::sin(2 * M_PI / std::pow(2,i));
  const RealScalar m_minus_sin_2_PI_div_n_LUT[32] = {
    RealScalar(0.0),
    RealScalar(0.0),
    RealScalar(-1.00000000000000e+00),
    RealScalar(-7.07106781186547e-01),
    RealScalar(-3.82683432365090e-01),
    RealScalar(-1.95090322016128e-01),
    RealScalar(-9.80171403295606e-02),
    RealScalar(-4.90676743274180e-02),
    RealScalar(-2.45412285229123e-02),
    RealScalar(-1.22715382857199e-02),
    RealScalar(-6.13588464915448e-03),
    RealScalar(-3.06795676296598e-03),
    RealScalar(-1.53398018628477e-03),
    RealScalar(-7.66990318742704e-04),
    RealScalar(-3.83495187571396e-04),
    RealScalar(-1.91747597310703e-04),
    RealScalar(-9.58737990959773e-05),
    RealScalar(-4.79368996030669e-05),
    RealScalar(-2.39684498084182e-05),
    RealScalar(-1.19842249050697e-05),
    RealScalar(-5.99211245264243e-06),
    RealScalar(-2.99605622633466e-06),
    RealScalar(-1.49802811316901e-06),
    RealScalar(-7.49014056584716e-07),
    RealScalar(-3.74507028292384e-07),
    RealScalar(-1.87253514146195e-07),
    RealScalar(-9.36267570730981e-08),
    RealScalar(-4.68133785365491e-08),
    RealScalar(-2.34066892682746e-08),
    RealScalar(-1.17033446341373e-08),
    RealScalar(-5.85167231706864e-09),
    RealScalar(-2.92583615853432e-09)
  };
};

}  // end namespace Eigen

#endif  // EIGEN_CXX11_TENSOR_TENSOR_FFT_H
```
