## Supplementary material for "Identification of QTL-by-Environment Interaction by Controlling Polygenic Background Effect": TensorFixedSize.h

```
// This file is part of Eigen, a lightweight C++ template library
// for linear algebra.
//
// Copyright (C) 2014 Benoit Steiner <benoit.steiner.goog@gmail.com>
//
// This Source Code Form is subject to the terms of the Mozilla
// Public License v. 2.0. If a copy of the MPL was not distributed
// with this file, You can obtain one at http://mozilla.org/MPL/2.0/.

#ifndef EIGEN_CXX11_TENSOR_TENSOR_FIXED_SIZE_H
#define EIGEN_CXX11_TENSOR_TENSOR_FIXED_SIZE_H

namespace Eigen {

/** \class TensorFixedSize
  * \ingroup CXX11_Tensor_Module
  *
  * \brief The fixed sized version of the tensor class.
  *
  * The fixed sized equivalent of
  * Eigen::Tensor<float, 3> t(3, 5, 7);
  * is
  * Eigen::TensorFixedSize<float, Sizes<3,5,7>> t;
  */

template<typename Scalar_, typename Dimensions_, int Options_, typename IndexType>
class TensorFixedSize : public TensorBase<TensorFixedSize<Scalar_, Dimensions_, Options_, IndexType> >
{
  public:
    typedef TensorFixedSize<Scalar_, Dimensions_, Options_, IndexType> Self;
    typedef TensorBase<TensorFixedSize<Scalar_, Dimensions_, Options_, IndexType> > Base;
    typedef typename Eigen::internal::nested<Self>::type Nested;
    typedef typename internal::traits<Self>::StorageKind StorageKind;
    typedef typename internal::traits<Self>::Index Index;
    typedef Scalar_ Scalar;
    typedef typename NumTraits<Scalar>::Real RealScalar;
    typedef typename Base::CoeffReturnType CoeffReturnType;

    static const int Options = Options_;

    enum {
      IsAligned = bool(EIGEN_MAX_ALIGN_BYTES>0),
      PacketAccess = (internal::packet_traits<Scalar>::size > 1),
      BlockAccess = false,
      PreferBlockAccess = false,
      Layout = Options_ & RowMajor ? RowMajor : ColMajor,
      CoordAccess = true,
      RawAccess = true
    };

  //===- Tensor block evaluation strategy (see TensorBlock.h) -------------===//
  typedef internal::TensorBlockNotImplemented TensorBlock;
  //===--------------------------------------------------------------------===//

  typedef Dimensions_ Dimensions;
  static const std::size_t NumIndices = Dimensions::count;

  protected:
  TensorStorage<Scalar, Dimensions, Options> m_storage;

  public:
    EIGEN_DEVICE_FUNC EIGEN_STRONG_INLINE Index                    rank()                   const { return NumIndices; }
    EIGEN_DEVICE_FUNC EIGEN_STRONG_INLINE Index                    dimension(std::size_t n) const { return m_storage.dimensions()[n]; }
    EIGEN_DEVICE_FUNC EIGEN_STRONG_INLINE const Dimensions&        dimensions()             const { return m_storage.dimensions(); }
    EIGEN_DEVICE_FUNC EIGEN_STRONG_INLINE Index                    size()                   const { return m_storage.size(); }
    EIGEN_DEVICE_FUNC EIGEN_STRONG_INLINE Scalar                   *data()                        { return m_storage.data(); }
    EIGEN_DEVICE_FUNC EIGEN_STRONG_INLINE const Scalar             *data()                  const { return m_storage.data(); }

    // This makes EIGEN_INITIALIZE_COEFFS_IF_THAT_OPTION_IS_ENABLED
    // work, because that uses base().coeffRef() - and we don't yet
    // implement a similar class hierarchy
    inline Self& base()             { return *this; }
    inline const Self& base() const { return *this; }

#if EIGEN_HAS_VARIADIC_TEMPLATES
    template<typename... IndexTypes>
    EIGEN_DEVICE_FUNC EIGEN_STRONG_INLINE const Scalar& coeff(Index firstIndex, IndexTypes... otherIndices) const
    {
      // The number of indices used to access a tensor coefficient must be equal to the rank of the tensor.
      EIGEN_STATIC_ASSERT(sizeof...(otherIndices) + 1 == NumIndices, YOU_MADE_A_PROGRAMMING_MISTAKE)
      return coeff(array<Index, NumIndices>{{firstIndex, otherIndices...}});
    }
#endif

    EIGEN_DEVICE_FUNC
    EIGEN_STRONG_INLINE const Scalar& coeff(const array<Index, NumIndices>& indices) const
    {
      eigen_internal_assert(checkIndexRange(indices));
      return m_storage.data()[linearizedIndex(indices)];
    }

    EIGEN_DEVICE_FUNC
    EIGEN_STRONG_INLINE const Scalar& coeff(Index index) const
    {
      eigen_internal_assert(index >= 0 && index < size());
      return m_storage.data()[index];
    }

    EIGEN_DEVICE_FUNC
    EIGEN_STRONG_INLINE const Scalar& coeff() const
    {
      EIGEN_STATIC_ASSERT(NumIndices == 0, YOU_MADE_A_PROGRAMMING_MISTAKE);
      return m_storage.data()[0];
    }


#if EIGEN_HAS_VARIADIC_TEMPLATES
    template<typename... IndexTypes>
    EIGEN_DEVICE_FUNC EIGEN_STRONG_INLINE Scalar& coeffRef(Index firstIndex, IndexTypes... otherIndices)
    {
      // The number of indices used to access a tensor coefficient must be equal to the rank of the tensor.
      EIGEN_STATIC_ASSERT(sizeof...(otherIndices) + 1 == NumIndices, YOU_MADE_A_PROGRAMMING_MISTAKE)
      return coeffRef(array<Index, NumIndices>{{firstIndex, otherIndices...}});
    }
#endif

    EIGEN_DEVICE_FUNC
    EIGEN_STRONG_INLINE Scalar& coeffRef(const array<Index, NumIndices>& indices)
    {
      eigen_internal_assert(checkIndexRange(indices));
      return m_storage.data()[linearizedIndex(indices)];
    }

    EIGEN_DEVICE_FUNC
    EIGEN_STRONG_INLINE Scalar& coeffRef(Index index)
    {
      eigen_internal_assert(index >= 0 && index < size());
      return m_storage.data()[index];
    }

    EIGEN_DEVICE_FUNC
    EIGEN_STRONG_INLINE Scalar& coeffRef()
    {
      EIGEN_STATIC_ASSERT(NumIndices == 0, YOU_MADE_A_PROGRAMMING_MISTAKE);
      return m_storage.data()[0];
    }

#if EIGEN_HAS_VARIADIC_TEMPLATES
    template<typename... IndexTypes>
    EIGEN_DEVICE_FUNC EIGEN_STRONG_INLINE const Scalar& operator()(Index firstIndex, IndexTypes... otherIndices) const
    {
      // The number of indices used to access a tensor coefficient must be equal to the rank of the tensor.
      EIGEN_STATIC_ASSERT(sizeof...(otherIndices) + 1 == NumIndices, YOU_MADE_A_PROGRAMMING_MISTAKE)
      return this->operator()(array<Index, NumIndices>{{firstIndex, otherIndices...}});
    }
#else
    EIGEN_DEVICE_FUNC
    EIGEN_STRONG_INLINE const Scalar& operator()(Index i0, Index i1) const
    {
      if (Options&RowMajor) {
        const Index index = i1 + i0 * m_storage.dimensions()[1];
        return m_storage.data()[index];
      } else {
        const Index index = i0 + i1 * m_storage.dimensions()[0];
        return m_storage.data()[index];
      }
    }
    EIGEN_DEVICE_FUNC
    EIGEN_STRONG_INLINE const Scalar& operator()(Index i0, Index i1, Index i2) const
    {
      if (Options&RowMajor) {
         const Index index = i2 + m_storage.dimensions()[2] * (i1 + m_storage.dimensions()[1] * i0);
         return m_storage.data()[index];
      } else {
         const Index index = i0 + m_storage.dimensions()[0] * (i1 + m_storage.dimensions()[1] * i2);
        return m_storage.data()[index];
      }
    }
    EIGEN_DEVICE_FUNC
    EIGEN_STRONG_INLINE const Scalar& operator()(Index i0, Index i1, Index i2, Index i3) const
    {
      if (Options&RowMajor) {
        const Index index = i3 + m_storage.dimensions()[3] * (i2 + m_storage.dimensions()[2] * (i1 + m_storage.dimensions()[1] * i0));
        return m_storage.data()[index];
      } else {
        const Index index = i0 + m_storage.dimensions()[0] * (i1 + m_storage.dimensions()[1] * (i2 + m_storage.dimensions()[2] * i3));
        return m_storage.data()[index];
      }
    }
    EIGEN_DEVICE_FUNC
    EIGEN_STRONG_INLINE const Scalar& operator()(Index i0, Index i1, Index i2, Index i3, Index i4) const
    {
      if (Options&RowMajor) {
        const Index index = i4 + m_storage.dimensions()[4] * (i3 + m_storage.dimensions()[3] * (i2 + m_storage.dimensions()[2] * (i1 + m_storage.dimensions()[1] * i0)));
        return m_storage.data()[index];
      } else {
        const Index index = i0 + m_storage.dimensions()[0] * (i1 + m_storage.dimensions()[1] * (i2 + m_storage.dimensions()[2] * (i3 + m_storage.dimensions()[3] * i4)));
        return m_storage.data()[index];
      }
    }
#endif


    EIGEN_DEVICE_FUNC
    EIGEN_STRONG_INLINE const Scalar& operator()(const array<Index, NumIndices>& indices) const
    {
      eigen_assert(checkIndexRange(indices));
      return coeff(indices);
    }

    EIGEN_DEVICE_FUNC
    EIGEN_STRONG_INLINE const Scalar& operator()(Index index) const
    {
      eigen_internal_assert(index >= 0 && index < size());
      return coeff(index);
    }

    EIGEN_DEVICE_FUNC
    EIGEN_STRONG_INLINE const Scalar& operator()() const
    {
      EIGEN_STATIC_ASSERT(NumIndices == 0, YOU_MADE_A_PROGRAMMING_MISTAKE);
      return coeff();
    }

    EIGEN_DEVICE_FUNC
    EIGEN_STRONG_INLINE const Scalar& operator[](Index index) const
    {
      // The bracket operator is only for vectors, use the parenthesis operator instead.
      EIGEN_STATIC_ASSERT(NumIndices == 1, YOU_MADE_A_PROGRAMMING_MISTAKE);
      return coeff(index);
    }

#if EIGEN_HAS_VARIADIC_TEMPLATES
    template<typename... IndexTypes>
    EIGEN_DEVICE_FUNC EIGEN_STRONG_INLINE Scalar& operator()(Index firstIndex, IndexTypes... otherIndices)
    {
      // The number of indices used to access a tensor coefficient must be equal to the rank of the tensor.
      EIGEN_STATIC_ASSERT(sizeof...(otherIndices) + 1 == NumIndices, YOU_MADE_A_PROGRAMMING_MISTAKE)
      return operator()(array<Index, NumIndices>{{firstIndex, otherIndices...}});
    }
#else
    EIGEN_DEVICE_FUNC
    EIGEN_STRONG_INLINE Scalar& operator()(Index i0, Index i1)
    {
       if (Options&RowMajor) {
         const Index index = i1 + i0 * m_storage.dimensions()[1];
        return m_storage.data()[index];
      } else {
        const Index index = i0 + i1 * m_storage.dimensions()[0];
        return m_storage.data()[index];
      }
    }
    EIGEN_DEVICE_FUNC
    EIGEN_STRONG_INLINE Scalar& operator()(Index i0, Index i1, Index i2)
    {
       if (Options&RowMajor) {
         const Index index = i2 + m_storage.dimensions()[2] * (i1 + m_storage.dimensions()[1] * i0);
        return m_storage.data()[index];
      } else {
         const Index index = i0 + m_storage.dimensions()[0] * (i1 + m_storage.dimensions()[1] * i2);
        return m_storage.data()[index];
      }
    }
    EIGEN_DEVICE_FUNC
    EIGEN_STRONG_INLINE Scalar& operator()(Index i0, Index i1, Index i2, Index i3)
    {
      if (Options&RowMajor) {
        const Index index = i3 + m_storage.dimensions()[3] * (i2 + m_storage.dimensions()[2] * (i1 + m_storage.dimensions()[1] * i0));
        return m_storage.data()[index];
      } else {
        const Index index = i0 + m_storage.dimensions()[0] * (i1 + m_storage.dimensions()[1] * (i2 + m_storage.dimensions()[2] * i3));
        return m_storage.data()[index];
      }
    }
    EIGEN_DEVICE_FUNC
    EIGEN_STRONG_INLINE Scalar& operator()(Index i0, Index i1, Index i2, Index i3, Index i4)
    {
      if (Options&RowMajor) {
        const Index index = i4 + m_storage.dimensions()[4] * (i3 + m_storage.dimensions()[3] * (i2 + m_storage.dimensions()[2] * (i1 + m_storage.dimensions()[1] * i0)));
        return m_storage.data()[index];
      } else {
        const Index index = i0 + m_storage.dimensions()[0] * (i1 + m_storage.dimensions()[1] * (i2 + m_storage.dimensions()[2] * (i3 + m_storage.dimensions()[3] * i4)));
        return m_storage.data()[index];
      }
    }
#endif

    EIGEN_DEVICE_FUNC
    EIGEN_STRONG_INLINE Scalar& operator()(const array<Index, NumIndices>& indices)
    {
      eigen_assert(checkIndexRange(indices));
      return coeffRef(indices);
    }

    EIGEN_DEVICE_FUNC
    EIGEN_STRONG_INLINE Scalar& operator()(Index index)
    {
      eigen_assert(index >= 0 && index < size());
      return coeffRef(index);
    }

    EIGEN_DEVICE_FUNC
    EIGEN_STRONG_INLINE Scalar& operator()()
    {
      EIGEN_STATIC_ASSERT(NumIndices == 0, YOU_MADE_A_PROGRAMMING_MISTAKE);
      return coeffRef();
    }

    EIGEN_DEVICE_FUNC
    EIGEN_STRONG_INLINE Scalar& operator[](Index index)
    {
      // The bracket operator is only for vectors, use the parenthesis operator instead
      EIGEN_STATIC_ASSERT(NumIndices == 1, YOU_MADE_A_PROGRAMMING_MISTAKE)
      return coeffRef(index);
    }

    EIGEN_DEVICE_FUNC
    EIGEN_STRONG_INLINE TensorFixedSize()
      : m_storage()
    {
    }

    EIGEN_DEVICE_FUNC
    EIGEN_STRONG_INLINE TensorFixedSize(const Self& other)
      : m_storage(other.m_storage)
    {
    }

#if EIGEN_HAS_RVALUE_REFERENCES
    EIGEN_DEVICE_FUNC EIGEN_STRONG_INLINE TensorFixedSize(Self&& other)
      : m_storage(other.m_storage)
    {
    }
#endif

    template<typename OtherDerived>
    EIGEN_DEVICE_FUNC
    EIGEN_STRONG_INLINE TensorFixedSize(const TensorBase<OtherDerived, ReadOnlyAccessors>& other)
    {
      typedef TensorAssignOp<TensorFixedSize, const OtherDerived> Assign;
      Assign assign(*this, other.derived());
      internal::TensorExecutor<const Assign, DefaultDevice>::run(assign, DefaultDevice());
    }
    template<typename OtherDerived>
    EIGEN_DEVICE_FUNC
    EIGEN_STRONG_INLINE TensorFixedSize(const TensorBase<OtherDerived, WriteAccessors>& other)
    {
      typedef TensorAssignOp<TensorFixedSize, const OtherDerived> Assign;
      Assign assign(*this, other.derived());
      internal::TensorExecutor<const Assign, DefaultDevice>::run(assign, DefaultDevice());
    }

    // FIXME: check that the dimensions of other match the dimensions of *this.
    // Unfortunately this isn't possible yet when the rhs is an expression.
    EIGEN_TENSOR_INHERIT_ASSIGNMENT_EQUAL_OPERATOR(TensorFixedSize)


  protected:
    EIGEN_DEVICE_FUNC
    EIGEN_STRONG_INLINE bool checkIndexRange(const array<Index, NumIndices>& /*indices*/) const
    {
      using internal::array_apply_and_reduce;
      using internal::array_zip_and_reduce;
      using internal::greater_equal_zero_op;
      using internal::logical_and_op;
      using internal::lesser_op;

      return true;
        // check whether the indices are all >= 0
          /*       array_apply_and_reduce<logical_and_op, greater_equal_zero_op>(indices) &&
        // check whether the indices fit in the dimensions
        array_zip_and_reduce<logical_and_op, lesser_op>(indices, m_storage.dimensions());*/
    }

    EIGEN_DEVICE_FUNC
    EIGEN_STRONG_INLINE Index linearizedIndex(const array<Index, NumIndices>& indices) const
    {
      if (Options&RowMajor) {
        return m_storage.dimensions().IndexOfRowMajor(indices);
      } else {
        return m_storage.dimensions().IndexOfColMajor(indices);
      }
    }
};


} // end namespace Eigen

#endif // EIGEN_CXX11_TENSOR_TENSOR_FIXED_SIZE_H
```
