## Supplementary material for "Identification of QTL-by-Environment Interaction by Controlling Polygenic Background Effect": TensorForcedEval.h

```
// This file is part of Eigen, a lightweight C++ template library
// for linear algebra.
//
// Copyright (C) 2014 Benoit Steiner <benoit.steiner.goog@gmail.com>
//
// This Source Code Form is subject to the terms of the Mozilla
// Public License v. 2.0. If a copy of the MPL was not distributed
// with this file, You can obtain one at http://mozilla.org/MPL/2.0/.

#ifndef EIGEN_CXX11_TENSOR_TENSOR_FORCED_EVAL_H
#define EIGEN_CXX11_TENSOR_TENSOR_FORCED_EVAL_H

namespace Eigen {

/** \class TensorForcedEval
  * \ingroup CXX11_Tensor_Module
  *
  * \brief Tensor reshaping class.
  *
  *
  */
namespace internal {
template<typename XprType>
struct traits<TensorForcedEvalOp<XprType> >
{
  // Type promotion to handle the case where the types of the lhs and the rhs are different.
  typedef typename XprType::Scalar Scalar;
  typedef traits<XprType> XprTraits;
  typedef typename traits<XprType>::StorageKind StorageKind;
  typedef typename traits<XprType>::Index Index;
  typedef typename XprType::Nested Nested;
  typedef typename remove_reference<Nested>::type _Nested;
  static const int NumDimensions = XprTraits::NumDimensions;
  static const int Layout = XprTraits::Layout;
  typedef typename XprTraits::PointerType PointerType;

  enum {
    Flags = 0
  };
};

template<typename XprType>
struct eval<TensorForcedEvalOp<XprType>, Eigen::Dense>
{
  typedef const TensorForcedEvalOp<XprType>& type;
};

template<typename XprType>
struct nested<TensorForcedEvalOp<XprType>, 1, typename eval<TensorForcedEvalOp<XprType> >::type>
{
  typedef TensorForcedEvalOp<XprType> type;
};

}  // end namespace internal


template<typename XprType>
class TensorForcedEvalOp : public TensorBase<TensorForcedEvalOp<XprType>, ReadOnlyAccessors>
{
  public:
  typedef typename Eigen::internal::traits<TensorForcedEvalOp>::Scalar Scalar;
  typedef typename Eigen::NumTraits<Scalar>::Real RealScalar;
  typedef typename internal::remove_const<typename XprType::CoeffReturnType>::type CoeffReturnType;
  typedef typename Eigen::internal::nested<TensorForcedEvalOp>::type Nested;
  typedef typename Eigen::internal::traits<TensorForcedEvalOp>::StorageKind StorageKind;
  typedef typename Eigen::internal::traits<TensorForcedEvalOp>::Index Index;

  EIGEN_DEVICE_FUNC EIGEN_STRONG_INLINE TensorForcedEvalOp(const XprType& expr)
      : m_xpr(expr) {}

    EIGEN_DEVICE_FUNC
    const typename internal::remove_all<typename XprType::Nested>::type&
    expression() const { return m_xpr; }

  protected:
    typename XprType::Nested m_xpr;
};

namespace internal {
template <typename Device, typename CoeffReturnType>
struct non_integral_type_placement_new{
  template <typename StorageType>
EIGEN_DEVICE_FUNC EIGEN_STRONG_INLINE void operator()(Index numValues, StorageType m_buffer) {
   // Initialize non-trivially constructible types.
    if (!internal::is_arithmetic<CoeffReturnType>::value) {
      for (Index i = 0; i < numValues; ++i) new (m_buffer + i) CoeffReturnType();
    }
}
};

// SYCL does not support non-integral types 
// having new (m_buffer + i) CoeffReturnType() causes the following compiler error for SYCL Devices 
// no matching function for call to 'operator new'
template <typename CoeffReturnType>
struct non_integral_type_placement_new<Eigen::SyclDevice, CoeffReturnType> {
  template <typename StorageType>
EIGEN_DEVICE_FUNC EIGEN_STRONG_INLINE void operator()(Index, StorageType) {
}
};
} // end namespace internal

template<typename ArgType_, typename Device>
struct TensorEvaluator<const TensorForcedEvalOp<ArgType_>, Device>
{
  typedef const typename internal::remove_all<ArgType_>::type ArgType;
  typedef TensorForcedEvalOp<ArgType> XprType;
  typedef typename ArgType::Scalar Scalar;
  typedef typename TensorEvaluator<ArgType, Device>::Dimensions Dimensions;
  typedef typename XprType::Index Index;
  typedef typename XprType::CoeffReturnType CoeffReturnType;
  typedef typename PacketType<CoeffReturnType, Device>::type PacketReturnType;
  static const int PacketSize = PacketType<CoeffReturnType, Device>::size;
  typedef typename Eigen::internal::traits<XprType>::PointerType TensorPointerType;
  typedef StorageMemory<CoeffReturnType, Device> Storage;
  typedef typename Storage::Type EvaluatorPointerType;

  enum {
    IsAligned         = true,
    PacketAccess      = (PacketType<CoeffReturnType, Device>::size > 1),
    BlockAccess       = internal::is_arithmetic<CoeffReturnType>::value,
    PreferBlockAccess = false,
    Layout            = TensorEvaluator<ArgType, Device>::Layout,
    RawAccess         = true
  };

  static const int NumDims = internal::traits<ArgType>::NumDimensions;

  //===- Tensor block evaluation strategy (see TensorBlock.h) -------------===//
  typedef internal::TensorBlockDescriptor<NumDims, Index> TensorBlockDesc;
  typedef internal::TensorBlockScratchAllocator<Device> TensorBlockScratch;

  typedef typename internal::TensorMaterializedBlock<CoeffReturnType, NumDims,
                                                     Layout, Index>
      TensorBlock;
  //===--------------------------------------------------------------------===//

  TensorEvaluator(const XprType& op, const Device& device)
      : m_impl(op.expression(), device), m_op(op.expression()),
      m_device(device), m_buffer(NULL)
  { }

  EIGEN_DEVICE_FUNC const Dimensions& dimensions() const { return m_impl.dimensions(); }

  EIGEN_STRONG_INLINE bool evalSubExprsIfNeeded(EvaluatorPointerType) {
    const Index numValues =  internal::array_prod(m_impl.dimensions());
    m_buffer = m_device.get((CoeffReturnType*)m_device.allocate_temp(numValues * sizeof(CoeffReturnType)));

   internal::non_integral_type_placement_new<Device, CoeffReturnType>()(numValues, m_buffer);

    typedef TensorEvalToOp< const typename internal::remove_const<ArgType>::type > EvalTo;
    EvalTo evalToTmp(m_device.get(m_buffer), m_op);

    internal::TensorExecutor<
        const EvalTo, typename internal::remove_const<Device>::type,
        /*Vectorizable=*/internal::IsVectorizable<Device, const ArgType>::value,
        /*Tiling=*/internal::IsTileable<Device, const ArgType>::value>::
        run(evalToTmp, m_device);

    return true;
  }

#ifdef EIGEN_USE_THREADS
  template <typename EvalSubExprsCallback>
  EIGEN_STRONG_INLINE void evalSubExprsIfNeededAsync(
      EvaluatorPointerType, EvalSubExprsCallback done) {
    const Index numValues = internal::array_prod(m_impl.dimensions());
    m_buffer = m_device.get((CoeffReturnType*)m_device.allocate_temp(
        numValues * sizeof(CoeffReturnType)));
    typedef TensorEvalToOp<const typename internal::remove_const<ArgType>::type>
        EvalTo;
    EvalTo evalToTmp(m_device.get(m_buffer), m_op);

    auto on_done = std::bind([](EvalSubExprsCallback done_) { done_(true); },
                             std::move(done));
    internal::TensorAsyncExecutor<
        const EvalTo, typename internal::remove_const<Device>::type,
        decltype(on_done),
        /*Vectorizable=*/internal::IsVectorizable<Device, const ArgType>::value,
        /*Tiling=*/internal::IsTileable<Device, const ArgType>::value>::
        runAsync(evalToTmp, m_device, std::move(on_done));
  }
#endif

  EIGEN_STRONG_INLINE void cleanup() {
    m_device.deallocate_temp(m_buffer);
    m_buffer = NULL;
  }

  EIGEN_DEVICE_FUNC EIGEN_STRONG_INLINE CoeffReturnType coeff(Index index) const
  {
    return m_buffer[index];
  }

  template<int LoadMode>
  EIGEN_DEVICE_FUNC EIGEN_STRONG_INLINE PacketReturnType packet(Index index) const
  {
    return internal::ploadt<PacketReturnType, LoadMode>(m_buffer + index);
  }

  EIGEN_DEVICE_FUNC EIGEN_STRONG_INLINE
  internal::TensorBlockResourceRequirements getResourceRequirements() const {
    return internal::TensorBlockResourceRequirements::any();
  }

  EIGEN_DEVICE_FUNC EIGEN_STRONG_INLINE TensorBlock
  block(TensorBlockDesc& desc, TensorBlockScratch& scratch,
          bool /*root_of_expr_ast*/ = false) const {
    assert(m_buffer != NULL);
    return TensorBlock::materialize(m_buffer, m_impl.dimensions(), desc, scratch);
  }

  EIGEN_DEVICE_FUNC EIGEN_STRONG_INLINE TensorOpCost costPerCoeff(bool vectorized) const {
    return TensorOpCost(sizeof(CoeffReturnType), 0, 0, vectorized, PacketSize);
  }

  EIGEN_DEVICE_FUNC EIGEN_STRONG_INLINE
  EvaluatorPointerType data() const { return m_buffer; }

#ifdef EIGEN_USE_SYCL
  // binding placeholder accessors to a command group handler for SYCL
  EIGEN_DEVICE_FUNC EIGEN_STRONG_INLINE void bind(cl::sycl::handler &cgh) const {
    m_buffer.bind(cgh);
    m_impl.bind(cgh);
  }
#endif
 private:
  TensorEvaluator<ArgType, Device> m_impl;
  const ArgType m_op;
  const Device EIGEN_DEVICE_REF m_device;
  EvaluatorPointerType m_buffer;
};


} // end namespace Eigen

#endif // EIGEN_CXX11_TENSOR_TENSOR_FORCED_EVAL_H
```
