## Supplementary material for "Identification of QTL-by-Environment Interaction by Controlling Polygenic Background Effect": TensorForwardDeclarations.h

```
// This file is part of Eigen, a lightweight C++ template library
// for linear algebra.
//
// Copyright (C) 2014 Benoit Steiner <benoit.steiner.goog@gmail.com>
//
// This Source Code Form is subject to the terms of the Mozilla
// Public License v. 2.0. If a copy of the MPL was not distributed
// with this file, You can obtain one at http://mozilla.org/MPL/2.0/.

#ifndef EIGEN_CXX11_TENSOR_TENSOR_FORWARD_DECLARATIONS_H
#define EIGEN_CXX11_TENSOR_TENSOR_FORWARD_DECLARATIONS_H

namespace Eigen {

// MakePointer class is used as a container of the address space of the pointer
// on the host and on the device. From the host side it generates the T* pointer
// and when EIGEN_USE_SYCL is used it construct a buffer with a map_allocator to
// T* m_data on the host. It is always called on the device.
// Specialisation of MakePointer class for creating the sycl buffer with
// map_allocator.
template<typename T> struct MakePointer {
  typedef T* Type;
  typedef const T* ConstType;
};

template <typename T>
EIGEN_DEVICE_FUNC EIGEN_STRONG_INLINE T* constCast(const T* data) {
  return const_cast<T*>(data);
}

// The StorageMemory class is a container of the device specific pointer
// used for refering to a Pointer on TensorEvaluator class. While the TensorExpression
// is a device-agnostic type and need MakePointer class for type conversion,
// the TensorEvaluator class can be specialized for a device, hence it is possible
// to construct different types of temproray storage memory in TensorEvaluator
// for different devices by specializing the following StorageMemory class.
template<typename T, typename device> struct StorageMemory: MakePointer <T> {};

namespace internal{
template<typename A, typename B> struct Pointer_type_promotion {
  static const bool val=false;
};
template<typename A> struct Pointer_type_promotion<A, A> {
  static const bool val = true;
};
template<typename A, typename B> struct TypeConversion {
  typedef A* type;
};
}


template<typename PlainObjectType, int Options_ = Unaligned, template <class> class MakePointer_ = MakePointer> class TensorMap;
template<typename Scalar_, int NumIndices_, int Options_ = 0, typename IndexType = DenseIndex> class Tensor;
template<typename Scalar_, typename Dimensions, int Options_ = 0, typename IndexType = DenseIndex> class TensorFixedSize;
template<typename PlainObjectType> class TensorRef;
template<typename Derived, int AccessLevel> class TensorBase;

template<typename NullaryOp, typename PlainObjectType> class TensorCwiseNullaryOp;
template<typename UnaryOp, typename XprType> class TensorCwiseUnaryOp;
template<typename BinaryOp, typename LeftXprType, typename RightXprType> class TensorCwiseBinaryOp;
template<typename TernaryOp, typename Arg1XprType, typename Arg2XprType, typename Arg3XprType> class TensorCwiseTernaryOp;
template<typename IfXprType, typename ThenXprType, typename ElseXprType> class TensorSelectOp;
template<typename Op, typename Dims, typename XprType, template <class> class MakePointer_ = MakePointer > class TensorReductionOp;
template<typename XprType> class TensorIndexTupleOp;
template<typename ReduceOp, typename Dims, typename XprType> class TensorTupleReducerOp;
template<typename Axis, typename LeftXprType, typename RightXprType> class TensorConcatenationOp;
template<typename Dimensions, typename LeftXprType, typename RightXprType, typename OutputKernelType> class TensorContractionOp;
template<typename TargetType, typename XprType> class TensorConversionOp;
template<typename Dimensions, typename InputXprType, typename KernelXprType> class TensorConvolutionOp;
template<typename FFT, typename XprType, int FFTDataType, int FFTDirection> class TensorFFTOp;
template<typename PatchDim, typename XprType> class TensorPatchOp;
template<DenseIndex Rows, DenseIndex Cols, typename XprType> class TensorImagePatchOp;
template<DenseIndex Planes, DenseIndex Rows, DenseIndex Cols, typename XprType> class TensorVolumePatchOp;
template<typename Broadcast, typename XprType> class TensorBroadcastingOp;
template<DenseIndex DimId, typename XprType> class TensorChippingOp;
template<typename NewDimensions, typename XprType> class TensorReshapingOp;
template<typename XprType> class TensorLayoutSwapOp;
template<typename StartIndices, typename Sizes, typename XprType> class TensorSlicingOp;
template<typename ReverseDimensions, typename XprType> class TensorReverseOp;
template<typename PaddingDimensions, typename XprType> class TensorPaddingOp;
template<typename Shuffle, typename XprType> class TensorShufflingOp;
template<typename Strides, typename XprType> class TensorStridingOp;
template<typename StartIndices, typename StopIndices, typename Strides, typename XprType> class TensorStridingSlicingOp;
template<typename Strides, typename XprType> class TensorInflationOp;
template<typename Generator, typename XprType> class TensorGeneratorOp;
template<typename LeftXprType, typename RightXprType> class TensorAssignOp;
template<typename Op, typename XprType> class TensorScanOp;
template<typename Dims, typename XprType> class TensorTraceOp;

template<typename CustomUnaryFunc, typename XprType> class TensorCustomUnaryOp;
template<typename CustomBinaryFunc, typename LhsXprType, typename RhsXprType> class TensorCustomBinaryOp;

template<typename XprType, template <class> class MakePointer_ = MakePointer> class TensorEvalToOp;
template<typename XprType> class TensorForcedEvalOp;

template<typename ExpressionType, typename DeviceType> class TensorDevice;
template<typename ExpressionType, typename DeviceType, typename DoneCallback> class TensorAsyncDevice;
template<typename Derived, typename Device> struct TensorEvaluator;

struct NoOpOutputKernel;

struct DefaultDevice;
struct ThreadPoolDevice;
struct GpuDevice;
struct SyclDevice;

#ifdef EIGEN_USE_SYCL

template <typename T> struct MakeSYCLPointer {
  typedef Eigen::TensorSycl::internal::RangeAccess<cl::sycl::access::mode::read_write, T> Type;
};

template <typename T>
EIGEN_STRONG_INLINE const Eigen::TensorSycl::internal::RangeAccess<cl::sycl::access::mode::read_write, T>&
constCast(const Eigen::TensorSycl::internal::RangeAccess<cl::sycl::access::mode::read_write, T>& data) {
  return data;
}

template <typename T>
struct StorageMemory<T, SyclDevice> : MakeSYCLPointer<T> {};
template <typename T>
struct StorageMemory<T, const SyclDevice> : StorageMemory<T, SyclDevice> {};

namespace TensorSycl {
namespace internal{
template <typename Evaluator, typename Op> class GenericNondeterministicReducer;
}
}
#endif


enum FFTResultType {
  RealPart = 0,
  ImagPart = 1,
  BothParts = 2
};

enum FFTDirection {
    FFT_FORWARD = 0,
    FFT_REVERSE = 1
};


namespace internal {

template <typename Device, typename Expression>
struct IsVectorizable {
  static const bool value = TensorEvaluator<Expression, Device>::PacketAccess;
};

template <typename Expression>
struct IsVectorizable<GpuDevice, Expression> {
  static const bool value = TensorEvaluator<Expression, GpuDevice>::PacketAccess &&
                            TensorEvaluator<Expression, GpuDevice>::IsAligned;
};

// Tiled evaluation strategy.
enum TiledEvaluation {
  Off = 0,    // tiled evaluation is not supported
  On = 1,     // still work in progress (see TensorBlock.h)
};

template <typename Device, typename Expression>
struct IsTileable {
  // Check that block evaluation is supported and it's a preferred option (at
  // least one sub-expression has much faster block evaluation, e.g.
  // broadcasting).
  static const bool BlockAccess =
      TensorEvaluator<Expression, Device>::BlockAccess &&
      TensorEvaluator<Expression, Device>::PreferBlockAccess;

  static const TiledEvaluation value =
      BlockAccess ? TiledEvaluation::On : TiledEvaluation::Off;
};

template <typename Expression, typename Device,
          bool Vectorizable      = IsVectorizable<Device, Expression>::value,
          TiledEvaluation Tiling = IsTileable<Device, Expression>::value>
class TensorExecutor;

template <typename Expression, typename Device, typename DoneCallback,
          bool Vectorizable = IsVectorizable<Device, Expression>::value,
          TiledEvaluation Tiling = IsTileable<Device, Expression>::value>
class TensorAsyncExecutor;


}  // end namespace internal

}  // end namespace Eigen

#endif // EIGEN_CXX11_TENSOR_TENSOR_FORWARD_DECLARATIONS_H
```
