## Supplementary material for "Identification of QTL-by-Environment Interaction by Controlling Polygenic Background Effect": TensorFunctors.h

```
// This file is part of Eigen, a lightweight C++ template library
// for linear algebra.
//
// Copyright (C) 2014 Benoit Steiner <benoit.steiner.goog@gmail.com>
//
// This Source Code Form is subject to the terms of the Mozilla
// Public License v. 2.0. If a copy of the MPL was not distributed
// with this file, You can obtain one at http://mozilla.org/MPL/2.0/.

#ifndef EIGEN_CXX11_TENSOR_TENSOR_FUNCTORS_H
#define EIGEN_CXX11_TENSOR_TENSOR_FUNCTORS_H

namespace Eigen {
namespace internal {


/** \internal
 * \brief Template functor to compute the modulo between an array and a scalar.
 */
template <typename Scalar>
struct scalar_mod_op {
  EIGEN_DEVICE_FUNC scalar_mod_op(const Scalar& divisor) : m_divisor(divisor) {}
  EIGEN_DEVICE_FUNC EIGEN_STRONG_INLINE Scalar operator() (const Scalar& a) const { return a % m_divisor; }
  const Scalar m_divisor;
};
template <typename Scalar>
struct functor_traits<scalar_mod_op<Scalar> >
{ enum { Cost = scalar_div_cost<Scalar,false>::value, PacketAccess = false }; };


/** \internal
 * \brief Template functor to compute the modulo between 2 arrays.
 */
template <typename Scalar>
struct scalar_mod2_op {
  EIGEN_EMPTY_STRUCT_CTOR(scalar_mod2_op)
  EIGEN_DEVICE_FUNC EIGEN_STRONG_INLINE Scalar operator() (const Scalar& a, const Scalar& b) const { return a % b; }
};
template <typename Scalar>
struct functor_traits<scalar_mod2_op<Scalar> >
{ enum { Cost = scalar_div_cost<Scalar,false>::value, PacketAccess = false }; };

template <typename Scalar>
struct scalar_fmod_op {
  EIGEN_EMPTY_STRUCT_CTOR(scalar_fmod_op)
  EIGEN_DEVICE_FUNC EIGEN_STRONG_INLINE Scalar
  operator()(const Scalar& a, const Scalar& b) const {
    return numext::fmod(a, b);
  }
};
template <typename Scalar>
struct functor_traits<scalar_fmod_op<Scalar> > {
  enum { Cost = 13,  // Reciprocal throughput of FPREM on Haswell.
         PacketAccess = false };
};

template<typename Reducer, typename Device>
struct reducer_traits {
  enum {
    Cost = 1,
    PacketAccess = false,
    IsStateful = false,
    IsExactlyAssociative = true
  };
};

// Standard reduction functors
template <typename T> struct SumReducer
{
  EIGEN_DEVICE_FUNC EIGEN_STRONG_INLINE void reduce(const T t, T* accum) const {
    internal::scalar_sum_op<T> sum_op;
    *accum = sum_op(*accum, t);
  }
  template <typename Packet>
  EIGEN_DEVICE_FUNC EIGEN_STRONG_INLINE void reducePacket(const Packet& p, Packet* accum) const {
    (*accum) = padd<Packet>(*accum, p);
  }

  EIGEN_DEVICE_FUNC EIGEN_STRONG_INLINE T initialize() const {
    internal::scalar_cast_op<int, T> conv;
    return conv(0);
  }
  template <typename Packet>
  EIGEN_DEVICE_FUNC EIGEN_STRONG_INLINE Packet initializePacket() const {
    return pset1<Packet>(initialize());
  }
  EIGEN_DEVICE_FUNC EIGEN_STRONG_INLINE T finalize(const T accum) const {
    return accum;
  }
  template <typename Packet>
  EIGEN_DEVICE_FUNC EIGEN_STRONG_INLINE Packet finalizePacket(const Packet& vaccum) const {
    return vaccum;
  }
  template <typename Packet>
  EIGEN_DEVICE_FUNC EIGEN_STRONG_INLINE T finalizeBoth(const T saccum, const Packet& vaccum) const {
    internal::scalar_sum_op<T> sum_op;
    return sum_op(saccum, predux(vaccum));
  }
};

template <typename T, typename Device>
struct reducer_traits<SumReducer<T>, Device> {
  enum {
    Cost = NumTraits<T>::AddCost,
    PacketAccess = PacketType<T, Device>::HasAdd,
    IsStateful = false,
    IsExactlyAssociative = NumTraits<T>::IsInteger
  };
};

template <typename T> struct MeanReducer
{
  EIGEN_DEVICE_FUNC EIGEN_STRONG_INLINE
  MeanReducer() : scalarCount_(0), packetCount_(0) { }

  EIGEN_DEVICE_FUNC EIGEN_STRONG_INLINE void reduce(const T t, T* accum) {
    internal::scalar_sum_op<T> sum_op;
    *accum = sum_op(*accum, t);
    scalarCount_++;
  }
  template <typename Packet>
  EIGEN_DEVICE_FUNC EIGEN_STRONG_INLINE void reducePacket(const Packet& p, Packet* accum) {
    (*accum) = padd<Packet>(*accum, p);
    packetCount_++;
  }

  EIGEN_DEVICE_FUNC EIGEN_STRONG_INLINE T initialize() const {
    internal::scalar_cast_op<int, T> conv;
    return conv(0);
  }
  template <typename Packet>
  EIGEN_DEVICE_FUNC EIGEN_STRONG_INLINE Packet initializePacket() const {
    return pset1<Packet>(initialize());
  }
  EIGEN_DEVICE_FUNC EIGEN_STRONG_INLINE T finalize(const T accum) const {
    internal::scalar_quotient_op<T> quotient_op;
    return quotient_op(accum, T(scalarCount_));
  }
  template <typename Packet>
  EIGEN_DEVICE_FUNC EIGEN_STRONG_INLINE Packet finalizePacket(const Packet& vaccum) const {
    return pdiv(vaccum, pset1<Packet>(T(packetCount_)));
  }
  template <typename Packet>
  EIGEN_DEVICE_FUNC EIGEN_STRONG_INLINE T finalizeBoth(const T saccum, const Packet& vaccum) const {
    internal::scalar_sum_op<T> sum_op;
    internal::scalar_quotient_op<T> quotient_op;
    return quotient_op(
        sum_op(saccum, predux(vaccum)),
        T(scalarCount_ + packetCount_ * unpacket_traits<Packet>::size));
  }

  protected:
    DenseIndex scalarCount_;
    DenseIndex packetCount_;
};

template <typename T, typename Device>
struct reducer_traits<MeanReducer<T>, Device> {
  enum {
    Cost = NumTraits<T>::AddCost,
    PacketAccess = PacketType<T, Device>::HasAdd &&
                   PacketType<T, Device>::HasDiv && !NumTraits<T>::IsInteger,
    IsStateful = true,
    IsExactlyAssociative = NumTraits<T>::IsInteger
  };
};


template <typename T, bool IsMax = true, bool IsInteger = true>
struct MinMaxBottomValue {
  EIGEN_DEVICE_FUNC static EIGEN_STRONG_INLINE T bottom_value() {
    return Eigen::NumTraits<T>::lowest();
  }
};
template <typename T>
struct MinMaxBottomValue<T, true, false> {
  EIGEN_DEVICE_FUNC static EIGEN_STRONG_INLINE T bottom_value() {
    return -Eigen::NumTraits<T>::infinity();
  }
};
template <typename T>
struct MinMaxBottomValue<T, false, true> {
  EIGEN_DEVICE_FUNC static EIGEN_STRONG_INLINE T bottom_value() {
    return Eigen::NumTraits<T>::highest();
  }
};
template <typename T>
struct MinMaxBottomValue<T, false, false> {
  EIGEN_DEVICE_FUNC static EIGEN_STRONG_INLINE T bottom_value() {
    return Eigen::NumTraits<T>::infinity();
  }
};


template <typename T, int NaNPropagation=PropagateFast> struct MaxReducer
{
  EIGEN_DEVICE_FUNC EIGEN_STRONG_INLINE void reduce(const T t, T* accum) const {
    scalar_max_op<T, T, NaNPropagation> op;
    *accum = op(t, *accum);
  }
  template <typename Packet>
  EIGEN_DEVICE_FUNC EIGEN_STRONG_INLINE void reducePacket(const Packet& p, Packet* accum) const {
    scalar_max_op<T, T, NaNPropagation> op;
    (*accum) = op.packetOp(*accum, p);
  }
  EIGEN_DEVICE_FUNC EIGEN_STRONG_INLINE T initialize() const {
    return MinMaxBottomValue<T, /*IsMax=*/true, Eigen::NumTraits<T>::IsInteger>::bottom_value();
  }
  template <typename Packet>
  EIGEN_DEVICE_FUNC EIGEN_STRONG_INLINE Packet initializePacket() const {
    return pset1<Packet>(initialize());
  }
  EIGEN_DEVICE_FUNC EIGEN_STRONG_INLINE T finalize(const T accum) const {
    return accum;
  }
  template <typename Packet>
  EIGEN_DEVICE_FUNC EIGEN_STRONG_INLINE Packet finalizePacket(const Packet& vaccum) const {
    return vaccum;
  }
  template <typename Packet>
  EIGEN_DEVICE_FUNC EIGEN_STRONG_INLINE T finalizeBoth(const T saccum, const Packet& vaccum) const {
    scalar_max_op<T, T, NaNPropagation> op;
    return op(saccum, op.predux(vaccum));
  }
};

template <typename T, typename Device, int NaNPropagation>
    struct reducer_traits<MaxReducer<T, NaNPropagation>, Device> {
  enum {
    Cost = NumTraits<T>::AddCost,
    PacketAccess = PacketType<T, Device>::HasMax,
    IsStateful = false,
    IsExactlyAssociative = (NaNPropagation!=PropagateFast)
  };
};

template <typename T, int NaNPropagation=PropagateFast> struct MinReducer
{
  EIGEN_DEVICE_FUNC EIGEN_STRONG_INLINE void reduce(const T t, T* accum) const {
    scalar_min_op<T, T, NaNPropagation> op;
    *accum = op(t, *accum);
  }
  template <typename Packet>
  EIGEN_DEVICE_FUNC EIGEN_STRONG_INLINE void reducePacket(const Packet& p, Packet* accum) const {
    scalar_min_op<T, T, NaNPropagation> op;
    (*accum) = op.packetOp(*accum, p);
  }
  EIGEN_DEVICE_FUNC EIGEN_STRONG_INLINE T initialize() const {
    return MinMaxBottomValue<T, /*IsMax=*/false, Eigen::NumTraits<T>::IsInteger>::bottom_value();
  }
  template <typename Packet>
  EIGEN_DEVICE_FUNC EIGEN_STRONG_INLINE Packet initializePacket() const {
    return pset1<Packet>(initialize());
  }
  EIGEN_DEVICE_FUNC EIGEN_STRONG_INLINE T finalize(const T accum) const {
    return accum;
  }
  template <typename Packet>
  EIGEN_DEVICE_FUNC EIGEN_STRONG_INLINE Packet finalizePacket(const Packet& vaccum) const {
    return vaccum;
  }
  template <typename Packet>
  EIGEN_DEVICE_FUNC EIGEN_STRONG_INLINE T finalizeBoth(const T saccum, const Packet& vaccum) const {
    scalar_min_op<T, T, NaNPropagation> op;
    return op(saccum, op.predux(vaccum));
  }
};

template <typename T, typename Device, int NaNPropagation>
    struct reducer_traits<MinReducer<T, NaNPropagation>, Device> {
  enum {
    Cost = NumTraits<T>::AddCost,
    PacketAccess = PacketType<T, Device>::HasMin,
    IsStateful = false,
    IsExactlyAssociative = (NaNPropagation!=PropagateFast)
  };
};

template <typename T> struct ProdReducer
{
  EIGEN_DEVICE_FUNC EIGEN_STRONG_INLINE void reduce(const T t, T* accum) const {
    internal::scalar_product_op<T> prod_op;
    (*accum) = prod_op(*accum, t);
  }
  template <typename Packet>
  EIGEN_DEVICE_FUNC EIGEN_STRONG_INLINE void reducePacket(const Packet& p, Packet* accum) const {
    (*accum) = pmul<Packet>(*accum, p);
  }
  EIGEN_DEVICE_FUNC EIGEN_STRONG_INLINE T initialize() const {
    internal::scalar_cast_op<int, T> conv;
    return conv(1);
  }
  template <typename Packet>
  EIGEN_DEVICE_FUNC EIGEN_STRONG_INLINE Packet initializePacket() const {
    return pset1<Packet>(initialize());
  }
  EIGEN_DEVICE_FUNC EIGEN_STRONG_INLINE T finalize(const T accum) const {
    return accum;
  }
  template <typename Packet>
  EIGEN_DEVICE_FUNC EIGEN_STRONG_INLINE Packet finalizePacket(const Packet& vaccum) const {
    return vaccum;
  }
  template <typename Packet>
  EIGEN_DEVICE_FUNC EIGEN_STRONG_INLINE T finalizeBoth(const T saccum, const Packet& vaccum) const {
    internal::scalar_product_op<T> prod_op;
    return prod_op(saccum, predux_mul(vaccum));
  }
};

template <typename T, typename Device>
struct reducer_traits<ProdReducer<T>, Device> {
  enum {
    Cost = NumTraits<T>::MulCost,
    PacketAccess = PacketType<T, Device>::HasMul,
    IsStateful = false,
    IsExactlyAssociative = true
  };
};


struct AndReducer
{
  EIGEN_DEVICE_FUNC EIGEN_STRONG_INLINE void reduce(bool t, bool* accum) const {
    *accum = *accum && t;
  }
  EIGEN_DEVICE_FUNC EIGEN_STRONG_INLINE bool initialize() const {
    return true;
  }
  EIGEN_DEVICE_FUNC EIGEN_STRONG_INLINE bool finalize(bool accum) const {
    return accum;
  }
};

template <typename Device>
struct reducer_traits<AndReducer, Device> {
  enum {
    Cost = 1,
    PacketAccess = false,
    IsStateful = false,
    IsExactlyAssociative = true
  };
};


struct OrReducer {
  EIGEN_DEVICE_FUNC EIGEN_STRONG_INLINE void reduce(bool t, bool* accum) const {
    *accum = *accum || t;
  }
  EIGEN_DEVICE_FUNC EIGEN_STRONG_INLINE bool initialize() const {
    return false;
  }
  EIGEN_DEVICE_FUNC EIGEN_STRONG_INLINE bool finalize(bool accum) const {
    return accum;
  }
};

template <typename Device>
struct reducer_traits<OrReducer, Device> {
  enum {
    Cost = 1,
    PacketAccess = false,
    IsStateful = false,
    IsExactlyAssociative = true
  };
};

// Argmin/Argmax reducers.  Returns the first occurrence if multiple locations
// contain the same min/max value.
template <typename T> struct ArgMaxTupleReducer
{
  EIGEN_DEVICE_FUNC EIGEN_STRONG_INLINE void reduce(const T t, T* accum) const {
    if (t.second < accum->second) {
      return;
    } else if (t.second > accum->second || accum->first > t.first ) {
      *accum = t;
    }
  }
  EIGEN_DEVICE_FUNC EIGEN_STRONG_INLINE T initialize() const {
    return T(0, NumTraits<typename T::second_type>::lowest());
  }
  EIGEN_DEVICE_FUNC EIGEN_STRONG_INLINE T finalize(const T& accum) const {
    return accum;
  }
};

template <typename T, typename Device>
struct reducer_traits<ArgMaxTupleReducer<T>, Device> {
  enum {
    Cost = NumTraits<T>::AddCost,
    PacketAccess = false,
    IsStateful = false,
    IsExactlyAssociative = true
  };
};


template <typename T> struct ArgMinTupleReducer
{
  EIGEN_DEVICE_FUNC EIGEN_STRONG_INLINE void reduce(const T& t, T* accum) const {
    if (t.second > accum->second) {
      return;
    } else if (t.second < accum->second || accum->first > t.first) {
      *accum = t;
    }
  }
  EIGEN_DEVICE_FUNC EIGEN_STRONG_INLINE T initialize() const {
    return T(0, NumTraits<typename T::second_type>::highest());
  }
  EIGEN_DEVICE_FUNC EIGEN_STRONG_INLINE T finalize(const T& accum) const {
    return accum;
  }
};

template <typename T, typename Device>
struct reducer_traits<ArgMinTupleReducer<T>, Device> {
  enum {
    Cost = NumTraits<T>::AddCost,
    PacketAccess = false,
    IsStateful = false,
    IsExactlyAssociative = true
  };
};


template <typename T, typename Index, size_t NumDims>
class GaussianGenerator {
 public:
  static const bool PacketAccess = false;

  EIGEN_DEVICE_FUNC GaussianGenerator(const array<T, NumDims>& means,
                                      const array<T, NumDims>& std_devs)
      : m_means(means)
  {
    EIGEN_UNROLL_LOOP
    for (size_t i = 0; i < NumDims; ++i) {
      m_two_sigmas[i] = std_devs[i] * std_devs[i] * 2;
    }
  }

  EIGEN_DEVICE_FUNC T operator()(const array<Index, NumDims>& coordinates) const {
    T tmp = T(0);
    EIGEN_UNROLL_LOOP
    for (size_t i = 0; i < NumDims; ++i) {
      T offset = coordinates[i] - m_means[i];
      tmp += offset * offset / m_two_sigmas[i];
    }
    return numext::exp(-tmp);
  }

 private:
  array<T, NumDims> m_means;
  array<T, NumDims> m_two_sigmas;
};

template <typename T, typename Index, size_t NumDims>
struct functor_traits<GaussianGenerator<T, Index, NumDims> > {
  enum {
    Cost = NumDims * (2 * NumTraits<T>::AddCost + NumTraits<T>::MulCost +
                      functor_traits<scalar_quotient_op<T, T> >::Cost) +
           functor_traits<scalar_exp_op<T> >::Cost,
    PacketAccess = GaussianGenerator<T, Index, NumDims>::PacketAccess
  };
};

template <typename Scalar>
struct scalar_clamp_op {
  EIGEN_DEVICE_FUNC inline scalar_clamp_op(const Scalar& _min, const Scalar& _max) : m_min(_min), m_max(_max) {}
  EIGEN_DEVICE_FUNC EIGEN_STRONG_INLINE const Scalar
  operator()(const Scalar& x) const {
    return numext::mini(numext::maxi(x, m_min), m_max);
  }
  template <typename Packet>
  EIGEN_DEVICE_FUNC EIGEN_STRONG_INLINE const Packet
  packetOp(const Packet& x) const {
    return internal::pmin(internal::pmax(x, pset1<Packet>(m_min)), pset1<Packet>(m_max));
  }
  const Scalar m_min;
  const Scalar m_max;
};
template<typename Scalar>
struct functor_traits<scalar_clamp_op<Scalar> >
{ enum { Cost = 2 * NumTraits<Scalar>::AddCost, PacketAccess = (packet_traits<Scalar>::HasMin && packet_traits<Scalar>::HasMax)}; };

} // end namespace internal
} // end namespace Eigen

#endif // EIGEN_CXX11_TENSOR_TENSOR_FUNCTORS_H
```
