## Supplementary material for "Identification of QTL-by-Environment Interaction by Controlling Polygenic Background Effect": TensorGenerator.h

```
// This file is part of Eigen, a lightweight C++ template library
// for linear algebra.
//
// Copyright (C) 2015 Benoit Steiner <benoit.steiner.goog@gmail.com>
//
// This Source Code Form is subject to the terms of the Mozilla
// Public License v. 2.0. If a copy of the MPL was not distributed
// with this file, You can obtain one at http://mozilla.org/MPL/2.0/.

#ifndef EIGEN_CXX11_TENSOR_TENSOR_GENERATOR_H
#define EIGEN_CXX11_TENSOR_TENSOR_GENERATOR_H

namespace Eigen {

/** \class TensorGeneratorOp
  * \ingroup CXX11_Tensor_Module
  *
  * \brief Tensor generator class.
  *
  *
  */
namespace internal {
template<typename Generator, typename XprType>
struct traits<TensorGeneratorOp<Generator, XprType> > : public traits<XprType>
{
  typedef typename XprType::Scalar Scalar;
  typedef traits<XprType> XprTraits;
  typedef typename XprTraits::StorageKind StorageKind;
  typedef typename XprTraits::Index Index;
  typedef typename XprType::Nested Nested;
  typedef typename remove_reference<Nested>::type _Nested;
  static const int NumDimensions = XprTraits::NumDimensions;
  static const int Layout = XprTraits::Layout;
  typedef typename XprTraits::PointerType PointerType;
};

template<typename Generator, typename XprType>
struct eval<TensorGeneratorOp<Generator, XprType>, Eigen::Dense>
{
  typedef const TensorGeneratorOp<Generator, XprType>& type;
};

template<typename Generator, typename XprType>
struct nested<TensorGeneratorOp<Generator, XprType>, 1, typename eval<TensorGeneratorOp<Generator, XprType> >::type>
{
  typedef TensorGeneratorOp<Generator, XprType> type;
};

}  // end namespace internal


template<typename Generator, typename XprType>
class TensorGeneratorOp : public TensorBase<TensorGeneratorOp<Generator, XprType>, ReadOnlyAccessors>
{
  public:
  typedef typename Eigen::internal::traits<TensorGeneratorOp>::Scalar Scalar;
  typedef typename Eigen::NumTraits<Scalar>::Real RealScalar;
  typedef typename XprType::CoeffReturnType CoeffReturnType;
  typedef typename Eigen::internal::nested<TensorGeneratorOp>::type Nested;
  typedef typename Eigen::internal::traits<TensorGeneratorOp>::StorageKind StorageKind;
  typedef typename Eigen::internal::traits<TensorGeneratorOp>::Index Index;

  EIGEN_DEVICE_FUNC EIGEN_STRONG_INLINE TensorGeneratorOp(const XprType& expr, const Generator& generator)
      : m_xpr(expr), m_generator(generator) {}

    EIGEN_DEVICE_FUNC
    const Generator& generator() const { return m_generator; }

    EIGEN_DEVICE_FUNC
    const typename internal::remove_all<typename XprType::Nested>::type&
    expression() const { return m_xpr; }

  protected:
    typename XprType::Nested m_xpr;
    const Generator m_generator;
};


// Eval as rvalue
template<typename Generator, typename ArgType, typename Device>
struct TensorEvaluator<const TensorGeneratorOp<Generator, ArgType>, Device>
{
  typedef TensorGeneratorOp<Generator, ArgType> XprType;
  typedef typename XprType::Index Index;
  typedef typename TensorEvaluator<ArgType, Device>::Dimensions Dimensions;
  static const int NumDims = internal::array_size<Dimensions>::value;
  typedef typename XprType::Scalar Scalar;
  typedef typename XprType::CoeffReturnType CoeffReturnType;
  typedef typename PacketType<CoeffReturnType, Device>::type PacketReturnType;
  typedef StorageMemory<CoeffReturnType, Device> Storage;
  typedef typename Storage::Type EvaluatorPointerType;
  enum {
    IsAligned         = false,
    PacketAccess      = (PacketType<CoeffReturnType, Device>::size > 1),
    BlockAccess       = true,
    PreferBlockAccess = true,
    Layout            = TensorEvaluator<ArgType, Device>::Layout,
    CoordAccess       = false,  // to be implemented
    RawAccess         = false
  };

  typedef internal::TensorIntDivisor<Index> IndexDivisor;

  //===- Tensor block evaluation strategy (see TensorBlock.h) -------------===//
  typedef internal::TensorBlockDescriptor<NumDims, Index> TensorBlockDesc;
  typedef internal::TensorBlockScratchAllocator<Device> TensorBlockScratch;

  typedef typename internal::TensorMaterializedBlock<CoeffReturnType, NumDims,
                                                     Layout, Index>
      TensorBlock;
  //===--------------------------------------------------------------------===//

  EIGEN_STRONG_INLINE TensorEvaluator(const XprType& op, const Device& device)
      :  m_device(device), m_generator(op.generator())
  {
    TensorEvaluator<ArgType, Device> argImpl(op.expression(), device);
    m_dimensions = argImpl.dimensions();

    if (static_cast<int>(Layout) == static_cast<int>(ColMajor)) {
      m_strides[0] = 1;
      EIGEN_UNROLL_LOOP
      for (int i = 1; i < NumDims; ++i) {
        m_strides[i] = m_strides[i - 1] * m_dimensions[i - 1];
        if (m_strides[i] != 0) m_fast_strides[i] = IndexDivisor(m_strides[i]);
      }
    } else {
      m_strides[NumDims - 1] = 1;
      EIGEN_UNROLL_LOOP
      for (int i = NumDims - 2; i >= 0; --i) {
        m_strides[i] = m_strides[i + 1] * m_dimensions[i + 1];
        if (m_strides[i] != 0) m_fast_strides[i] = IndexDivisor(m_strides[i]);
      }
    }
  }

  EIGEN_DEVICE_FUNC EIGEN_STRONG_INLINE const Dimensions& dimensions() const { return m_dimensions; }

  EIGEN_STRONG_INLINE bool evalSubExprsIfNeeded(EvaluatorPointerType /*data*/) {
    return true;
  }
  EIGEN_STRONG_INLINE void cleanup() {
  }

  EIGEN_DEVICE_FUNC EIGEN_STRONG_INLINE CoeffReturnType coeff(Index index) const
  {
    array<Index, NumDims> coords;
    extract_coordinates(index, coords);
    return m_generator(coords);
  }

  template<int LoadMode>
  EIGEN_DEVICE_FUNC EIGEN_STRONG_INLINE PacketReturnType packet(Index index) const
  {
    const int packetSize = PacketType<CoeffReturnType, Device>::size;
    EIGEN_STATIC_ASSERT((packetSize > 1), YOU_MADE_A_PROGRAMMING_MISTAKE)
    eigen_assert(index+packetSize-1 < dimensions().TotalSize());

    EIGEN_ALIGN_MAX typename internal::remove_const<CoeffReturnType>::type values[packetSize];
    for (int i = 0; i < packetSize; ++i) {
      values[i] = coeff(index+i);
    }
    PacketReturnType rslt = internal::pload<PacketReturnType>(values);
    return rslt;
  }

  EIGEN_DEVICE_FUNC EIGEN_STRONG_INLINE
  internal::TensorBlockResourceRequirements getResourceRequirements() const {
    const size_t target_size = m_device.firstLevelCacheSize();
    // TODO(ezhulenev): Generator should have a cost.
    return internal::TensorBlockResourceRequirements::skewed<Scalar>(
        target_size);
  }

  struct BlockIteratorState {
    Index stride;
    Index span;
    Index size;
    Index count;
  };

  EIGEN_DEVICE_FUNC EIGEN_STRONG_INLINE TensorBlock
  block(TensorBlockDesc& desc, TensorBlockScratch& scratch,
          bool /*root_of_expr_ast*/ = false) const {
    static const bool is_col_major =
        static_cast<int>(Layout) == static_cast<int>(ColMajor);

    // Compute spatial coordinates for the first block element.
    array<Index, NumDims> coords;
    extract_coordinates(desc.offset(), coords);
    array<Index, NumDims> initial_coords = coords;

    // Offset in the output block buffer.
    Index offset = 0;

    // Initialize output block iterator state. Dimension in this array are
    // always in inner_most -> outer_most order (col major layout).
    array<BlockIteratorState, NumDims> it;
    for (int i = 0; i < NumDims; ++i) {
      const int dim = is_col_major ? i : NumDims - 1 - i;
      it[i].size = desc.dimension(dim);
      it[i].stride = i == 0 ? 1 : (it[i - 1].size * it[i - 1].stride);
      it[i].span = it[i].stride * (it[i].size - 1);
      it[i].count = 0;
    }
    eigen_assert(it[0].stride == 1);

    // Prepare storage for the materialized generator result.
    const typename TensorBlock::Storage block_storage =
        TensorBlock::prepareStorage(desc, scratch);

    CoeffReturnType* block_buffer = block_storage.data();

    static const int packet_size = PacketType<CoeffReturnType, Device>::size;

    static const int inner_dim = is_col_major ? 0 : NumDims - 1;
    const Index inner_dim_size = it[0].size;
    const Index inner_dim_vectorized = inner_dim_size - packet_size;

    while (it[NumDims - 1].count < it[NumDims - 1].size) {
      Index i = 0;
      // Generate data for the vectorized part of the inner-most dimension.
      for (; i <= inner_dim_vectorized; i += packet_size) {
        for (Index j = 0; j < packet_size; ++j) {
          array<Index, NumDims> j_coords = coords;  // Break loop dependence.
          j_coords[inner_dim] += j;
          *(block_buffer + offset + i + j) = m_generator(j_coords);
        }
        coords[inner_dim] += packet_size;
      }
      // Finalize non-vectorized part of the inner-most dimension.
      for (; i < inner_dim_size; ++i) {
        *(block_buffer + offset + i) = m_generator(coords);
        coords[inner_dim]++;
      }
      coords[inner_dim] = initial_coords[inner_dim];

      // For the 1d tensor we need to generate only one inner-most dimension.
      if (NumDims == 1) break;

      // Update offset.
      for (i = 1; i < NumDims; ++i) {
        if (++it[i].count < it[i].size) {
          offset += it[i].stride;
          coords[is_col_major ? i : NumDims - 1 - i]++;
          break;
        }
        if (i != NumDims - 1) it[i].count = 0;
        coords[is_col_major ? i : NumDims - 1 - i] =
            initial_coords[is_col_major ? i : NumDims - 1 - i];
        offset -= it[i].span;
      }
    }

    return block_storage.AsTensorMaterializedBlock();
  }

  EIGEN_DEVICE_FUNC EIGEN_STRONG_INLINE TensorOpCost
  costPerCoeff(bool) const {
    // TODO(rmlarsen): This is just a placeholder. Define interface to make
    // generators return their cost.
    return TensorOpCost(0, 0, TensorOpCost::AddCost<Scalar>() +
                                  TensorOpCost::MulCost<Scalar>());
  }

  EIGEN_DEVICE_FUNC EvaluatorPointerType  data() const { return NULL; }

#ifdef EIGEN_USE_SYCL
  // binding placeholder accessors to a command group handler for SYCL
  EIGEN_DEVICE_FUNC EIGEN_STRONG_INLINE void bind(cl::sycl::handler&) const {}
#endif

 protected:
  EIGEN_DEVICE_FUNC EIGEN_STRONG_INLINE
  void extract_coordinates(Index index, array<Index, NumDims>& coords) const {
    if (static_cast<int>(Layout) == static_cast<int>(ColMajor)) {
      for (int i = NumDims - 1; i > 0; --i) {
        const Index idx = index / m_fast_strides[i];
        index -= idx * m_strides[i];
        coords[i] = idx;
      }
      coords[0] = index;
    } else {
      for (int i = 0; i < NumDims - 1; ++i) {
        const Index idx = index / m_fast_strides[i];
        index -= idx * m_strides[i];
        coords[i] = idx;
      }
      coords[NumDims-1] = index;
    }
  }

  const Device EIGEN_DEVICE_REF m_device;
  Dimensions m_dimensions;
  array<Index, NumDims> m_strides;
  array<IndexDivisor, NumDims> m_fast_strides;
  Generator m_generator;
};

} // end namespace Eigen

#endif // EIGEN_CXX11_TENSOR_TENSOR_GENERATOR_H
```
