## Supplementary material for "Identification of QTL-by-Environment Interaction by Controlling Polygenic Background Effect": TensorGlobalFunctions.h

```
// This file is part of Eigen, a lightweight C++ template library
// for linear algebra.
//
// Copyright (C) 2016 Eugene Brevdo <ebrevdo@gmail.com>
//
// This Source Code Form is subject to the terms of the Mozilla
// Public License v. 2.0. If a copy of the MPL was not distributed
// with this file, You can obtain one at http://mozilla.org/MPL/2.0/.

#ifndef EIGEN_CXX11_TENSOR_TENSOR_GLOBAL_FUNCTIONS_H
#define EIGEN_CXX11_TENSOR_TENSOR_GLOBAL_FUNCTIONS_H

namespace Eigen {

/** \cpp11 \returns an expression of the coefficient-wise betainc(\a x, \a a, \a b) to the given tensors.
 *
 * This function computes the regularized incomplete beta function (integral).
 *
 */
template <typename ADerived, typename BDerived, typename XDerived>
EIGEN_DEVICE_FUNC EIGEN_STRONG_INLINE const
    TensorCwiseTernaryOp<internal::scalar_betainc_op<typename XDerived::Scalar>,
                         const ADerived, const BDerived, const XDerived>
    betainc(const ADerived& a, const BDerived& b, const XDerived& x) {
  return TensorCwiseTernaryOp<
      internal::scalar_betainc_op<typename XDerived::Scalar>, const ADerived,
      const BDerived, const XDerived>(
      a, b, x, internal::scalar_betainc_op<typename XDerived::Scalar>());
}

} // end namespace Eigen

#endif // EIGEN_CXX11_TENSOR_TENSOR_GLOBAL_FUNCTIONS_H
```
