## Supplementary material for "Identification of QTL-by-Environment Interaction by Controlling Polygenic Background Effect": TensorGpuHipCudaDefines.h

```
// This file is part of Eigen, a lightweight C++ template library
// for linear algebra.
//
// Copyright (C) 2014 Benoit Steiner <benoit.steiner.goog@gmail.com>
// Copyright (C) 2018 Deven Desai <deven.desai.amd@gmail.com>
//
// This Source Code Form is subject to the terms of the Mozilla
// Public License v. 2.0. If a copy of the MPL was not distributed
// with this file, You can obtain one at http://mozilla.org/MPL/2.0/.

#if defined(EIGEN_USE_GPU) && !defined(EIGEN_CXX11_TENSOR_GPU_HIP_CUDA_DEFINES_H)
#define EIGEN_CXX11_TENSOR_GPU_HIP_CUDA_DEFINES_H

// Note that we are using EIGEN_USE_HIP here instead of EIGEN_HIPCC...this is by design
// There is code in the Tensorflow codebase that will define EIGEN_USE_GPU,  but
// for some reason gets sent to the gcc/host compiler instead of the gpu/nvcc/hipcc compiler
// When compiling such files, gcc will end up trying to pick up the CUDA headers by 
// default (see the code within "unsupported/Eigen/CXX11/Tensor" that is guarded by EIGEN_USE_GPU)
// This will obviously not work when trying to compile tensorflow on a system with no CUDA
// To work around this issue for HIP systems (and leave the default behaviour intact), the
// HIP tensorflow build defines EIGEN_USE_HIP when compiling all source files, and 
// "unsupported/Eigen/CXX11/Tensor" has been updated to use HIP header when EIGEN_USE_HIP is
// defined. In continuation of that requirement, the guard here needs to be EIGEN_USE_HIP as well

#if defined(EIGEN_USE_HIP)

#define gpuStream_t hipStream_t
#define gpuDeviceProp_t hipDeviceProp_t
#define gpuError_t hipError_t
#define gpuSuccess hipSuccess
#define gpuErrorNotReady hipErrorNotReady
#define gpuGetDeviceCount hipGetDeviceCount
#define gpuGetLastError hipGetLastError
#define gpuPeekAtLastError hipPeekAtLastError
#define gpuGetErrorName hipGetErrorName
#define gpuGetErrorString hipGetErrorString
#define gpuGetDeviceProperties hipGetDeviceProperties
#define gpuStreamDefault hipStreamDefault
#define gpuGetDevice hipGetDevice
#define gpuSetDevice hipSetDevice
#define gpuMalloc hipMalloc
#define gpuFree hipFree
#define gpuMemsetAsync hipMemsetAsync
#define gpuMemcpyAsync hipMemcpyAsync
#define gpuMemcpyDeviceToDevice hipMemcpyDeviceToDevice
#define gpuMemcpyDeviceToHost hipMemcpyDeviceToHost
#define gpuMemcpyHostToDevice hipMemcpyHostToDevice
#define gpuStreamQuery hipStreamQuery
#define gpuSharedMemConfig hipSharedMemConfig
#define gpuDeviceSetSharedMemConfig hipDeviceSetSharedMemConfig
#define gpuStreamSynchronize hipStreamSynchronize
#define gpuDeviceSynchronize hipDeviceSynchronize
#define gpuMemcpy hipMemcpy

#else

#define gpuStream_t cudaStream_t
#define gpuDeviceProp_t cudaDeviceProp
#define gpuError_t cudaError_t
#define gpuSuccess cudaSuccess
#define gpuErrorNotReady cudaErrorNotReady
#define gpuGetDeviceCount cudaGetDeviceCount
#define gpuGetLastError cudaGetLastError
#define gpuPeekAtLastError cudaPeekAtLastError
#define gpuGetErrorName cudaGetErrorName
#define gpuGetErrorString cudaGetErrorString
#define gpuGetDeviceProperties cudaGetDeviceProperties
#define gpuStreamDefault cudaStreamDefault
#define gpuGetDevice cudaGetDevice
#define gpuSetDevice cudaSetDevice
#define gpuMalloc cudaMalloc
#define gpuFree cudaFree
#define gpuMemsetAsync cudaMemsetAsync
#define gpuMemcpyAsync cudaMemcpyAsync
#define gpuMemcpyDeviceToDevice cudaMemcpyDeviceToDevice
#define gpuMemcpyDeviceToHost cudaMemcpyDeviceToHost
#define gpuMemcpyHostToDevice cudaMemcpyHostToDevice
#define gpuStreamQuery cudaStreamQuery
#define gpuSharedMemConfig cudaSharedMemConfig
#define gpuDeviceSetSharedMemConfig cudaDeviceSetSharedMemConfig
#define gpuStreamSynchronize cudaStreamSynchronize
#define gpuDeviceSynchronize cudaDeviceSynchronize
#define gpuMemcpy cudaMemcpy

#endif

// gpu_assert can be overridden
#ifndef gpu_assert

#if defined(EIGEN_HIP_DEVICE_COMPILE)
// HIPCC do not support the use of assert on the GPU side.
#define gpu_assert(COND)
#else
#define gpu_assert(COND) assert(COND)
#endif

#endif // gpu_assert

#endif  // EIGEN_CXX11_TENSOR_GPU_HIP_CUDA_DEFINES_H
```
