## Supplementary material for "Identification of QTL-by-Environment Interaction by Controlling Polygenic Background Effect": TensorGpuHipCudaUndefines.h

```
// This file is part of Eigen, a lightweight C++ template library
// for linear algebra.
//
// Copyright (C) 2014 Benoit Steiner <benoit.steiner.goog@gmail.com>
// Copyright (C) 2018 Deven Desai <deven.desai.amd@gmail.com>
//
// This Source Code Form is subject to the terms of the Mozilla
// Public License v. 2.0. If a copy of the MPL was not distributed
// with this file, You can obtain one at http://mozilla.org/MPL/2.0/.

#if defined(EIGEN_CXX11_TENSOR_GPU_HIP_CUDA_DEFINES_H)

#ifndef EIGEN_PERMANENTLY_ENABLE_GPU_HIP_CUDA_DEFINES

#undef gpuStream_t
#undef gpuDeviceProp_t 
#undef gpuError_t
#undef gpuSuccess
#undef gpuErrorNotReady
#undef gpuGetDeviceCount
#undef gpuGetErrorString
#undef gpuGetDeviceProperties
#undef gpuStreamDefault
#undef gpuGetDevice
#undef gpuSetDevice
#undef gpuMalloc
#undef gpuFree
#undef gpuMemsetAsync
#undef gpuMemcpyAsync
#undef gpuMemcpyDeviceToDevice
#undef gpuMemcpyDeviceToHost
#undef gpuMemcpyHostToDevice
#undef gpuStreamQuery
#undef gpuSharedMemConfig
#undef gpuDeviceSetSharedMemConfig
#undef gpuStreamSynchronize
#undef gpuDeviceSynchronize
#undef gpuMemcpy

#endif // EIGEN_PERMANENTLY_ENABLE_GPU_HIP_CUDA_DEFINES

#undef EIGEN_CXX11_TENSOR_GPU_HIP_CUDA_DEFINES_H

#endif // EIGEN_CXX11_TENSOR_GPU_HIP_CUDA_DEFINES_H
```
