## Supplementary material for "Identification of QTL-by-Environment Interaction by Controlling Polygenic Background Effect": TensorImagePatch.h

```
// This file is part of Eigen, a lightweight C++ template library
// for linear algebra.
//
// Copyright (C) 2014 Benoit Steiner <benoit.steiner.goog@gmail.com>
//
// This Source Code Form is subject to the terms of the Mozilla
// Public License v. 2.0. If a copy of the MPL was not distributed
// with this file, You can obtain one at http://mozilla.org/MPL/2.0/.

#ifndef EIGEN_CXX11_TENSOR_TENSOR_IMAGE_PATCH_H
#define EIGEN_CXX11_TENSOR_TENSOR_IMAGE_PATCH_H

namespace Eigen {

/** \class TensorImagePatch
  * \ingroup CXX11_Tensor_Module
  *
  * \brief Patch extraction specialized for image processing.
  * This assumes that the input has a least 3 dimensions ordered as follow:
  *  1st dimension: channels (of size d)
  *  2nd dimension: rows (of size r)
  *  3rd dimension: columns (of size c)
  *  There can be additional dimensions such as time (for video) or batch (for
  * bulk processing after the first 3.
  * Calling the image patch code with patch_rows and patch_cols is equivalent
  * to calling the regular patch extraction code with parameters d, patch_rows,
  * patch_cols, and 1 for all the additional dimensions.
  */
namespace internal {

template<DenseIndex Rows, DenseIndex Cols, typename XprType>
struct traits<TensorImagePatchOp<Rows, Cols, XprType> > : public traits<XprType>
{
  typedef typename internal::remove_const<typename XprType::Scalar>::type Scalar;
  typedef traits<XprType> XprTraits;
  typedef typename XprTraits::StorageKind StorageKind;
  typedef typename XprTraits::Index Index;
  typedef typename XprType::Nested Nested;
  typedef typename remove_reference<Nested>::type _Nested;
  static const int NumDimensions = XprTraits::NumDimensions + 1;
  static const int Layout = XprTraits::Layout;
  typedef typename XprTraits::PointerType PointerType;
};

template<DenseIndex Rows, DenseIndex Cols, typename XprType>
struct eval<TensorImagePatchOp<Rows, Cols, XprType>, Eigen::Dense>
{
  typedef const TensorImagePatchOp<Rows, Cols, XprType>& type;
};

template<DenseIndex Rows, DenseIndex Cols, typename XprType>
struct nested<TensorImagePatchOp<Rows, Cols, XprType>, 1, typename eval<TensorImagePatchOp<Rows, Cols, XprType> >::type>
{
  typedef TensorImagePatchOp<Rows, Cols, XprType> type;
};

template <typename Self, bool Vectorizable>
struct ImagePatchCopyOp {
  typedef typename Self::Index Index;
  typedef typename Self::Scalar Scalar;
  typedef typename Self::Impl Impl;
  static EIGEN_DEVICE_FUNC EIGEN_STRONG_INLINE void Run(
      const Self& self, const Index num_coeff_to_copy, const Index dst_index,
      Scalar* dst_data, const Index src_index) {
    const Impl& impl = self.impl();
    for (Index i = 0; i < num_coeff_to_copy; ++i) {
      dst_data[dst_index + i] = impl.coeff(src_index + i);
    }
  }
};

template <typename Self>
struct ImagePatchCopyOp<Self, true> {
  typedef typename Self::Index Index;
  typedef typename Self::Scalar Scalar;
  typedef typename Self::Impl Impl;
  typedef typename packet_traits<Scalar>::type Packet;
  static EIGEN_DEVICE_FUNC EIGEN_STRONG_INLINE void Run(
      const Self& self, const Index num_coeff_to_copy, const Index dst_index,
      Scalar* dst_data, const Index src_index) {
    const Impl& impl = self.impl();
    const Index packet_size = internal::unpacket_traits<Packet>::size;
    const Index vectorized_size =
        (num_coeff_to_copy / packet_size) * packet_size;
    for (Index i = 0; i < vectorized_size; i += packet_size) {
      Packet p = impl.template packet<Unaligned>(src_index + i);
      internal::pstoret<Scalar, Packet, Unaligned>(dst_data + dst_index + i, p);
    }
    for (Index i = vectorized_size; i < num_coeff_to_copy; ++i) {
      dst_data[dst_index + i] = impl.coeff(src_index + i);
    }
  }
};

template <typename Self>
struct ImagePatchPaddingOp {
  typedef typename Self::Index Index;
  typedef typename Self::Scalar Scalar;
  typedef typename packet_traits<Scalar>::type Packet;
  static EIGEN_DEVICE_FUNC EIGEN_STRONG_INLINE void Run(
      const Index num_coeff_to_pad, const Scalar padding_value,
      const Index dst_index, Scalar* dst_data) {
    const Index packet_size = internal::unpacket_traits<Packet>::size;
    const Packet padded_packet = internal::pset1<Packet>(padding_value);
    const Index vectorized_size =
        (num_coeff_to_pad / packet_size) * packet_size;
    for (Index i = 0; i < vectorized_size; i += packet_size) {
      internal::pstoret<Scalar, Packet, Unaligned>(dst_data + dst_index + i,
                                                   padded_packet);
    }
    for (Index i = vectorized_size; i < num_coeff_to_pad; ++i) {
      dst_data[dst_index + i] = padding_value;
    }
  }
};

}  // end namespace internal

template<DenseIndex Rows, DenseIndex Cols, typename XprType>
class TensorImagePatchOp : public TensorBase<TensorImagePatchOp<Rows, Cols, XprType>, ReadOnlyAccessors>
{
  public:
  typedef typename Eigen::internal::traits<TensorImagePatchOp>::Scalar Scalar;
  typedef typename Eigen::NumTraits<Scalar>::Real RealScalar;
  typedef typename XprType::CoeffReturnType CoeffReturnType;
  typedef typename Eigen::internal::nested<TensorImagePatchOp>::type Nested;
  typedef typename Eigen::internal::traits<TensorImagePatchOp>::StorageKind StorageKind;
  typedef typename Eigen::internal::traits<TensorImagePatchOp>::Index Index;

  EIGEN_DEVICE_FUNC EIGEN_STRONG_INLINE TensorImagePatchOp(const XprType& expr, DenseIndex patch_rows, DenseIndex patch_cols,
                                                           DenseIndex row_strides, DenseIndex col_strides,
                                                           DenseIndex in_row_strides, DenseIndex in_col_strides,
                                                           DenseIndex row_inflate_strides, DenseIndex col_inflate_strides,
                                                           PaddingType padding_type, Scalar padding_value)
                                                           : m_xpr(expr), m_patch_rows(patch_rows), m_patch_cols(patch_cols),
                                                           m_row_strides(row_strides), m_col_strides(col_strides),
                                                           m_in_row_strides(in_row_strides), m_in_col_strides(in_col_strides),
                                                           m_row_inflate_strides(row_inflate_strides), m_col_inflate_strides(col_inflate_strides),
                                                           m_padding_explicit(false), m_padding_top(0), m_padding_bottom(0), m_padding_left(0), m_padding_right(0),
                                                           m_padding_type(padding_type), m_padding_value(padding_value) {}

  EIGEN_DEVICE_FUNC EIGEN_STRONG_INLINE TensorImagePatchOp(const XprType& expr, DenseIndex patch_rows, DenseIndex patch_cols,
                                                           DenseIndex row_strides, DenseIndex col_strides,
                                                           DenseIndex in_row_strides, DenseIndex in_col_strides,
                                                           DenseIndex row_inflate_strides, DenseIndex col_inflate_strides,
                                                           DenseIndex padding_top, DenseIndex padding_bottom,
                                                           DenseIndex padding_left, DenseIndex padding_right,
                                                           Scalar padding_value)
                                                           : m_xpr(expr), m_patch_rows(patch_rows), m_patch_cols(patch_cols),
                                                           m_row_strides(row_strides), m_col_strides(col_strides),
                                                           m_in_row_strides(in_row_strides), m_in_col_strides(in_col_strides),
                                                           m_row_inflate_strides(row_inflate_strides), m_col_inflate_strides(col_inflate_strides),
                                                           m_padding_explicit(true), m_padding_top(padding_top), m_padding_bottom(padding_bottom),
                                                           m_padding_left(padding_left), m_padding_right(padding_right),
                                                           m_padding_type(PADDING_VALID), m_padding_value(padding_value) {}


    EIGEN_DEVICE_FUNC
    DenseIndex patch_rows() const { return m_patch_rows; }
    EIGEN_DEVICE_FUNC
    DenseIndex patch_cols() const { return m_patch_cols; }
    EIGEN_DEVICE_FUNC
    DenseIndex row_strides() const { return m_row_strides; }
    EIGEN_DEVICE_FUNC
    DenseIndex col_strides() const { return m_col_strides; }
    EIGEN_DEVICE_FUNC
    DenseIndex in_row_strides() const { return m_in_row_strides; }
    EIGEN_DEVICE_FUNC
    DenseIndex in_col_strides() const { return m_in_col_strides; }
    EIGEN_DEVICE_FUNC
    DenseIndex row_inflate_strides() const { return m_row_inflate_strides; }
    EIGEN_DEVICE_FUNC
    DenseIndex col_inflate_strides() const { return m_col_inflate_strides; }
    EIGEN_DEVICE_FUNC
    bool padding_explicit() const { return m_padding_explicit; }
    EIGEN_DEVICE_FUNC
    DenseIndex padding_top() const { return m_padding_top; }
    EIGEN_DEVICE_FUNC
    DenseIndex padding_bottom() const { return m_padding_bottom; }
    EIGEN_DEVICE_FUNC
    DenseIndex padding_left() const { return m_padding_left; }
    EIGEN_DEVICE_FUNC
    DenseIndex padding_right() const { return m_padding_right; }
    EIGEN_DEVICE_FUNC
    PaddingType padding_type() const { return m_padding_type; }
    EIGEN_DEVICE_FUNC
    Scalar padding_value() const { return m_padding_value; }

    EIGEN_DEVICE_FUNC
    const typename internal::remove_all<typename XprType::Nested>::type&
    expression() const { return m_xpr; }

  protected:
    typename XprType::Nested m_xpr;
    const DenseIndex m_patch_rows;
    const DenseIndex m_patch_cols;
    const DenseIndex m_row_strides;
    const DenseIndex m_col_strides;
    const DenseIndex m_in_row_strides;
    const DenseIndex m_in_col_strides;
    const DenseIndex m_row_inflate_strides;
    const DenseIndex m_col_inflate_strides;
    const bool m_padding_explicit;
    const DenseIndex m_padding_top;
    const DenseIndex m_padding_bottom;
    const DenseIndex m_padding_left;
    const DenseIndex m_padding_right;
    const PaddingType m_padding_type;
    const Scalar m_padding_value;
};

// Eval as rvalue
template<DenseIndex Rows, DenseIndex Cols, typename ArgType, typename Device>
struct TensorEvaluator<const TensorImagePatchOp<Rows, Cols, ArgType>, Device>
{
  typedef TensorImagePatchOp<Rows, Cols, ArgType> XprType;
  typedef typename XprType::Index Index;
  static const int NumInputDims = internal::array_size<typename TensorEvaluator<ArgType, Device>::Dimensions>::value;
  static const int NumDims = NumInputDims + 1;
  typedef DSizes<Index, NumDims> Dimensions;
  typedef typename internal::remove_const<typename XprType::Scalar>::type Scalar;
  typedef TensorEvaluator<const TensorImagePatchOp<Rows, Cols, ArgType>,
                          Device> Self;
  typedef TensorEvaluator<ArgType, Device> Impl;
  typedef typename XprType::CoeffReturnType CoeffReturnType;
  typedef typename PacketType<CoeffReturnType, Device>::type PacketReturnType;
  static const int PacketSize = PacketType<CoeffReturnType, Device>::size;
  typedef StorageMemory<CoeffReturnType, Device> Storage;
  typedef typename Storage::Type EvaluatorPointerType;

  enum {
    IsAligned         = false,
    PacketAccess      = TensorEvaluator<ArgType, Device>::PacketAccess,
    BlockAccess       = false,
    PreferBlockAccess = true,
    Layout            = TensorEvaluator<ArgType, Device>::Layout,
    CoordAccess       = false,
    RawAccess         = false
  };

  //===- Tensor block evaluation strategy (see TensorBlock.h) -------------===//
  typedef internal::TensorBlockNotImplemented TensorBlock;
  //===--------------------------------------------------------------------===//

  EIGEN_STRONG_INLINE TensorEvaluator( const XprType& op, const Device& device)
      : m_device(device), m_impl(op.expression(), device)
  {
    EIGEN_STATIC_ASSERT((NumDims >= 4), YOU_MADE_A_PROGRAMMING_MISTAKE);

    m_paddingValue = op.padding_value();

    const typename TensorEvaluator<ArgType, Device>::Dimensions& input_dims = m_impl.dimensions();

    // Caches a few variables.
    if (static_cast<int>(Layout) == static_cast<int>(ColMajor)) {
      m_inputDepth = input_dims[0];
      m_inputRows = input_dims[1];
      m_inputCols = input_dims[2];
    } else {
      m_inputDepth = input_dims[NumInputDims-1];
      m_inputRows = input_dims[NumInputDims-2];
      m_inputCols = input_dims[NumInputDims-3];
    }

    m_row_strides = op.row_strides();
    m_col_strides = op.col_strides();

    // Input strides and effective input/patch size
    m_in_row_strides = op.in_row_strides();
    m_in_col_strides = op.in_col_strides();
    m_row_inflate_strides = op.row_inflate_strides();
    m_col_inflate_strides = op.col_inflate_strides();
    // The "effective" input rows and input cols are the input rows and cols
    // after inflating them with zeros.
    // For examples, a 2x3 matrix with row_inflate_strides and
    // col_inflate_strides of 2 comes from:
    //   A B C
    //   D E F
    //
    // to a matrix is 3 x 5:
    //
    //   A . B . C
    //   . . . . .
    //   D . E . F

    m_input_rows_eff = (m_inputRows - 1) * m_row_inflate_strides + 1;
    m_input_cols_eff = (m_inputCols - 1) * m_col_inflate_strides + 1;
    m_patch_rows_eff = op.patch_rows() + (op.patch_rows() - 1) * (m_in_row_strides - 1);
    m_patch_cols_eff = op.patch_cols() + (op.patch_cols() - 1) * (m_in_col_strides - 1);

    if (op.padding_explicit()) {
      m_outputRows = numext::ceil((m_input_rows_eff + op.padding_top() + op.padding_bottom() - m_patch_rows_eff + 1.f) / static_cast<float>(m_row_strides));
      m_outputCols = numext::ceil((m_input_cols_eff + op.padding_left() + op.padding_right() - m_patch_cols_eff + 1.f) / static_cast<float>(m_col_strides));
      m_rowPaddingTop = op.padding_top();
      m_colPaddingLeft = op.padding_left();
    } else {
      // Computing padding from the type
      switch (op.padding_type()) {
        case PADDING_VALID:
          m_outputRows = numext::ceil((m_input_rows_eff - m_patch_rows_eff + 1.f) / static_cast<float>(m_row_strides));
          m_outputCols = numext::ceil((m_input_cols_eff - m_patch_cols_eff + 1.f) / static_cast<float>(m_col_strides));
          // Calculate the padding
          m_rowPaddingTop = numext::maxi<Index>(0, ((m_outputRows - 1) * m_row_strides + m_patch_rows_eff - m_input_rows_eff) / 2);
          m_colPaddingLeft = numext::maxi<Index>(0, ((m_outputCols - 1) * m_col_strides + m_patch_cols_eff - m_input_cols_eff) / 2);
          break;
        case PADDING_SAME:
          m_outputRows = numext::ceil(m_input_rows_eff / static_cast<float>(m_row_strides));
          m_outputCols = numext::ceil(m_input_cols_eff / static_cast<float>(m_col_strides));
          // Calculate the padding
          m_rowPaddingTop = ((m_outputRows - 1) * m_row_strides + m_patch_rows_eff - m_input_rows_eff) / 2;
          m_colPaddingLeft = ((m_outputCols - 1) * m_col_strides + m_patch_cols_eff - m_input_cols_eff) / 2;
          // The padding size calculation for PADDING_SAME has been updated to
          // be consistent with how TensorFlow extracts its paddings.
          m_rowPaddingTop = numext::maxi<Index>(0, m_rowPaddingTop);
          m_colPaddingLeft = numext::maxi<Index>(0, m_colPaddingLeft);
          break;
        default:
          eigen_assert(false && "unexpected padding");
          m_outputCols=0; // silence the uninitialised warning;
          m_outputRows=0; //// silence the uninitialised warning;
      }
    }
    eigen_assert(m_outputRows > 0);
    eigen_assert(m_outputCols > 0);

    // Dimensions for result of extraction.
    if (static_cast<int>(Layout) == static_cast<int>(ColMajor)) {
      // ColMajor
      // 0: depth
      // 1: patch_rows
      // 2: patch_cols
      // 3: number of patches
      // 4 and beyond: anything else (such as batch).
      m_dimensions[0] = input_dims[0];
      m_dimensions[1] = op.patch_rows();
      m_dimensions[2] = op.patch_cols();
      m_dimensions[3] = m_outputRows * m_outputCols;
      for (int i = 4; i < NumDims; ++i) {
        m_dimensions[i] = input_dims[i-1];
      }
    } else {
      // RowMajor
      // NumDims-1: depth
      // NumDims-2: patch_rows
      // NumDims-3: patch_cols
      // NumDims-4: number of patches
      // NumDims-5 and beyond: anything else (such as batch).
      m_dimensions[NumDims-1] = input_dims[NumInputDims-1];
      m_dimensions[NumDims-2] = op.patch_rows();
      m_dimensions[NumDims-3] = op.patch_cols();
      m_dimensions[NumDims-4] = m_outputRows * m_outputCols;
      for (int i = NumDims-5; i >= 0; --i) {
        m_dimensions[i] = input_dims[i];
      }
    }

    // Strides for moving the patch in various dimensions.
    if (static_cast<int>(Layout) == static_cast<int>(ColMajor)) {
      m_colStride = m_dimensions[1];
      m_patchStride = m_colStride * m_dimensions[2] * m_dimensions[0];
      m_otherStride = m_patchStride * m_dimensions[3];
    } else {
      m_colStride = m_dimensions[NumDims-2];
      m_patchStride = m_colStride * m_dimensions[NumDims-3] * m_dimensions[NumDims-1];
      m_otherStride = m_patchStride * m_dimensions[NumDims-4];
    }

    // Strides for navigating through the input tensor.
    m_rowInputStride = m_inputDepth;
    m_colInputStride = m_inputDepth * m_inputRows;
    m_patchInputStride = m_inputDepth * m_inputRows * m_inputCols;

    // Fast representations of different variables.
    m_fastOtherStride = internal::TensorIntDivisor<Index>(m_otherStride);
    m_fastPatchStride = internal::TensorIntDivisor<Index>(m_patchStride);
    m_fastColStride = internal::TensorIntDivisor<Index>(m_colStride);
    m_fastInflateRowStride = internal::TensorIntDivisor<Index>(m_row_inflate_strides);
    m_fastInflateColStride = internal::TensorIntDivisor<Index>(m_col_inflate_strides);
    m_fastInputColsEff = internal::TensorIntDivisor<Index>(m_input_cols_eff);

    // Number of patches in the width dimension.
    m_fastOutputRows = internal::TensorIntDivisor<Index>(m_outputRows);
    if (static_cast<int>(Layout) == static_cast<int>(ColMajor)) {
      m_fastOutputDepth = internal::TensorIntDivisor<Index>(m_dimensions[0]);
    } else {
      m_fastOutputDepth = internal::TensorIntDivisor<Index>(m_dimensions[NumDims-1]);
    }
  }

  EIGEN_DEVICE_FUNC EIGEN_STRONG_INLINE const Dimensions& dimensions() const { return m_dimensions; }

  EIGEN_STRONG_INLINE bool evalSubExprsIfNeeded(EvaluatorPointerType /*data*/) {
    m_impl.evalSubExprsIfNeeded(NULL);
    return true;
  }

#ifdef EIGEN_USE_THREADS
  template <typename EvalSubExprsCallback>
  EIGEN_STRONG_INLINE void evalSubExprsIfNeededAsync(
      EvaluatorPointerType, EvalSubExprsCallback done) {
    m_impl.evalSubExprsIfNeededAsync(nullptr, [done](bool) { done(true); });
  }
#endif  // EIGEN_USE_THREADS

  EIGEN_STRONG_INLINE void cleanup() {
    m_impl.cleanup();
  }

  EIGEN_DEVICE_FUNC EIGEN_STRONG_INLINE CoeffReturnType coeff(Index index) const
  {
    // Patch index corresponding to the passed in index.
    const Index patchIndex = index / m_fastPatchStride;
    // Find the offset of the element wrt the location of the first element.
    const Index patchOffset = (index - patchIndex * m_patchStride) / m_fastOutputDepth;

    // Other ways to index this element.
    const Index otherIndex = (NumDims == 4) ? 0 : index / m_fastOtherStride;
    const Index patch2DIndex = (NumDims == 4) ? patchIndex : (index - otherIndex * m_otherStride) / m_fastPatchStride;

    // Calculate col index in the input original tensor.
    const Index colIndex = patch2DIndex / m_fastOutputRows;
    const Index colOffset = patchOffset / m_fastColStride;
    const Index inputCol = colIndex * m_col_strides + colOffset * m_in_col_strides - m_colPaddingLeft;
    const Index origInputCol = (m_col_inflate_strides == 1) ? inputCol : ((inputCol >= 0) ? (inputCol / m_fastInflateColStride) : 0);
    if (inputCol < 0 || inputCol >= m_input_cols_eff ||
        ((m_col_inflate_strides != 1) && (inputCol != origInputCol * m_col_inflate_strides))) {
      return Scalar(m_paddingValue);
    }

    // Calculate row index in the original input tensor.
    const Index rowIndex = patch2DIndex - colIndex * m_outputRows;
    const Index rowOffset = patchOffset - colOffset * m_colStride;
    const Index inputRow = rowIndex * m_row_strides + rowOffset * m_in_row_strides - m_rowPaddingTop;
    const Index origInputRow = (m_row_inflate_strides == 1) ? inputRow : ((inputRow >= 0) ? (inputRow / m_fastInflateRowStride) : 0);
    if (inputRow < 0 || inputRow >= m_input_rows_eff ||
        ((m_row_inflate_strides != 1) && (inputRow != origInputRow * m_row_inflate_strides))) {
      return Scalar(m_paddingValue);
    }

    const int depth_index = static_cast<int>(Layout) == static_cast<int>(ColMajor) ? 0 : NumDims - 1;
    const Index depth = index - (index / m_fastOutputDepth) * m_dimensions[depth_index];

    const Index inputIndex = depth + origInputRow * m_rowInputStride + origInputCol * m_colInputStride + otherIndex * m_patchInputStride;
    return m_impl.coeff(inputIndex);
  }

  template<int LoadMode>
  EIGEN_DEVICE_FUNC EIGEN_STRONG_INLINE PacketReturnType packet(Index index) const
  {
    EIGEN_STATIC_ASSERT((PacketSize > 1), YOU_MADE_A_PROGRAMMING_MISTAKE)
    eigen_assert(index+PacketSize-1 < dimensions().TotalSize());

    if (m_in_row_strides != 1 || m_in_col_strides != 1 || m_row_inflate_strides != 1 || m_col_inflate_strides != 1) {
      return packetWithPossibleZero(index);
    }

    const Index indices[2] = {index, index + PacketSize - 1};
    const Index patchIndex = indices[0] / m_fastPatchStride;
    if (patchIndex != indices[1] / m_fastPatchStride) {
      return packetWithPossibleZero(index);
    }
    const Index otherIndex = (NumDims == 4) ? 0 : indices[0] / m_fastOtherStride;
    eigen_assert(otherIndex == indices[1] / m_fastOtherStride);

    // Find the offset of the element wrt the location of the first element.
    const Index patchOffsets[2] = {(indices[0] - patchIndex * m_patchStride) / m_fastOutputDepth,
                                   (indices[1] - patchIndex * m_patchStride) / m_fastOutputDepth};

    const Index patch2DIndex = (NumDims == 4) ? patchIndex : (indices[0] - otherIndex * m_otherStride) / m_fastPatchStride;
    eigen_assert(patch2DIndex == (indices[1] - otherIndex * m_otherStride) / m_fastPatchStride);

    const Index colIndex = patch2DIndex / m_fastOutputRows;
    const Index colOffsets[2] = {patchOffsets[0] / m_fastColStride, patchOffsets[1] / m_fastColStride};

    // Calculate col indices in the original input tensor.
    const Index inputCols[2] = {colIndex * m_col_strides + colOffsets[0] -
      m_colPaddingLeft, colIndex * m_col_strides + colOffsets[1] - m_colPaddingLeft};
    if (inputCols[1] < 0 || inputCols[0] >= m_inputCols) {
      return internal::pset1<PacketReturnType>(Scalar(m_paddingValue));
    }

    if (inputCols[0] == inputCols[1]) {
      const Index rowIndex = patch2DIndex - colIndex * m_outputRows;
      const Index rowOffsets[2] = {patchOffsets[0] - colOffsets[0]*m_colStride, patchOffsets[1] - colOffsets[1]*m_colStride};
      eigen_assert(rowOffsets[0] <= rowOffsets[1]);
      // Calculate col indices in the original input tensor.
      const Index inputRows[2] = {rowIndex * m_row_strides + rowOffsets[0] -
        m_rowPaddingTop, rowIndex * m_row_strides + rowOffsets[1] - m_rowPaddingTop};

      if (inputRows[1] < 0 || inputRows[0] >= m_inputRows) {
        return internal::pset1<PacketReturnType>(Scalar(m_paddingValue));
      }

      if (inputRows[0] >= 0 && inputRows[1] < m_inputRows) {
        // no padding
        const int depth_index = static_cast<int>(Layout) == static_cast<int>(ColMajor) ? 0 : NumDims - 1;
        const Index depth = index - (index / m_fastOutputDepth) * m_dimensions[depth_index];
        const Index inputIndex = depth + inputRows[0] * m_rowInputStride + inputCols[0] * m_colInputStride + otherIndex * m_patchInputStride;
        return m_impl.template packet<Unaligned>(inputIndex);
      }
    }

    return packetWithPossibleZero(index);
  }

  EIGEN_DEVICE_FUNC EvaluatorPointerType data() const { return NULL; }

  EIGEN_DEVICE_FUNC EIGEN_STRONG_INLINE const TensorEvaluator<ArgType, Device>& impl() const { return m_impl; }

#ifdef EIGEN_USE_SYCL
  // binding placeholder accessors to a command group handler for SYCL
  EIGEN_DEVICE_FUNC EIGEN_STRONG_INLINE void bind(cl::sycl::handler &cgh) const {
    m_impl.bind(cgh);
  }
#endif

  EIGEN_DEVICE_FUNC EIGEN_STRONG_INLINE Index rowPaddingTop() const { return m_rowPaddingTop; }
  EIGEN_DEVICE_FUNC EIGEN_STRONG_INLINE Index colPaddingLeft() const { return m_colPaddingLeft; }
  EIGEN_DEVICE_FUNC EIGEN_STRONG_INLINE Index outputRows() const { return m_outputRows; }
  EIGEN_DEVICE_FUNC EIGEN_STRONG_INLINE Index outputCols() const { return m_outputCols; }
  EIGEN_DEVICE_FUNC EIGEN_STRONG_INLINE Index userRowStride() const { return m_row_strides; }
  EIGEN_DEVICE_FUNC EIGEN_STRONG_INLINE Index userColStride() const { return m_col_strides; }
  EIGEN_DEVICE_FUNC EIGEN_STRONG_INLINE Index userInRowStride() const { return m_in_row_strides; }
  EIGEN_DEVICE_FUNC EIGEN_STRONG_INLINE Index userInColStride() const { return m_in_col_strides; }
  EIGEN_DEVICE_FUNC EIGEN_STRONG_INLINE Index rowInflateStride() const { return m_row_inflate_strides; }
  EIGEN_DEVICE_FUNC EIGEN_STRONG_INLINE Index colInflateStride() const { return m_col_inflate_strides; }

  EIGEN_DEVICE_FUNC EIGEN_STRONG_INLINE TensorOpCost
  costPerCoeff(bool vectorized) const {
    // We conservatively estimate the cost for the code path where the computed
    // index is inside the original image and
    // TensorEvaluator<ArgType, Device>::CoordAccess is false.
    const double compute_cost = 3 * TensorOpCost::DivCost<Index>() +
                                6 * TensorOpCost::MulCost<Index>() +
                                8 * TensorOpCost::MulCost<Index>();
    return m_impl.costPerCoeff(vectorized) +
           TensorOpCost(0, 0, compute_cost, vectorized, PacketSize);
  }

 protected:
  EIGEN_DEVICE_FUNC EIGEN_STRONG_INLINE PacketReturnType packetWithPossibleZero(Index index) const
  {
    EIGEN_ALIGN_MAX typename internal::remove_const<CoeffReturnType>::type values[PacketSize];
    EIGEN_UNROLL_LOOP
    for (int i = 0; i < PacketSize; ++i) {
      values[i] = coeff(index+i);
    }
    PacketReturnType rslt = internal::pload<PacketReturnType>(values);
    return rslt;
  }

  Dimensions m_dimensions;

  Index m_otherStride;
  Index m_patchStride;
  Index m_colStride;
  Index m_row_strides;
  Index m_col_strides;

  Index m_in_row_strides;
  Index m_in_col_strides;
  Index m_row_inflate_strides;
  Index m_col_inflate_strides;

  Index m_input_rows_eff;
  Index m_input_cols_eff;
  Index m_patch_rows_eff;
  Index m_patch_cols_eff;

  internal::TensorIntDivisor<Index> m_fastOtherStride;
  internal::TensorIntDivisor<Index> m_fastPatchStride;
  internal::TensorIntDivisor<Index> m_fastColStride;
  internal::TensorIntDivisor<Index> m_fastInflateRowStride;
  internal::TensorIntDivisor<Index> m_fastInflateColStride;
  internal::TensorIntDivisor<Index> m_fastInputColsEff;

  Index m_rowInputStride;
  Index m_colInputStride;
  Index m_patchInputStride;

  Index m_inputDepth;
  Index m_inputRows;
  Index m_inputCols;

  Index m_outputRows;
  Index m_outputCols;

  Index m_rowPaddingTop;
  Index m_colPaddingLeft;

  internal::TensorIntDivisor<Index> m_fastOutputRows;
  internal::TensorIntDivisor<Index> m_fastOutputDepth;

  Scalar m_paddingValue;

  const Device EIGEN_DEVICE_REF m_device;
  TensorEvaluator<ArgType, Device> m_impl;
};


} // end namespace Eigen

#endif // EIGEN_CXX11_TENSOR_TENSOR_IMAGE_PATCH_H
```
