## Supplementary material for "Identification of QTL-by-Environment Interaction by Controlling Polygenic Background Effect": TensorIndexList.h

```
// This file is part of Eigen, a lightweight C++ template library
// for linear algebra.
//
// Copyright (C) 2014 Benoit Steiner <benoit.steiner.goog@gmail.com>
//
// This Source Code Form is subject to the terms of the Mozilla
// Public License v. 2.0. If a copy of the MPL was not distributed
// with this file, You can obtain one at http://mozilla.org/MPL/2.0/.

#ifndef EIGEN_CXX11_TENSOR_TENSOR_INDEX_LIST_H
#define EIGEN_CXX11_TENSOR_TENSOR_INDEX_LIST_H


#if EIGEN_HAS_CONSTEXPR && EIGEN_HAS_VARIADIC_TEMPLATES

#define EIGEN_HAS_INDEX_LIST

namespace Eigen {

/** \internal
  *
  * \class TensorIndexList
  * \ingroup CXX11_Tensor_Module
  *
  * \brief Set of classes used to encode a set of Tensor dimensions/indices.
  *
  * The indices in the list can be known at compile time or at runtime. A mix
  * of static and dynamic indices can also be provided if needed. The tensor
  * code will attempt to take advantage of the indices that are known at
  * compile time to optimize the code it generates.
  *
  * This functionality requires a c++11 compliant compiler. If your compiler
  * is older you need to use arrays of indices instead.
  *
  * Several examples are provided in the cxx11_tensor_index_list.cpp file.
  *
  * \sa Tensor
  */

template <Index n>
struct type2index {
  static const Index value = n;
  EIGEN_DEVICE_FUNC constexpr operator Index() const { return n; }
  EIGEN_DEVICE_FUNC void set(Index val) {
    eigen_assert(val == n);
  }
};

// This can be used with IndexPairList to get compile-time constant pairs,
// such as IndexPairList<type2indexpair<1,2>, type2indexpair<3,4>>().
template <Index f, Index s>
struct type2indexpair {
  static const Index first = f;
  static const Index second = s;

  constexpr EIGEN_DEVICE_FUNC operator IndexPair<Index>() const {
    return IndexPair<Index>(f, s);
  }

  EIGEN_DEVICE_FUNC void set(const IndexPair<Index>& val) {
    eigen_assert(val.first == f);
    eigen_assert(val.second == s);
  }
};


template<Index n> struct NumTraits<type2index<n> >
{
  typedef Index Real;
  enum {
    IsComplex = 0,
    RequireInitialization = false,
    ReadCost = 1,
    AddCost = 1,
    MulCost = 1
  };

  EIGEN_DEVICE_FUNC static EIGEN_CONSTEXPR EIGEN_STRONG_INLINE Real epsilon() { return 0; }
  EIGEN_DEVICE_FUNC static EIGEN_CONSTEXPR EIGEN_STRONG_INLINE Real dummy_precision() { return 0; }
  EIGEN_DEVICE_FUNC static EIGEN_CONSTEXPR EIGEN_STRONG_INLINE Real highest() { return n; }
  EIGEN_DEVICE_FUNC static EIGEN_CONSTEXPR EIGEN_STRONG_INLINE Real lowest() { return n; }
};

namespace internal {
template <typename T>
EIGEN_DEVICE_FUNC void update_value(T& val, Index new_val) {
  val = internal::convert_index<T>(new_val);
}
template <Index n>
EIGEN_DEVICE_FUNC void update_value(type2index<n>& val, Index new_val) {
  val.set(new_val);
}

template <typename T>
EIGEN_DEVICE_FUNC void update_value(T& val, IndexPair<Index> new_val) {
  val = new_val;
}
template <Index f, Index s>
EIGEN_DEVICE_FUNC void update_value(type2indexpair<f, s>& val, IndexPair<Index> new_val) {
  val.set(new_val);
}


template <typename T>
struct is_compile_time_constant {
  static constexpr bool value = false;
};

template <Index idx>
struct is_compile_time_constant<type2index<idx> > {
  static constexpr bool value = true;
};
template <Index idx>
struct is_compile_time_constant<const type2index<idx> > {
  static constexpr bool value = true;
};
template <Index idx>
struct is_compile_time_constant<type2index<idx>& > {
  static constexpr bool value = true;
};
template <Index idx>
struct is_compile_time_constant<const type2index<idx>& > {
  static constexpr bool value = true;
};

template <Index f, Index s>
struct is_compile_time_constant<type2indexpair<f, s> > {
  static constexpr bool value = true;
};
template <Index f, Index s>
struct is_compile_time_constant<const type2indexpair<f, s> > {
  static constexpr bool value = true;
};
template <Index f, Index s>
struct is_compile_time_constant<type2indexpair<f, s>& > {
  static constexpr bool value = true;
};
template <Index f, Index s>
struct is_compile_time_constant<const type2indexpair<f, s>& > {
  static constexpr bool value = true;
};


template<typename... T>
struct IndexTuple;

template<typename T, typename... O>
struct IndexTuple<T, O...> {
  EIGEN_DEVICE_FUNC constexpr IndexTuple() : head(), others() { }
  EIGEN_DEVICE_FUNC constexpr IndexTuple(const T& v, const O... o) : head(v), others(o...) { }

  constexpr static int count = 1 + sizeof...(O);
  T head;
  IndexTuple<O...> others;
  typedef T Head;
  typedef IndexTuple<O...> Other;
};

template<typename T>
  struct IndexTuple<T> {
  EIGEN_DEVICE_FUNC constexpr IndexTuple() : head() { }
  EIGEN_DEVICE_FUNC constexpr IndexTuple(const T& v) : head(v) { }

  constexpr static int count = 1;
  T head;
  typedef T Head;
};


template<int N, typename... T>
struct IndexTupleExtractor;

template<int N, typename T, typename... O>
struct IndexTupleExtractor<N, T, O...> {

  typedef typename IndexTupleExtractor<N-1, O...>::ValType ValType;

  EIGEN_DEVICE_FUNC static constexpr ValType& get_val(IndexTuple<T, O...>& val) {
    return IndexTupleExtractor<N-1, O...>::get_val(val.others);
  }

  EIGEN_DEVICE_FUNC static constexpr const ValType& get_val(const IndexTuple<T, O...>& val) {
    return IndexTupleExtractor<N-1, O...>::get_val(val.others);
  }
  template <typename V>
  EIGEN_DEVICE_FUNC static void set_val(IndexTuple<T, O...>& val, V& new_val) {
    IndexTupleExtractor<N-1, O...>::set_val(val.others, new_val);
  }

};

template<typename T, typename... O>
  struct IndexTupleExtractor<0, T, O...> {

  typedef T ValType;

  EIGEN_DEVICE_FUNC static constexpr ValType& get_val(IndexTuple<T, O...>& val) {
    return val.head;
  }
  EIGEN_DEVICE_FUNC static constexpr const ValType& get_val(const IndexTuple<T, O...>& val) {
    return val.head;
  }
  template <typename V>
  EIGEN_DEVICE_FUNC static void set_val(IndexTuple<T, O...>& val, V& new_val) {
    val.head = new_val;
  }
};


template <int N, typename T, typename... O>
EIGEN_DEVICE_FUNC constexpr typename IndexTupleExtractor<N, T, O...>::ValType& array_get(IndexTuple<T, O...>& tuple) {
  return IndexTupleExtractor<N, T, O...>::get_val(tuple);
}
template <int N, typename T, typename... O>
EIGEN_DEVICE_FUNC constexpr const typename IndexTupleExtractor<N, T, O...>::ValType& array_get(const IndexTuple<T, O...>& tuple) {
  return IndexTupleExtractor<N, T, O...>::get_val(tuple);
}
template <typename T, typename... O>
  struct array_size<IndexTuple<T, O...> > {
  static const size_t value = IndexTuple<T, O...>::count;
};
template <typename T, typename... O>
  struct array_size<const IndexTuple<T, O...> > {
  static const size_t value = IndexTuple<T, O...>::count;
};


template <Index Idx, typename ValueT>
struct tuple_coeff {
  template <typename... T>
  EIGEN_DEVICE_FUNC static constexpr ValueT get(const Index i, const IndexTuple<T...>& t) {
    //    return array_get<Idx>(t) * (i == Idx) + tuple_coeff<Idx-1>::get(i, t) * (i != Idx);
    return (i == Idx ? array_get<Idx>(t) : tuple_coeff<Idx-1, ValueT>::get(i, t));
  }
  template <typename... T>
  EIGEN_DEVICE_FUNC static void set(const Index i, IndexTuple<T...>& t, const ValueT& value) {
    if (i == Idx) {
      update_value(array_get<Idx>(t), value);
    } else {
      tuple_coeff<Idx-1, ValueT>::set(i, t, value);
    }
  }

  template <typename... T>
  EIGEN_DEVICE_FUNC static constexpr bool value_known_statically(const Index i, const IndexTuple<T...>& t) {
    return ((i == Idx) & is_compile_time_constant<typename IndexTupleExtractor<Idx, T...>::ValType>::value) ||
        tuple_coeff<Idx-1, ValueT>::value_known_statically(i, t);
  }

  template <typename... T>
  EIGEN_DEVICE_FUNC static constexpr bool values_up_to_known_statically(const IndexTuple<T...>& t) {
    return is_compile_time_constant<typename IndexTupleExtractor<Idx, T...>::ValType>::value &&
        tuple_coeff<Idx-1, ValueT>::values_up_to_known_statically(t);
  }

  template <typename... T>
  EIGEN_DEVICE_FUNC static constexpr bool values_up_to_statically_known_to_increase(const IndexTuple<T...>& t) {
    return is_compile_time_constant<typename IndexTupleExtractor<Idx, T...>::ValType>::value &&
           is_compile_time_constant<typename IndexTupleExtractor<Idx, T...>::ValType>::value &&
           array_get<Idx>(t) > array_get<Idx-1>(t) &&
           tuple_coeff<Idx-1, ValueT>::values_up_to_statically_known_to_increase(t);
  }
};

template <typename ValueT>
struct tuple_coeff<0, ValueT> {
  template <typename... T>
  EIGEN_DEVICE_FUNC static constexpr ValueT get(const Index /*i*/, const IndexTuple<T...>& t) {
    //  eigen_assert (i == 0);  // gcc fails to compile assertions in constexpr
    return array_get<0>(t)/* * (i == 0)*/;
  }
  template <typename... T>
  EIGEN_DEVICE_FUNC static void set(const Index i, IndexTuple<T...>& t, const ValueT value) {
    eigen_assert (i == 0);
    update_value(array_get<0>(t), value);
  }
  template <typename... T>
  EIGEN_DEVICE_FUNC static constexpr bool value_known_statically(const Index i, const IndexTuple<T...>&) {
    return is_compile_time_constant<typename IndexTupleExtractor<0, T...>::ValType>::value && (i == 0);
  }

  template <typename... T>
  EIGEN_DEVICE_FUNC static constexpr bool values_up_to_known_statically(const IndexTuple<T...>&) {
    return is_compile_time_constant<typename IndexTupleExtractor<0, T...>::ValType>::value;
  }

  template <typename... T>
  EIGEN_DEVICE_FUNC static constexpr bool values_up_to_statically_known_to_increase(const IndexTuple<T...>&) {
    return true;
  }
};
}  // namespace internal


template<typename FirstType, typename... OtherTypes>
struct IndexList : internal::IndexTuple<FirstType, OtherTypes...> {
  EIGEN_STRONG_INLINE EIGEN_DEVICE_FUNC constexpr Index operator[] (const Index i) const {
    return internal::tuple_coeff<internal::array_size<internal::IndexTuple<FirstType, OtherTypes...> >::value-1, Index>::get(i, *this);
  }
  EIGEN_STRONG_INLINE EIGEN_DEVICE_FUNC constexpr Index get(const Index i) const {
    return internal::tuple_coeff<internal::array_size<internal::IndexTuple<FirstType, OtherTypes...> >::value-1, Index>::get(i, *this);
  }
  EIGEN_STRONG_INLINE EIGEN_DEVICE_FUNC void set(const Index i, const Index value) {
    return internal::tuple_coeff<internal::array_size<internal::IndexTuple<FirstType, OtherTypes...> >::value-1, Index>::set(i, *this, value);
  }

  EIGEN_DEVICE_FUNC constexpr IndexList(const internal::IndexTuple<FirstType, OtherTypes...>& other) : internal::IndexTuple<FirstType, OtherTypes...>(other) { }
  EIGEN_DEVICE_FUNC constexpr IndexList(FirstType& first, OtherTypes... other) : internal::IndexTuple<FirstType, OtherTypes...>(first, other...) { }
  EIGEN_DEVICE_FUNC constexpr IndexList() : internal::IndexTuple<FirstType, OtherTypes...>() { }

  EIGEN_DEVICE_FUNC constexpr bool value_known_statically(const Index i) const {
    return internal::tuple_coeff<internal::array_size<internal::IndexTuple<FirstType, OtherTypes...> >::value-1, Index>::value_known_statically(i, *this);
  }
  EIGEN_DEVICE_FUNC constexpr bool all_values_known_statically() const {
    return internal::tuple_coeff<internal::array_size<internal::IndexTuple<FirstType, OtherTypes...> >::value-1, Index>::values_up_to_known_statically(*this);
  }

  EIGEN_DEVICE_FUNC constexpr bool values_statically_known_to_increase() const {
    return internal::tuple_coeff<internal::array_size<internal::IndexTuple<FirstType, OtherTypes...> >::value-1, Index>::values_up_to_statically_known_to_increase(*this);
  }
};

template <typename FirstType, typename... OtherTypes>
std::ostream& operator<<(std::ostream& os,
                         const IndexList<FirstType, OtherTypes...>& dims) {
  os << "[";
  for (size_t i = 0; i < 1 + sizeof...(OtherTypes); ++i) {
    if (i > 0) os << ", ";
    os << dims[i];
  }
  os << "]";
  return os;
}

template<typename FirstType, typename... OtherTypes>
constexpr IndexList<FirstType, OtherTypes...> make_index_list(FirstType val1, OtherTypes... other_vals) {
  return IndexList<FirstType, OtherTypes...>(val1, other_vals...);
}


template<typename FirstType, typename... OtherTypes>
struct IndexPairList : internal::IndexTuple<FirstType, OtherTypes...> {
  EIGEN_STRONG_INLINE EIGEN_DEVICE_FUNC constexpr IndexPair<Index> operator[] (const Index i) const {
    return internal::tuple_coeff<internal::array_size<internal::IndexTuple<FirstType, OtherTypes...> >::value-1, IndexPair<Index>>::get(i, *this);
  }
  EIGEN_STRONG_INLINE EIGEN_DEVICE_FUNC void set(const Index i, const IndexPair<Index> value) {
    return internal::tuple_coeff<internal::array_size<internal::IndexTuple<FirstType, OtherTypes...>>::value-1, IndexPair<Index> >::set(i, *this, value);
  }

  EIGEN_DEVICE_FUNC  constexpr IndexPairList(const internal::IndexTuple<FirstType, OtherTypes...>& other) : internal::IndexTuple<FirstType, OtherTypes...>(other) { }
  EIGEN_DEVICE_FUNC  constexpr IndexPairList() : internal::IndexTuple<FirstType, OtherTypes...>() { }

  EIGEN_DEVICE_FUNC constexpr bool value_known_statically(const Index i) const {
    return internal::tuple_coeff<internal::array_size<internal::IndexTuple<FirstType, OtherTypes...> >::value-1, Index>::value_known_statically(i, *this);
  }
};

namespace internal {

template<typename FirstType, typename... OtherTypes>
EIGEN_DEVICE_FUNC EIGEN_STRONG_INLINE Index array_prod(const IndexList<FirstType, OtherTypes...>& sizes) {
  Index result = 1;
  EIGEN_UNROLL_LOOP
  for (size_t i = 0; i < array_size<IndexList<FirstType, OtherTypes...> >::value; ++i) {
    result *= sizes[i];
  }
  return result;
}

template<typename FirstType, typename... OtherTypes> struct array_size<IndexList<FirstType, OtherTypes...> > {
  static const size_t value = array_size<IndexTuple<FirstType, OtherTypes...> >::value;
};
template<typename FirstType, typename... OtherTypes> struct array_size<const IndexList<FirstType, OtherTypes...> > {
  static const size_t value = array_size<IndexTuple<FirstType, OtherTypes...> >::value;
};

template<typename FirstType, typename... OtherTypes> struct array_size<IndexPairList<FirstType, OtherTypes...> > {
  static const size_t value = std::tuple_size<std::tuple<FirstType, OtherTypes...> >::value;
};
template<typename FirstType, typename... OtherTypes> struct array_size<const IndexPairList<FirstType, OtherTypes...> > {
  static const size_t value = std::tuple_size<std::tuple<FirstType, OtherTypes...> >::value;
};

template<Index N, typename FirstType, typename... OtherTypes> EIGEN_DEVICE_FUNC constexpr Index array_get(IndexList<FirstType, OtherTypes...>& a) {
  return IndexTupleExtractor<N, FirstType, OtherTypes...>::get_val(a);
}
template<Index N, typename FirstType, typename... OtherTypes> EIGEN_DEVICE_FUNC constexpr Index array_get(const IndexList<FirstType, OtherTypes...>& a) {
  return IndexTupleExtractor<N, FirstType, OtherTypes...>::get_val(a);
}

template <typename T>
struct index_known_statically_impl {
  EIGEN_DEVICE_FUNC static constexpr bool run(const Index) {
    return false;
  }
};

template <typename FirstType, typename... OtherTypes>
struct index_known_statically_impl<IndexList<FirstType, OtherTypes...> > {
  EIGEN_DEVICE_FUNC static constexpr bool run(const Index i) {
    return IndexList<FirstType, OtherTypes...>().value_known_statically(i);
  }
};

template <typename FirstType, typename... OtherTypes>
struct index_known_statically_impl<const IndexList<FirstType, OtherTypes...> > {
  EIGEN_DEVICE_FUNC static constexpr bool run(const Index i) {
    return IndexList<FirstType, OtherTypes...>().value_known_statically(i);
  }
};


template <typename T>
struct all_indices_known_statically_impl {
  static constexpr bool run() {
    return false;
  }
};

template <typename FirstType, typename... OtherTypes>
struct all_indices_known_statically_impl<IndexList<FirstType, OtherTypes...> > {
  EIGEN_DEVICE_FUNC static constexpr bool run() {
    return IndexList<FirstType, OtherTypes...>().all_values_known_statically();
  }
};

template <typename FirstType, typename... OtherTypes>
struct all_indices_known_statically_impl<const IndexList<FirstType, OtherTypes...> > {
  EIGEN_DEVICE_FUNC static constexpr bool run() {
    return IndexList<FirstType, OtherTypes...>().all_values_known_statically();
  }
};


template <typename T>
struct indices_statically_known_to_increase_impl {
  EIGEN_DEVICE_FUNC static constexpr bool run() {
    return false;
  }
};

template <typename FirstType, typename... OtherTypes>
  struct indices_statically_known_to_increase_impl<IndexList<FirstType, OtherTypes...> > {
  EIGEN_DEVICE_FUNC static constexpr bool run() {
    return Eigen::IndexList<FirstType, OtherTypes...>().values_statically_known_to_increase();
  }
};

template <typename FirstType, typename... OtherTypes>
  struct indices_statically_known_to_increase_impl<const IndexList<FirstType, OtherTypes...> > {
  EIGEN_DEVICE_FUNC static constexpr bool run() {
    return Eigen::IndexList<FirstType, OtherTypes...>().values_statically_known_to_increase();
  }
};


template <typename Tx>
struct index_statically_eq_impl {
  EIGEN_DEVICE_FUNC static constexpr bool run(Index, Index) {
    return false;
  }
};

template <typename FirstType, typename... OtherTypes>
struct index_statically_eq_impl<IndexList<FirstType, OtherTypes...> > {
  EIGEN_DEVICE_FUNC static constexpr bool run(const Index i, const Index value) {
    return IndexList<FirstType, OtherTypes...>().value_known_statically(i) &
        (IndexList<FirstType, OtherTypes...>().get(i) == value);
  }
};

template <typename FirstType, typename... OtherTypes>
struct index_statically_eq_impl<const IndexList<FirstType, OtherTypes...> > {
  EIGEN_DEVICE_FUNC static constexpr bool run(const Index i, const Index value) {
    return IndexList<FirstType, OtherTypes...>().value_known_statically(i) &
        (IndexList<FirstType, OtherTypes...>().get(i) == value);
  }
};


template <typename T>
struct index_statically_ne_impl {
  EIGEN_DEVICE_FUNC static constexpr bool run(Index, Index) {
    return false;
  }
};

template <typename FirstType, typename... OtherTypes>
struct index_statically_ne_impl<IndexList<FirstType, OtherTypes...> > {
  EIGEN_DEVICE_FUNC static constexpr bool run(const Index i, const Index value) {
    return IndexList<FirstType, OtherTypes...>().value_known_statically(i) &
        (IndexList<FirstType, OtherTypes...>().get(i) != value);
  }
};

template <typename FirstType, typename... OtherTypes>
struct index_statically_ne_impl<const IndexList<FirstType, OtherTypes...> > {
  EIGEN_DEVICE_FUNC static constexpr bool run(const Index i, const Index value) {
    return IndexList<FirstType, OtherTypes...>().value_known_statically(i) &
        (IndexList<FirstType, OtherTypes...>().get(i) != value);
  }
};


template <typename T>
struct index_statically_gt_impl {
  EIGEN_DEVICE_FUNC static constexpr bool run(Index, Index) {
    return false;
  }
};

template <typename FirstType, typename... OtherTypes>
struct index_statically_gt_impl<IndexList<FirstType, OtherTypes...> > {
  EIGEN_DEVICE_FUNC static constexpr bool run(const Index i, const Index value) {
    return IndexList<FirstType, OtherTypes...>().value_known_statically(i) &
        (IndexList<FirstType, OtherTypes...>().get(i) > value);
  }
};

template <typename FirstType, typename... OtherTypes>
struct index_statically_gt_impl<const IndexList<FirstType, OtherTypes...> > {
  EIGEN_DEVICE_FUNC static constexpr bool run(const Index i, const Index value) {
    return IndexList<FirstType, OtherTypes...>().value_known_statically(i) &
        (IndexList<FirstType, OtherTypes...>().get(i) > value);
  }
};


template <typename T>
struct index_statically_lt_impl {
  EIGEN_DEVICE_FUNC static constexpr bool run(Index, Index) {
    return false;
  }
};

template <typename FirstType, typename... OtherTypes>
struct index_statically_lt_impl<IndexList<FirstType, OtherTypes...> > {
  EIGEN_DEVICE_FUNC static constexpr bool run(const Index i, const Index value) {
    return IndexList<FirstType, OtherTypes...>().value_known_statically(i) &
        (IndexList<FirstType, OtherTypes...>().get(i) < value);
  }
};

template <typename FirstType, typename... OtherTypes>
struct index_statically_lt_impl<const IndexList<FirstType, OtherTypes...> > {
  EIGEN_DEVICE_FUNC static constexpr bool run(const Index i, const Index value) {
    return IndexList<FirstType, OtherTypes...>().value_known_statically(i) &
        (IndexList<FirstType, OtherTypes...>().get(i) < value);
  }
};


template <typename Tx>
struct index_pair_first_statically_eq_impl {
  EIGEN_DEVICE_FUNC static constexpr bool run(Index, Index) {
    return false;
  }
};

template <typename FirstType, typename... OtherTypes>
struct index_pair_first_statically_eq_impl<IndexPairList<FirstType, OtherTypes...> > {
  EIGEN_DEVICE_FUNC static constexpr bool run(const Index i, const Index value) {
    return IndexPairList<FirstType, OtherTypes...>().value_known_statically(i) &
        (IndexPairList<FirstType, OtherTypes...>().operator[](i).first == value);
  }
};

template <typename FirstType, typename... OtherTypes>
struct index_pair_first_statically_eq_impl<const IndexPairList<FirstType, OtherTypes...> > {
  EIGEN_DEVICE_FUNC static constexpr bool run(const Index i, const Index value) {
    return IndexPairList<FirstType, OtherTypes...>().value_known_statically(i) &
        (IndexPairList<FirstType, OtherTypes...>().operator[](i).first == value);
  }
};


template <typename Tx>
struct index_pair_second_statically_eq_impl {
  EIGEN_DEVICE_FUNC static constexpr bool run(Index, Index) {
    return false;
  }
};

template <typename FirstType, typename... OtherTypes>
struct index_pair_second_statically_eq_impl<IndexPairList<FirstType, OtherTypes...> > {
  EIGEN_DEVICE_FUNC static constexpr bool run(const Index i, const Index value) {
    return IndexPairList<FirstType, OtherTypes...>().value_known_statically(i) &
        (IndexPairList<FirstType, OtherTypes...>().operator[](i).second == value);
  }
};

template <typename FirstType, typename... OtherTypes>
struct index_pair_second_statically_eq_impl<const IndexPairList<FirstType, OtherTypes...> > {
  EIGEN_DEVICE_FUNC static constexpr bool run(const Index i, const Index value) {
    return IndexPairList<FirstType, OtherTypes...>().value_known_statically(i) &
        (IndexPairList<FirstType, OtherTypes...>().operator[](i).second == value);
  }
};


}  // end namespace internal
}  // end namespace Eigen

#else

namespace Eigen {
namespace internal {

template <typename T>
struct index_known_statically_impl {
  static EIGEN_DEVICE_FUNC EIGEN_ALWAYS_INLINE bool run(const Index) {
    return false;
  }
};

template <typename T>
struct all_indices_known_statically_impl {
  static EIGEN_DEVICE_FUNC EIGEN_ALWAYS_INLINE bool run() {
    return false;
  }
};

template <typename T>
struct indices_statically_known_to_increase_impl {
  static EIGEN_DEVICE_FUNC EIGEN_ALWAYS_INLINE bool run() {
    return false;
  }
};

template <typename T>
struct index_statically_eq_impl {
  static EIGEN_DEVICE_FUNC EIGEN_ALWAYS_INLINE bool run(Index, Index) {
    return false;
  }
};

template <typename T>
struct index_statically_ne_impl {
  static EIGEN_DEVICE_FUNC EIGEN_ALWAYS_INLINE bool run(Index, Index) {
    return false;
  }
};

template <typename T>
struct index_statically_gt_impl {
  static EIGEN_DEVICE_FUNC EIGEN_ALWAYS_INLINE bool run(Index, Index) {
    return false;
  }
};

template <typename T>
struct index_statically_lt_impl {
  static EIGEN_DEVICE_FUNC EIGEN_ALWAYS_INLINE bool run(Index, Index) {
    return false;
  }
};

template <typename Tx>
struct index_pair_first_statically_eq_impl {
  static EIGEN_DEVICE_FUNC EIGEN_ALWAYS_INLINE bool run(Index, Index) {
    return false;
  }
};

template <typename Tx>
struct index_pair_second_statically_eq_impl {
  static EIGEN_DEVICE_FUNC EIGEN_ALWAYS_INLINE bool run(Index, Index) {
    return false;
  }
};


}  // end namespace internal
}  // end namespace Eigen

#endif


namespace Eigen {
namespace internal {
template <typename T>
static EIGEN_DEVICE_FUNC EIGEN_CONSTEXPR bool index_known_statically(Index i) {
  return index_known_statically_impl<T>::run(i);
}

template <typename T>
static EIGEN_DEVICE_FUNC EIGEN_CONSTEXPR bool all_indices_known_statically() {
  return all_indices_known_statically_impl<T>::run();
}

template <typename T>
static EIGEN_DEVICE_FUNC EIGEN_CONSTEXPR bool indices_statically_known_to_increase() {
  return indices_statically_known_to_increase_impl<T>::run();
}

template <typename T>
static EIGEN_DEVICE_FUNC EIGEN_CONSTEXPR bool index_statically_eq(Index i, Index value) {
  return index_statically_eq_impl<T>::run(i, value);
}

template <typename T>
static EIGEN_DEVICE_FUNC EIGEN_CONSTEXPR bool index_statically_ne(Index i, Index value) {
  return index_statically_ne_impl<T>::run(i, value);
}

template <typename T>
static EIGEN_DEVICE_FUNC EIGEN_CONSTEXPR bool index_statically_gt(Index i, Index value) {
  return index_statically_gt_impl<T>::run(i, value);
}

template <typename T>
static EIGEN_DEVICE_FUNC EIGEN_CONSTEXPR bool index_statically_lt(Index i, Index value) {
  return index_statically_lt_impl<T>::run(i, value);
}

template <typename T>
static EIGEN_DEVICE_FUNC EIGEN_CONSTEXPR bool index_pair_first_statically_eq(Index i, Index value) {
  return index_pair_first_statically_eq_impl<T>::run(i, value);
}

template <typename T>
static EIGEN_DEVICE_FUNC EIGEN_CONSTEXPR bool index_pair_second_statically_eq(Index i, Index value) {
  return index_pair_second_statically_eq_impl<T>::run(i, value);
}

}  // end namespace internal
}  // end namespace Eigen


#endif // EIGEN_CXX11_TENSOR_TENSOR_INDEX_LIST_H
```
