## Supplementary material for "Identification of QTL-by-Environment Interaction by Controlling Polygenic Background Effect": TensorInflation.h

```
// This file is part of Eigen, a lightweight C++ template library
// for linear algebra.
//
// Copyright (C) 2015 Ke Yang <yangke@gmail.com>
//
// This Source Code Form is subject to the terms of the Mozilla
// Public License v. 2.0. If a copy of the MPL was not distributed
// with this file, You can obtain one at http://mozilla.org/MPL/2.0/.

#ifndef EIGEN_CXX11_TENSOR_TENSOR_INFLATION_H
#define EIGEN_CXX11_TENSOR_TENSOR_INFLATION_H

namespace Eigen {

/** \class TensorInflation
  * \ingroup CXX11_Tensor_Module
  *
  * \brief Tensor inflation class.
  *
  *
  */
namespace internal {
template<typename Strides, typename XprType>
struct traits<TensorInflationOp<Strides, XprType> > : public traits<XprType>
{
  typedef typename XprType::Scalar Scalar;
  typedef traits<XprType> XprTraits;
  typedef typename XprTraits::StorageKind StorageKind;
  typedef typename XprTraits::Index Index;
  typedef typename XprType::Nested Nested;
  typedef typename remove_reference<Nested>::type _Nested;
  static const int NumDimensions = XprTraits::NumDimensions;
  static const int Layout = XprTraits::Layout;
  typedef typename XprTraits::PointerType PointerType;
};

template<typename Strides, typename XprType>
struct eval<TensorInflationOp<Strides, XprType>, Eigen::Dense>
{
  typedef const TensorInflationOp<Strides, XprType>& type;
};

template<typename Strides, typename XprType>
struct nested<TensorInflationOp<Strides, XprType>, 1, typename eval<TensorInflationOp<Strides, XprType> >::type>
{
  typedef TensorInflationOp<Strides, XprType> type;
};

}  // end namespace internal

template<typename Strides, typename XprType>
class TensorInflationOp : public TensorBase<TensorInflationOp<Strides, XprType>, ReadOnlyAccessors>
{
  public:
  typedef typename Eigen::internal::traits<TensorInflationOp>::Scalar Scalar;
  typedef typename Eigen::NumTraits<Scalar>::Real RealScalar;
  typedef typename XprType::CoeffReturnType CoeffReturnType;
  typedef typename Eigen::internal::nested<TensorInflationOp>::type Nested;
  typedef typename Eigen::internal::traits<TensorInflationOp>::StorageKind StorageKind;
  typedef typename Eigen::internal::traits<TensorInflationOp>::Index Index;

  EIGEN_DEVICE_FUNC EIGEN_STRONG_INLINE TensorInflationOp(const XprType& expr, const Strides& strides)
      : m_xpr(expr), m_strides(strides) {}

    EIGEN_DEVICE_FUNC
    const Strides& strides() const { return m_strides; }

    EIGEN_DEVICE_FUNC
    const typename internal::remove_all<typename XprType::Nested>::type&
    expression() const { return m_xpr; }

  protected:
    typename XprType::Nested m_xpr;
    const Strides m_strides;
};

// Eval as rvalue
template<typename Strides, typename ArgType, typename Device>
struct TensorEvaluator<const TensorInflationOp<Strides, ArgType>, Device>
{
  typedef TensorInflationOp<Strides, ArgType> XprType;
  typedef typename XprType::Index Index;
  static const int NumDims = internal::array_size<typename TensorEvaluator<ArgType, Device>::Dimensions>::value;
  typedef DSizes<Index, NumDims> Dimensions;
  typedef typename XprType::Scalar Scalar;
  typedef typename XprType::CoeffReturnType CoeffReturnType;
  typedef typename PacketType<CoeffReturnType, Device>::type PacketReturnType;
  static const int PacketSize = PacketType<CoeffReturnType, Device>::size;
  typedef StorageMemory<CoeffReturnType, Device> Storage;
  typedef typename Storage::Type EvaluatorPointerType;

  enum {
    IsAligned = /*TensorEvaluator<ArgType, Device>::IsAligned*/ false,
    PacketAccess = TensorEvaluator<ArgType, Device>::PacketAccess,
    BlockAccess = false,
    PreferBlockAccess = false,
    Layout = TensorEvaluator<ArgType, Device>::Layout,
    CoordAccess = false,  // to be implemented
    RawAccess = false
  };

  //===- Tensor block evaluation strategy (see TensorBlock.h) -------------===//
  typedef internal::TensorBlockNotImplemented TensorBlock;
  //===--------------------------------------------------------------------===//

  EIGEN_STRONG_INLINE TensorEvaluator(const XprType& op, const Device& device)
      : m_impl(op.expression(), device), m_strides(op.strides())
  {
    m_dimensions = m_impl.dimensions();
    // Expand each dimension to the inflated dimension.
    for (int i = 0; i < NumDims; ++i) {
      m_dimensions[i] = (m_dimensions[i] - 1) * op.strides()[i] + 1;
    }

    // Remember the strides for fast division.
    for (int i = 0; i < NumDims; ++i) {
      m_fastStrides[i] = internal::TensorIntDivisor<Index>(m_strides[i]);
    }

    const typename TensorEvaluator<ArgType, Device>::Dimensions& input_dims = m_impl.dimensions();
    if (static_cast<int>(Layout) == static_cast<int>(ColMajor)) {
      m_outputStrides[0] = 1;
      m_inputStrides[0] = 1;
      for (int i = 1; i < NumDims; ++i) {
        m_outputStrides[i] = m_outputStrides[i-1] * m_dimensions[i-1];
        m_inputStrides[i] = m_inputStrides[i-1] * input_dims[i-1];
      }
    } else {  // RowMajor
      m_outputStrides[NumDims-1] = 1;
      m_inputStrides[NumDims-1] = 1;
      for (int i = NumDims - 2; i >= 0; --i) {
        m_outputStrides[i] = m_outputStrides[i+1] * m_dimensions[i+1];
        m_inputStrides[i] = m_inputStrides[i+1] * input_dims[i+1];
      }
    }
  }

  EIGEN_DEVICE_FUNC EIGEN_STRONG_INLINE const Dimensions& dimensions() const { return m_dimensions; }

  EIGEN_STRONG_INLINE bool evalSubExprsIfNeeded(EvaluatorPointerType /*data*/) {
    m_impl.evalSubExprsIfNeeded(NULL);
    return true;
  }
  EIGEN_STRONG_INLINE void cleanup() {
    m_impl.cleanup();
  }

  // Computes the input index given the output index. Returns true if the output
  // index doesn't fall into a hole.
  EIGEN_DEVICE_FUNC EIGEN_STRONG_INLINE bool getInputIndex(Index index, Index* inputIndex) const
  {
    eigen_assert(index < dimensions().TotalSize());
    *inputIndex = 0;
    if (static_cast<int>(Layout) == static_cast<int>(ColMajor)) {
      EIGEN_UNROLL_LOOP
      for (int i = NumDims - 1; i > 0; --i) {
        const Index idx = index / m_outputStrides[i];
        if (idx != idx / m_fastStrides[i] * m_strides[i]) {
          return false;
        }
        *inputIndex += idx / m_strides[i] * m_inputStrides[i];
        index -= idx * m_outputStrides[i];
      }
      if (index != index / m_fastStrides[0] * m_strides[0]) {
        return false;
      }
      *inputIndex += index / m_strides[0];
      return true;
    } else {
      EIGEN_UNROLL_LOOP
      for (int i = 0; i < NumDims - 1; ++i) {
        const Index idx = index / m_outputStrides[i];
        if (idx != idx / m_fastStrides[i] * m_strides[i]) {
          return false;
        }
        *inputIndex += idx / m_strides[i] * m_inputStrides[i];
        index -= idx * m_outputStrides[i];
      }
      if (index != index / m_fastStrides[NumDims-1] * m_strides[NumDims-1]) {
        return false;
      }
      *inputIndex += index / m_strides[NumDims - 1];
    }
    return true;
  }

  EIGEN_DEVICE_FUNC EIGEN_STRONG_INLINE CoeffReturnType coeff(Index index) const
  {
    Index inputIndex = 0;
    if (getInputIndex(index, &inputIndex)) {
     return m_impl.coeff(inputIndex);
    } else {
     return Scalar(0);
    }
  }

  // TODO(yangke): optimize this function so that we can detect and produce
  // all-zero packets
  template<int LoadMode>
  EIGEN_DEVICE_FUNC EIGEN_STRONG_INLINE PacketReturnType packet(Index index) const
  {
    EIGEN_STATIC_ASSERT((PacketSize > 1), YOU_MADE_A_PROGRAMMING_MISTAKE)
    eigen_assert(index+PacketSize-1 < dimensions().TotalSize());

    EIGEN_ALIGN_MAX typename internal::remove_const<CoeffReturnType>::type values[PacketSize];
    EIGEN_UNROLL_LOOP
    for (int i = 0; i < PacketSize; ++i) {
      values[i] = coeff(index+i);
    }
    PacketReturnType rslt = internal::pload<PacketReturnType>(values);
    return rslt;
  }

  EIGEN_DEVICE_FUNC EIGEN_STRONG_INLINE TensorOpCost costPerCoeff(bool vectorized) const {
    const double compute_cost = NumDims * (3 * TensorOpCost::DivCost<Index>() +
                                           3 * TensorOpCost::MulCost<Index>() +
                                           2 * TensorOpCost::AddCost<Index>());
    const double input_size = m_impl.dimensions().TotalSize();
    const double output_size = m_dimensions.TotalSize();
    if (output_size == 0)
      return TensorOpCost();
    return m_impl.costPerCoeff(vectorized) +
           TensorOpCost(sizeof(CoeffReturnType) * input_size / output_size, 0,
                        compute_cost, vectorized, PacketSize);
  }

  EIGEN_DEVICE_FUNC EvaluatorPointerType data() const { return NULL; }

#ifdef EIGEN_USE_SYCL
  // binding placeholder accessors to a command group handler for SYCL
  EIGEN_DEVICE_FUNC EIGEN_STRONG_INLINE void bind(cl::sycl::handler &cgh) const {
    m_impl.bind(cgh);
  }
#endif

 protected:
  Dimensions m_dimensions;
  array<Index, NumDims> m_outputStrides;
  array<Index, NumDims> m_inputStrides;
  TensorEvaluator<ArgType, Device> m_impl;
  const Strides m_strides;
  array<internal::TensorIntDivisor<Index>, NumDims> m_fastStrides;
};

} // end namespace Eigen

#endif // EIGEN_CXX11_TENSOR_TENSOR_INFLATION_H
```
