## Supplementary material for "Identification of QTL-by-Environment Interaction by Controlling Polygenic Background Effect": TensorInitializer.h

```
// This file is part of Eigen, a lightweight C++ template library
// for linear algebra.
//
// Copyright (C) 2014 Benoit Steiner <benoit.steiner.goog@gmail.com>
//
// This Source Code Form is subject to the terms of the Mozilla
// Public License v. 2.0. If a copy of the MPL was not distributed
// with this file, You can obtain one at http://mozilla.org/MPL/2.0/.

#ifndef EIGEN_CXX11_TENSOR_TENSOR_INITIALIZER_H
#define EIGEN_CXX11_TENSOR_TENSOR_INITIALIZER_H

#if EIGEN_HAS_VARIADIC_TEMPLATES

#include <initializer_list>

namespace Eigen {

/** \class TensorInitializer
  * \ingroup CXX11_Tensor_Module
  *
  * \brief Helper template to initialize Tensors from std::initializer_lists.
  */
namespace internal {

template <typename Derived, int N>
struct Initializer {
  typedef std::initializer_list<
    typename Initializer<Derived, N - 1>::InitList> InitList;

  static void run(TensorEvaluator<Derived, DefaultDevice>& tensor,
                  Eigen::array<typename traits<Derived>::Index, traits<Derived>::NumDimensions>* indices,
                  const InitList& vals) {
    int i = 0;
    for (const auto& v : vals) {
      (*indices)[traits<Derived>::NumDimensions - N] = i++;
      Initializer<Derived, N - 1>::run(tensor, indices, v);
    }
  }
};

template <typename Derived>
struct Initializer<Derived, 1> {
  typedef std::initializer_list<typename traits<Derived>::Scalar> InitList;

  static void run(TensorEvaluator<Derived, DefaultDevice>& tensor,
                  Eigen::array<typename traits<Derived>::Index, traits<Derived>::NumDimensions>* indices,
                  const InitList& vals) {
    int i = 0;
    // There is likely a faster way to do that than iterating.
    for (const auto& v : vals) {
      (*indices)[traits<Derived>::NumDimensions - 1] = i++;
      tensor.coeffRef(*indices) = v;
    }
  }
};

template <typename Derived>
struct Initializer<Derived, 0> {
  typedef typename traits<Derived>::Scalar InitList;

  static void run(TensorEvaluator<Derived, DefaultDevice>& tensor,
                  Eigen::array<typename traits<Derived>::Index, traits<Derived>::NumDimensions>*,
                  const InitList& v) {
    tensor.coeffRef(0) = v;
  }
};


template <typename Derived, int N>
void initialize_tensor(TensorEvaluator<Derived, DefaultDevice>& tensor,
                       const typename Initializer<Derived, traits<Derived>::NumDimensions>::InitList& vals) {
  Eigen::array<typename traits<Derived>::Index, traits<Derived>::NumDimensions> indices;
  Initializer<Derived, traits<Derived>::NumDimensions>::run(tensor, &indices, vals);
}

}  // namespace internal
}  // namespace Eigen

#endif  // EIGEN_HAS_VARIADIC_TEMPLATES

#endif  // EIGEN_CXX11_TENSOR_TENSOR_INITIALIZER_H
```
