## Supplementary material for "Identification of QTL-by-Environment Interaction by Controlling Polygenic Background Effect": TensorIntDiv.h

```
// This file is part of Eigen, a lightweight C++ template library
// for linear algebra.
//
// Copyright (C) 2014 Benoit Steiner <benoit.steiner.goog@gmail.com>
//
// This Source Code Form is subject to the terms of the Mozilla
// Public License v. 2.0. If a copy of the MPL was not distributed
// with this file, You can obtain one at http://mozilla.org/MPL/2.0/.

#ifndef EIGEN_CXX11_TENSOR_TENSOR_INTDIV_H
#define EIGEN_CXX11_TENSOR_TENSOR_INTDIV_H


namespace Eigen {

/** \internal
  *
  * \class TensorIntDiv
  * \ingroup CXX11_Tensor_Module
  *
  * \brief Fast integer division by a constant.
  *
  * See the paper from Granlund and Montgomery for explanation.
  *   (at https://doi.org/10.1145/773473.178249)
  *
  * \sa Tensor
  */

namespace internal {

namespace {

  // Note: result is undefined if val == 0
  template <typename T>
  EIGEN_DEVICE_FUNC EIGEN_ALWAYS_INLINE
  typename internal::enable_if<sizeof(T)==4,int>::type count_leading_zeros(const T val)
  {
#ifdef EIGEN_GPU_COMPILE_PHASE
    return __clz(val);
#elif defined(SYCL_DEVICE_ONLY)
    return cl::sycl::clz(val);
#elif EIGEN_COMP_MSVC
    unsigned long index;
    _BitScanReverse(&index, val);
    return 31 - index;
#else
    EIGEN_STATIC_ASSERT(sizeof(unsigned long long) == 8, YOU_MADE_A_PROGRAMMING_MISTAKE);
    return __builtin_clz(static_cast<uint32_t>(val));
#endif
  }

  template <typename T>
  EIGEN_DEVICE_FUNC EIGEN_ALWAYS_INLINE
  typename internal::enable_if<sizeof(T)==8,int>::type count_leading_zeros(const T val)
  {
#ifdef EIGEN_GPU_COMPILE_PHASE
    return __clzll(val);
#elif defined(SYCL_DEVICE_ONLY)
    return static_cast<int>(cl::sycl::clz(val));
#elif EIGEN_COMP_MSVC && EIGEN_ARCH_x86_64
    unsigned long index;
    _BitScanReverse64(&index, val);
    return 63 - index;
#elif EIGEN_COMP_MSVC
    // MSVC's _BitScanReverse64 is not available for 32bits builds.
    unsigned int lo = (unsigned int)(val&0xffffffff);
    unsigned int hi = (unsigned int)((val>>32)&0xffffffff);
    int n;
    if(hi==0)
      n = 32 + count_leading_zeros<unsigned int>(lo);
    else
      n = count_leading_zeros<unsigned int>(hi);
    return n;
#else
    EIGEN_STATIC_ASSERT(sizeof(unsigned long long) == 8, YOU_MADE_A_PROGRAMMING_MISTAKE);
    return __builtin_clzll(static_cast<uint64_t>(val));
#endif
  }

  template <typename T>
  struct UnsignedTraits {
    typedef typename conditional<sizeof(T) == 8, uint64_t, uint32_t>::type type;
  };

  template <typename T>
  struct DividerTraits {
    typedef typename UnsignedTraits<T>::type type;
    static const int N = sizeof(T) * 8;
  };

  template <typename T>
  EIGEN_DEVICE_FUNC EIGEN_ALWAYS_INLINE uint32_t muluh(const uint32_t a, const T b) {
#if defined(EIGEN_GPU_COMPILE_PHASE)
    return __umulhi(a, b);
#elif defined(SYCL_DEVICE_ONLY)
    return cl::sycl::mul_hi(a, static_cast<uint32_t>(b));
#else
    return (static_cast<uint64_t>(a) * b) >> 32;
#endif
  }

  template <typename T>
  EIGEN_DEVICE_FUNC EIGEN_ALWAYS_INLINE uint64_t muluh(const uint64_t a, const T b) {
#if defined(EIGEN_GPU_COMPILE_PHASE)
    return __umul64hi(a, b);
#elif defined(SYCL_DEVICE_ONLY)
    return cl::sycl::mul_hi(a, static_cast<uint64_t>(b));
#elif EIGEN_HAS_BUILTIN_INT128
    __uint128_t v = static_cast<__uint128_t>(a) * static_cast<__uint128_t>(b);
    return static_cast<uint64_t>(v >> 64);
#else
    return (TensorUInt128<static_val<0>, uint64_t>(a) * TensorUInt128<static_val<0>, uint64_t>(b)).upper();
#endif
  }

  template <int N, typename T>
  struct DividerHelper {
    static EIGEN_DEVICE_FUNC EIGEN_ALWAYS_INLINE uint32_t computeMultiplier(const int log_div, const T divider) {
      EIGEN_STATIC_ASSERT(N == 32, YOU_MADE_A_PROGRAMMING_MISTAKE);
      return static_cast<uint32_t>((static_cast<uint64_t>(1) << (N+log_div)) / divider - (static_cast<uint64_t>(1) << N) + 1);
    }
  };

  template <typename T>
  struct DividerHelper<64, T> {
    static EIGEN_DEVICE_FUNC EIGEN_ALWAYS_INLINE uint64_t computeMultiplier(const int log_div, const T divider) {
#if EIGEN_HAS_BUILTIN_INT128 && !defined(EIGEN_GPU_COMPILE_PHASE) && !defined(SYCL_DEVICE_ONLY)
      return static_cast<uint64_t>((static_cast<__uint128_t>(1) << (64+log_div)) / static_cast<__uint128_t>(divider) - (static_cast<__uint128_t>(1) << 64) + 1);
#else
      const uint64_t shift = 1ULL << log_div;
      TensorUInt128<uint64_t, uint64_t> result = TensorUInt128<uint64_t, static_val<0> >(shift, 0) / TensorUInt128<static_val<0>, uint64_t>(divider)
                                               - TensorUInt128<static_val<1>, static_val<0> >(1, 0)
                                               + TensorUInt128<static_val<0>, static_val<1> >(1);
      return static_cast<uint64_t>(result);
#endif
    }
  };
}


template <typename T, bool div_gt_one = false>
struct TensorIntDivisor {
 public:
  EIGEN_DEVICE_FUNC EIGEN_STRONG_INLINE TensorIntDivisor() {
    multiplier = 0;
    shift1 = 0;
    shift2 = 0;
  }

  // Must have 0 < divider < 2^31. This is relaxed to
  // 0 < divider < 2^63 when using 64-bit indices on platforms that support
  // the __uint128_t type.
  EIGEN_DEVICE_FUNC EIGEN_STRONG_INLINE TensorIntDivisor(const T divider) {
    const int N = DividerTraits<T>::N;
    eigen_assert(static_cast<typename UnsignedTraits<T>::type>(divider) < NumTraits<UnsignedType>::highest()/2);
    eigen_assert(divider > 0);

    // fast ln2
    const int leading_zeros = count_leading_zeros(static_cast<UnsignedType>(divider));
    int log_div = N - leading_zeros;
    // if divider is a power of two then log_div is 1 more than it should be.
    if ((static_cast<typename UnsignedTraits<T>::type>(1) << (log_div-1)) == static_cast<typename UnsignedTraits<T>::type>(divider))
      log_div--;

    multiplier = DividerHelper<N, T>::computeMultiplier(log_div, divider);
    shift1 = log_div > 1 ? 1 : log_div;
    shift2 = log_div > 1 ? log_div-1 : 0;
  }

  // Must have 0 <= numerator. On platforms that don't support the __uint128_t
  // type numerator should also be less than 2^32-1.
  EIGEN_DEVICE_FUNC EIGEN_STRONG_INLINE T divide(const T numerator) const {
    eigen_assert(static_cast<typename UnsignedTraits<T>::type>(numerator) < NumTraits<UnsignedType>::highest()/2);
    //eigen_assert(numerator >= 0); // this is implicitly asserted by the line above

    UnsignedType t1 = muluh(multiplier, numerator);
    UnsignedType t = (static_cast<UnsignedType>(numerator) - t1) >> shift1;
    return (t1 + t) >> shift2;
  }

 private:
  typedef typename DividerTraits<T>::type UnsignedType;
  UnsignedType multiplier;
  int32_t shift1;
  int32_t shift2;
};


// Optimized version for signed 32 bit integers.
// Derived from Hacker's Delight.
// Only works for divisors strictly greater than one
template <>
class TensorIntDivisor<int32_t, true> {
 public:
  EIGEN_DEVICE_FUNC EIGEN_STRONG_INLINE TensorIntDivisor() {
    magic = 0;
    shift = 0;
  }
  // Must have 2 <= divider
  EIGEN_DEVICE_FUNC TensorIntDivisor(int32_t divider)  {
    eigen_assert(divider >= 2);
    calcMagic(divider);
  }

  EIGEN_DEVICE_FUNC EIGEN_ALWAYS_INLINE int divide(const int32_t n) const {
#ifdef EIGEN_GPU_COMPILE_PHASE
    return (__umulhi(magic, n) >> shift);
#elif defined(SYCL_DEVICE_ONLY)
    return (cl::sycl::mul_hi(magic, static_cast<uint32_t>(n)) >> shift);
#else
    uint64_t v = static_cast<uint64_t>(magic) * static_cast<uint64_t>(n);
    return (static_cast<uint32_t>(v >> 32) >> shift);
#endif
  }

private:
  // Compute the magic numbers. See Hacker's Delight section 10 for an in
  // depth explanation.
  EIGEN_DEVICE_FUNC void calcMagic(int32_t d) {
   const unsigned two31 = 0x80000000;     // 2**31.
   unsigned ad = d;
   unsigned t = two31 + (ad >> 31);
   unsigned anc = t - 1 - t%ad;     // Absolute value of nc.
   int p = 31;                      // Init. p.
   unsigned q1 = two31/anc;         // Init. q1 = 2**p/|nc|.
   unsigned r1 = two31 - q1*anc;    // Init. r1 = rem(2**p, |nc|).
   unsigned q2 = two31/ad;          // Init. q2 = 2**p/|d|.
   unsigned r2 = two31 - q2*ad;     // Init. r2 = rem(2**p, |d|).
   unsigned delta = 0;
   do {
      p = p + 1;
      q1 = 2*q1;           // Update q1 = 2**p/|nc|.
      r1 = 2*r1;           // Update r1 = rem(2**p, |nc|).
      if (r1 >= anc) {     // (Must be an unsigned
         q1 = q1 + 1;      // comparison here).
         r1 = r1 - anc;}
      q2 = 2*q2;           // Update q2 = 2**p/|d|.
      r2 = 2*r2;           // Update r2 = rem(2**p, |d|).
      if (r2 >= ad) {      // (Must be an unsigned
         q2 = q2 + 1;      // comparison here).
         r2 = r2 - ad;}
      delta = ad - r2;
   } while (q1 < delta || (q1 == delta && r1 == 0));

   magic = (unsigned)(q2 + 1);
   shift = p - 32;
  }

  uint32_t magic;
  int32_t shift;
};


template <typename T, bool div_gt_one>
static EIGEN_DEVICE_FUNC EIGEN_STRONG_INLINE T operator / (const T& numerator, const TensorIntDivisor<T, div_gt_one>& divisor) {
  return divisor.divide(numerator);
}


} // end namespace internal
} // end namespace Eigen

#endif // EIGEN_CXX11_TENSOR_TENSOR_INTDIV_H
```
