## Supplementary material for "Identification of QTL-by-Environment Interaction by Controlling Polygenic Background Effect": TensorIO.h

```
// This file is part of Eigen, a lightweight C++ template library
// for linear algebra.
//
// Copyright (C) 2014 Benoit Steiner <benoit.steiner.goog@gmail.com>
//
// This Source Code Form is subject to the terms of the Mozilla
// Public License v. 2.0. If a copy of the MPL was not distributed
// with this file, You can obtain one at http://mozilla.org/MPL/2.0/.

#ifndef EIGEN_CXX11_TENSOR_TENSOR_IO_H
#define EIGEN_CXX11_TENSOR_TENSOR_IO_H

namespace Eigen {

namespace internal {

// Print the tensor as a 2d matrix
template <typename Tensor, int Rank>
struct TensorPrinter {
  static void run (std::ostream& os, const Tensor& tensor) {
    typedef typename internal::remove_const<typename Tensor::Scalar>::type Scalar;
    typedef typename Tensor::Index Index;
    const Index total_size = internal::array_prod(tensor.dimensions());
    if (total_size > 0) {
      const Index first_dim = Eigen::internal::array_get<0>(tensor.dimensions());
      static const int layout = Tensor::Layout;
      Map<const Array<Scalar, Dynamic, Dynamic, layout> > matrix(const_cast<Scalar*>(tensor.data()), first_dim, total_size/first_dim);
      os << matrix;
    }
  }
};


// Print the tensor as a vector
template <typename Tensor>
struct TensorPrinter<Tensor, 1> {
  static void run (std::ostream& os, const Tensor& tensor) {
    typedef typename internal::remove_const<typename Tensor::Scalar>::type Scalar;
    typedef typename Tensor::Index Index;
    const Index total_size = internal::array_prod(tensor.dimensions());
    if (total_size > 0) {
      Map<const Array<Scalar, Dynamic, 1> > array(const_cast<Scalar*>(tensor.data()), total_size);
      os << array;
    }
  }
};


// Print the tensor as a scalar
template <typename Tensor>
struct TensorPrinter<Tensor, 0> {
  static void run (std::ostream& os, const Tensor& tensor) {
    os << tensor.coeff(0);
  }
};
}

template <typename T>
std::ostream& operator << (std::ostream& os, const TensorBase<T, ReadOnlyAccessors>& expr) {
  typedef TensorEvaluator<const TensorForcedEvalOp<const T>, DefaultDevice> Evaluator;
  typedef typename Evaluator::Dimensions Dimensions;

  // Evaluate the expression if needed
  TensorForcedEvalOp<const T> eval = expr.eval();
  Evaluator tensor(eval, DefaultDevice());
  tensor.evalSubExprsIfNeeded(NULL);

  // Print the result
  static const int rank = internal::array_size<Dimensions>::value;
  internal::TensorPrinter<Evaluator, rank>::run(os, tensor);

  // Cleanup.
  tensor.cleanup();
  return os;
}

} // end namespace Eigen

#endif // EIGEN_CXX11_TENSOR_TENSOR_IO_H
```
