## Supplementary material for "Identification of QTL-by-Environment Interaction by Controlling Polygenic Background Effect": TensorLayoutSwap.h

```
// This file is part of Eigen, a lightweight C++ template library
// for linear algebra.
//
// Copyright (C) 2014 Benoit Steiner <benoit.steiner.goog@gmail.com>
//
// This Source Code Form is subject to the terms of the Mozilla
// Public License v. 2.0. If a copy of the MPL was not distributed
// with this file, You can obtain one at http://mozilla.org/MPL/2.0/.

#ifndef EIGEN_CXX11_TENSOR_TENSOR_LAYOUT_SWAP_H
#define EIGEN_CXX11_TENSOR_TENSOR_LAYOUT_SWAP_H

namespace Eigen {

/** \class TensorLayoutSwap
  * \ingroup CXX11_Tensor_Module
  *
  * \brief Swap the layout from col-major to row-major, or row-major
  * to col-major, and invert the order of the dimensions.
  *
  * Beware: the dimensions are reversed by this operation. If you want to
  * preserve the ordering of the dimensions, you need to combine this
  * operation with a shuffle.
  *
  * \example:
  * Tensor<float, 2, ColMajor> input(2, 4);
  * Tensor<float, 2, RowMajor> output = input.swap_layout();
  * eigen_assert(output.dimension(0) == 4);
  * eigen_assert(output.dimension(1) == 2);
  *
  * array<int, 2> shuffle(1, 0);
  * output = input.swap_layout().shuffle(shuffle);
  * eigen_assert(output.dimension(0) == 2);
  * eigen_assert(output.dimension(1) == 4);
  *
  */
namespace internal {
template<typename XprType>
struct traits<TensorLayoutSwapOp<XprType> > : public traits<XprType>
{
  typedef typename XprType::Scalar Scalar;
  typedef traits<XprType> XprTraits;
  typedef typename XprTraits::StorageKind StorageKind;
  typedef typename XprTraits::Index Index;
  typedef typename XprType::Nested Nested;
  typedef typename remove_reference<Nested>::type _Nested;
  static const int NumDimensions = traits<XprType>::NumDimensions;
  static const int Layout = (traits<XprType>::Layout == ColMajor) ? RowMajor : ColMajor;
  typedef typename XprTraits::PointerType PointerType;
};

template<typename XprType>
struct eval<TensorLayoutSwapOp<XprType>, Eigen::Dense>
{
  typedef const TensorLayoutSwapOp<XprType>& type;
};

template<typename XprType>
struct nested<TensorLayoutSwapOp<XprType>, 1, typename eval<TensorLayoutSwapOp<XprType> >::type>
{
  typedef TensorLayoutSwapOp<XprType> type;
};

}  // end namespace internal


template<typename XprType>
class TensorLayoutSwapOp : public TensorBase<TensorLayoutSwapOp<XprType>, WriteAccessors>
{
  public:
    typedef TensorBase<TensorLayoutSwapOp<XprType>, WriteAccessors> Base;
    typedef typename Eigen::internal::traits<TensorLayoutSwapOp>::Scalar Scalar;
    typedef typename Eigen::NumTraits<Scalar>::Real RealScalar;
    typedef typename internal::remove_const<typename XprType::CoeffReturnType>::type CoeffReturnType;
    typedef typename Eigen::internal::nested<TensorLayoutSwapOp>::type Nested;
    typedef typename Eigen::internal::traits<TensorLayoutSwapOp>::StorageKind StorageKind;
    typedef typename Eigen::internal::traits<TensorLayoutSwapOp>::Index Index;

    EIGEN_DEVICE_FUNC EIGEN_STRONG_INLINE TensorLayoutSwapOp(const XprType& expr)
        : m_xpr(expr) {}

    EIGEN_DEVICE_FUNC
    const typename internal::remove_all<typename XprType::Nested>::type&
    expression() const { return m_xpr; }

    EIGEN_TENSOR_INHERIT_ASSIGNMENT_OPERATORS(TensorLayoutSwapOp)
  protected:
    typename XprType::Nested m_xpr;
};


// Eval as rvalue
template<typename ArgType, typename Device>
struct TensorEvaluator<const TensorLayoutSwapOp<ArgType>, Device>
{
  typedef TensorLayoutSwapOp<ArgType> XprType;
  typedef typename XprType::Index Index;
  static const int NumDims = internal::array_size<typename TensorEvaluator<ArgType, Device>::Dimensions>::value;
  typedef DSizes<Index, NumDims> Dimensions;

  enum {
    IsAligned = TensorEvaluator<ArgType, Device>::IsAligned,
    PacketAccess = TensorEvaluator<ArgType, Device>::PacketAccess,
    BlockAccess = false,
    PreferBlockAccess = TensorEvaluator<ArgType, Device>::PreferBlockAccess,
    Layout = (static_cast<int>(TensorEvaluator<ArgType, Device>::Layout) == static_cast<int>(ColMajor)) ? RowMajor : ColMajor,
    CoordAccess = false,  // to be implemented
    RawAccess = TensorEvaluator<ArgType, Device>::RawAccess
  };

  //===- Tensor block evaluation strategy (see TensorBlock.h) -------------===//
  typedef internal::TensorBlockNotImplemented TensorBlock;
  //===--------------------------------------------------------------------===//

  EIGEN_STRONG_INLINE TensorEvaluator(const XprType& op, const Device& device)
      : m_impl(op.expression(), device)
  {
    for(int i = 0; i < NumDims; ++i) {
      m_dimensions[i] = m_impl.dimensions()[NumDims-1-i];
    }
  }

#ifdef EIGEN_USE_SYCL
  // binding placeholder accessors to a command group handler for SYCL
  EIGEN_DEVICE_FUNC EIGEN_STRONG_INLINE void bind(cl::sycl::handler &cgh) const {
    m_impl.bind(cgh);
  }
#endif

  typedef typename XprType::Scalar Scalar;
  typedef typename XprType::CoeffReturnType CoeffReturnType;
  typedef typename PacketType<CoeffReturnType, Device>::type PacketReturnType;
  typedef StorageMemory<CoeffReturnType, Device> Storage;
  typedef typename Storage::Type EvaluatorPointerType;

  EIGEN_DEVICE_FUNC EIGEN_STRONG_INLINE const Dimensions& dimensions() const { return m_dimensions; }

  EIGEN_STRONG_INLINE bool evalSubExprsIfNeeded(EvaluatorPointerType data) {
    return m_impl.evalSubExprsIfNeeded(data);
  }
  EIGEN_STRONG_INLINE void cleanup() {
    m_impl.cleanup();
  }

  EIGEN_DEVICE_FUNC EIGEN_STRONG_INLINE CoeffReturnType coeff(Index index) const
  {
    return m_impl.coeff(index);
  }

  template<int LoadMode>
  EIGEN_DEVICE_FUNC EIGEN_STRONG_INLINE PacketReturnType packet(Index index) const
  {
    return m_impl.template packet<LoadMode>(index);
  }

  EIGEN_DEVICE_FUNC EIGEN_STRONG_INLINE TensorOpCost costPerCoeff(bool vectorized) const {
    return m_impl.costPerCoeff(vectorized);
  }

  EIGEN_DEVICE_FUNC typename Storage::Type data() const {
    return constCast(m_impl.data());
  }

  const TensorEvaluator<ArgType, Device>& impl() const { return m_impl; }

 protected:
  TensorEvaluator<ArgType, Device> m_impl;
  Dimensions m_dimensions;
};


// Eval as lvalue
template<typename ArgType, typename Device>
  struct TensorEvaluator<TensorLayoutSwapOp<ArgType>, Device>
  : public TensorEvaluator<const TensorLayoutSwapOp<ArgType>, Device>
{
  typedef TensorEvaluator<const TensorLayoutSwapOp<ArgType>, Device> Base;
  typedef TensorLayoutSwapOp<ArgType> XprType;

  enum {
    IsAligned = TensorEvaluator<ArgType, Device>::IsAligned,
    PacketAccess = TensorEvaluator<ArgType, Device>::PacketAccess,
    BlockAccess = false,
    PreferBlockAccess = TensorEvaluator<ArgType, Device>::PreferBlockAccess,
    Layout = (static_cast<int>(TensorEvaluator<ArgType, Device>::Layout) == static_cast<int>(ColMajor)) ? RowMajor : ColMajor,
    CoordAccess = false  // to be implemented
  };

  //===- Tensor block evaluation strategy (see TensorBlock.h) -------------===//
  typedef internal::TensorBlockNotImplemented TensorBlock;
  //===--------------------------------------------------------------------===//

  EIGEN_STRONG_INLINE TensorEvaluator(const XprType& op, const Device& device)
    : Base(op, device)
  { }

  typedef typename XprType::Index Index;
  typedef typename XprType::Scalar Scalar;
  typedef typename XprType::CoeffReturnType CoeffReturnType;
  typedef typename PacketType<CoeffReturnType, Device>::type PacketReturnType;

  EIGEN_DEVICE_FUNC EIGEN_STRONG_INLINE CoeffReturnType& coeffRef(Index index)
  {
    return this->m_impl.coeffRef(index);
  }
  template <int StoreMode> EIGEN_DEVICE_FUNC EIGEN_STRONG_INLINE
  void writePacket(Index index, const PacketReturnType& x)
  {
    this->m_impl.template writePacket<StoreMode>(index, x);
  }
};

} // end namespace Eigen

#endif // EIGEN_CXX11_TENSOR_TENSOR_LAYOUT_SWAP_H
```
