## Supplementary material for "Identification of QTL-by-Environment Interaction by Controlling Polygenic Background Effect": TensorMacros.h

```
// This file is part of Eigen, a lightweight C++ template library
// for linear algebra.
//
// Copyright (C) 2015 Benoit Steiner <benoit.steiner.goog@gmail.com>
//
// This Source Code Form is subject to the terms of the Mozilla
// Public License v. 2.0. If a copy of the MPL was not distributed
// with this file, You can obtain one at http://mozilla.org/MPL/2.0/.

#ifndef EIGEN_CXX11_TENSOR_TENSOR_META_MACROS_H
#define EIGEN_CXX11_TENSOR_TENSOR_META_MACROS_H


/** use this macro in sfinae selection in templated functions
 *
 *   template<typename T,
 *            typename std::enable_if< isBanana<T>::value , int >::type = 0
 *   >
 *   void foo(){}
 *
 *   becomes =>
 *
 *   template<typename TopoType,
 *           SFINAE_ENABLE_IF( isBanana<T>::value )
 *   >
 *   void foo(){}
 */

// SFINAE requires variadic templates
#if !defined(EIGEN_GPUCC)
#if EIGEN_HAS_VARIADIC_TEMPLATES
  // SFINAE doesn't work for gcc <= 4.7
  #ifdef EIGEN_COMP_GNUC
    #if EIGEN_GNUC_AT_LEAST(4,8)
      #define EIGEN_HAS_SFINAE
    #endif
  #else
    #define EIGEN_HAS_SFINAE
  #endif
#endif
#endif

#define EIGEN_SFINAE_ENABLE_IF( __condition__ ) \
    typename internal::enable_if< ( __condition__ ) , int >::type = 0

// Define a macro to use a reference on the host but a value on the device
#if defined(SYCL_DEVICE_ONLY)
  #define EIGEN_DEVICE_REF
#else
  #define EIGEN_DEVICE_REF &
#endif

// Define a macro for catching SYCL exceptions if exceptions are enabled
#define EIGEN_SYCL_TRY_CATCH(X) \
  do { \
    EIGEN_TRY {X;} \
    EIGEN_CATCH(const cl::sycl::exception& e) { \
      EIGEN_THROW_X(std::runtime_error("SYCL exception at " + \
                                       std::string(__FILE__) + ":" + \
                                       std::to_string(__LINE__) + "\n" + \
                                       e.what())); \
    } \
  } while (false)

// Define a macro if local memory flags are unset or one of them is set
// Setting both flags is the same as unsetting them
#if (!defined(EIGEN_SYCL_LOCAL_MEM) && !defined(EIGEN_SYCL_NO_LOCAL_MEM)) || \
     (defined(EIGEN_SYCL_LOCAL_MEM) &&  defined(EIGEN_SYCL_NO_LOCAL_MEM))
  #define EIGEN_SYCL_LOCAL_MEM_UNSET_OR_ON 1
  #define EIGEN_SYCL_LOCAL_MEM_UNSET_OR_OFF 1
#elif defined(EIGEN_SYCL_LOCAL_MEM) && !defined(EIGEN_SYCL_NO_LOCAL_MEM)
  #define EIGEN_SYCL_LOCAL_MEM_UNSET_OR_ON 1
#elif !defined(EIGEN_SYCL_LOCAL_MEM) && defined(EIGEN_SYCL_NO_LOCAL_MEM)
  #define EIGEN_SYCL_LOCAL_MEM_UNSET_OR_OFF 1
#endif

#if EIGEN_COMP_CLANG // workaround clang bug (see http://forum.kde.org/viewtopic.php?f=74&t=102653)
  #define EIGEN_TENSOR_INHERIT_ASSIGNMENT_EQUAL_OPERATOR(Derived) \
    using Base::operator =; \
    EIGEN_DEVICE_FUNC EIGEN_STRONG_INLINE Derived& operator=(const Derived& other) { Base::operator=(other); return *this; } \
    template <typename OtherDerived> \
    EIGEN_DEVICE_FUNC EIGEN_STRONG_INLINE Derived& operator=(const OtherDerived& other) { Base::operator=(other); return *this; }
#else
  #define EIGEN_TENSOR_INHERIT_ASSIGNMENT_EQUAL_OPERATOR(Derived) \
    EIGEN_INHERIT_ASSIGNMENT_EQUAL_OPERATOR(Derived)
#endif

/** \internal
 * \brief Macro to manually inherit assignment operators.
 * This is necessary, because the implicitly defined assignment operator gets deleted when a custom operator= is defined.
 * This also inherits template<OtherDerived> operator=(const OtherDerived&) assignments.
 * With C++11 or later this also default-implements the copy-constructor
 */
#define EIGEN_TENSOR_INHERIT_ASSIGNMENT_OPERATORS(Derived)  \
    EIGEN_TENSOR_INHERIT_ASSIGNMENT_EQUAL_OPERATOR(Derived) \
    EIGEN_DEFAULT_COPY_CONSTRUCTOR(Derived)

#endif
```
