## Supplementary material for "Identification of QTL-by-Environment Interaction by Controlling Polygenic Background Effect": TensorMap.h

```
// This file is part of Eigen, a lightweight C++ template library
// for linear algebra.
//
// Copyright (C) 2014 Benoit Steiner <benoit.steiner.goog@gmail.com>
//
// This Source Code Form is subject to the terms of the Mozilla
// Public License v. 2.0. If a copy of the MPL was not distributed
// with this file, You can obtain one at http://mozilla.org/MPL/2.0/.

#ifndef EIGEN_CXX11_TENSOR_TENSOR_MAP_H
#define EIGEN_CXX11_TENSOR_TENSOR_MAP_H

namespace Eigen {

// FIXME use proper doxygen documentation (e.g. \tparam MakePointer_)

/** \class TensorMap
  * \ingroup CXX11_Tensor_Module
  *
  * \brief A tensor expression mapping an existing array of data.
  *
  */
/// `template <class> class MakePointer_` is added to convert the host pointer to the device pointer.
/// It is added due to the fact that for our device compiler `T*` is not allowed.
/// If we wanted to use the same Evaluator functions we have to convert that type to our pointer `T`.
/// This is done through our `MakePointer_` class. By default the Type in the `MakePointer_<T>` is `T*` .
/// Therefore, by adding the default value, we managed to convert the type and it does not break any
/// existing code as its default value is `T*`.
template<typename PlainObjectType, int Options_, template <class> class MakePointer_> class TensorMap : public TensorBase<TensorMap<PlainObjectType, Options_, MakePointer_> >
{
  public:
    typedef TensorMap<PlainObjectType, Options_, MakePointer_> Self;
    typedef TensorBase<TensorMap<PlainObjectType, Options_, MakePointer_> > Base;
  #ifdef EIGEN_USE_SYCL
    typedef  typename Eigen::internal::remove_reference<typename Eigen::internal::nested<Self>::type>::type Nested;
  #else
     typedef typename Eigen::internal::nested<Self>::type Nested;
  #endif
   typedef typename internal::traits<PlainObjectType>::StorageKind StorageKind;
    typedef typename internal::traits<PlainObjectType>::Index Index;
    typedef typename internal::traits<PlainObjectType>::Scalar Scalar;
    typedef typename NumTraits<Scalar>::Real RealScalar;
    typedef typename PlainObjectType::Base::CoeffReturnType CoeffReturnType;

    typedef typename MakePointer_<Scalar>::Type PointerType;
    typedef typename MakePointer_<Scalar>::ConstType PointerConstType;

    // WARN: PointerType still can be a pointer to const (const Scalar*), for
    // example in TensorMap<Tensor<const Scalar, ...>> expression. This type of
    // expression should be illegal, but adding this restriction is not possible
    // in practice (see https://bitbucket.org/eigen/eigen/pull-requests/488).
    typedef typename internal::conditional<
        bool(internal::is_lvalue<PlainObjectType>::value),
        PointerType,      // use simple pointer in lvalue expressions
        PointerConstType  // use const pointer in rvalue expressions
        >::type StoragePointerType;

    // If TensorMap was constructed over rvalue expression (e.g. const Tensor),
    // we should return a reference to const from operator() (and others), even
    // if TensorMap itself is not const.
    typedef typename internal::conditional<
        bool(internal::is_lvalue<PlainObjectType>::value),
        Scalar&,
        const Scalar&
        >::type StorageRefType;

    static const int Options = Options_;

    static const Index NumIndices = PlainObjectType::NumIndices;
    typedef typename PlainObjectType::Dimensions Dimensions;

    enum {
      IsAligned = ((int(Options_)&Aligned)==Aligned),
      Layout = PlainObjectType::Layout,
      CoordAccess = true,
      RawAccess = true
    };

    EIGEN_DEVICE_FUNC
    EIGEN_STRONG_INLINE TensorMap(StoragePointerType dataPtr) : m_data(dataPtr), m_dimensions() {
      // The number of dimensions used to construct a tensor must be equal to the rank of the tensor.
      EIGEN_STATIC_ASSERT((0 == NumIndices || NumIndices == Dynamic), YOU_MADE_A_PROGRAMMING_MISTAKE)
    }

#if EIGEN_HAS_VARIADIC_TEMPLATES
    template<typename... IndexTypes> EIGEN_DEVICE_FUNC
    EIGEN_STRONG_INLINE TensorMap(StoragePointerType dataPtr, Index firstDimension, IndexTypes... otherDimensions) : m_data(dataPtr), m_dimensions(firstDimension, otherDimensions...) {
      // The number of dimensions used to construct a tensor must be equal to the rank of the tensor.
      EIGEN_STATIC_ASSERT((sizeof...(otherDimensions) + 1 == NumIndices || NumIndices == Dynamic), YOU_MADE_A_PROGRAMMING_MISTAKE)
    }
#else
    EIGEN_DEVICE_FUNC
    EIGEN_STRONG_INLINE TensorMap(StoragePointerType dataPtr, Index firstDimension) : m_data(dataPtr), m_dimensions(firstDimension) {
      // The number of dimensions used to construct a tensor must be equal to the rank of the tensor.
      EIGEN_STATIC_ASSERT((1 == NumIndices || NumIndices == Dynamic), YOU_MADE_A_PROGRAMMING_MISTAKE)
    }
    EIGEN_DEVICE_FUNC
    EIGEN_STRONG_INLINE TensorMap(StoragePointerType dataPtr, Index dim1, Index dim2) : m_data(dataPtr), m_dimensions(dim1, dim2) {
      EIGEN_STATIC_ASSERT(2 == NumIndices || NumIndices == Dynamic, YOU_MADE_A_PROGRAMMING_MISTAKE)
    }
    EIGEN_DEVICE_FUNC
    EIGEN_STRONG_INLINE TensorMap(StoragePointerType dataPtr, Index dim1, Index dim2, Index dim3) : m_data(dataPtr), m_dimensions(dim1, dim2, dim3) {
      EIGEN_STATIC_ASSERT(3 == NumIndices || NumIndices == Dynamic, YOU_MADE_A_PROGRAMMING_MISTAKE)
    }
    EIGEN_DEVICE_FUNC
    EIGEN_STRONG_INLINE TensorMap(StoragePointerType dataPtr, Index dim1, Index dim2, Index dim3, Index dim4) : m_data(dataPtr), m_dimensions(dim1, dim2, dim3, dim4) {
      EIGEN_STATIC_ASSERT(4 == NumIndices || NumIndices == Dynamic, YOU_MADE_A_PROGRAMMING_MISTAKE)
    }
    EIGEN_DEVICE_FUNC
    EIGEN_STRONG_INLINE TensorMap(StoragePointerType dataPtr, Index dim1, Index dim2, Index dim3, Index dim4, Index dim5) : m_data(dataPtr), m_dimensions(dim1, dim2, dim3, dim4, dim5) {
      EIGEN_STATIC_ASSERT(5 == NumIndices || NumIndices == Dynamic, YOU_MADE_A_PROGRAMMING_MISTAKE)
    }
#endif

   EIGEN_DEVICE_FUNC EIGEN_STRONG_INLINE TensorMap(StoragePointerType dataPtr, const array<Index, NumIndices>& dimensions)
      : m_data(dataPtr), m_dimensions(dimensions)
    { }

    template <typename Dimensions>
    EIGEN_DEVICE_FUNC EIGEN_STRONG_INLINE TensorMap(StoragePointerType dataPtr, const Dimensions& dimensions)
      : m_data(dataPtr), m_dimensions(dimensions)
    { }

    EIGEN_DEVICE_FUNC EIGEN_STRONG_INLINE TensorMap(PlainObjectType& tensor)
      : m_data(tensor.data()), m_dimensions(tensor.dimensions())
    { }

    EIGEN_DEVICE_FUNC
    EIGEN_STRONG_INLINE Index rank() const { return m_dimensions.rank(); }
    EIGEN_DEVICE_FUNC
    EIGEN_STRONG_INLINE Index dimension(Index n) const { return m_dimensions[n]; }
    EIGEN_DEVICE_FUNC
    EIGEN_STRONG_INLINE const Dimensions& dimensions() const { return m_dimensions; }
    EIGEN_DEVICE_FUNC
    EIGEN_STRONG_INLINE Index size() const { return m_dimensions.TotalSize(); }
    EIGEN_DEVICE_FUNC
    EIGEN_STRONG_INLINE StoragePointerType data() { return m_data; }
    EIGEN_DEVICE_FUNC
    EIGEN_STRONG_INLINE StoragePointerType data() const { return m_data; }

    EIGEN_DEVICE_FUNC
    EIGEN_STRONG_INLINE StorageRefType operator()(const array<Index, NumIndices>& indices) const
    {
      //      eigen_assert(checkIndexRange(indices));
      if (PlainObjectType::Options&RowMajor) {
        const Index index = m_dimensions.IndexOfRowMajor(indices);
        return m_data[index];
      } else {
        const Index index = m_dimensions.IndexOfColMajor(indices);
        return m_data[index];
      }
    }

    EIGEN_DEVICE_FUNC
    EIGEN_STRONG_INLINE StorageRefType operator()() const
    {
      EIGEN_STATIC_ASSERT(NumIndices == 0, YOU_MADE_A_PROGRAMMING_MISTAKE)
      return m_data[0];
    }

    EIGEN_DEVICE_FUNC
    EIGEN_STRONG_INLINE StorageRefType operator()(Index index) const
    {
      eigen_internal_assert(index >= 0 && index < size());
      return m_data[index];
    }

#if EIGEN_HAS_VARIADIC_TEMPLATES
    template<typename... IndexTypes> EIGEN_DEVICE_FUNC
    EIGEN_STRONG_INLINE StorageRefType operator()(Index firstIndex, Index secondIndex, IndexTypes... otherIndices) const
    {
      EIGEN_STATIC_ASSERT(sizeof...(otherIndices) + 2 == NumIndices, YOU_MADE_A_PROGRAMMING_MISTAKE)
      eigen_assert(internal::all((Eigen::NumTraits<Index>::highest() >= otherIndices)...));
      if (PlainObjectType::Options&RowMajor) {
        const Index index = m_dimensions.IndexOfRowMajor(array<Index, NumIndices>{{firstIndex, secondIndex, otherIndices...}});
        return m_data[index];
      } else {
        const Index index = m_dimensions.IndexOfColMajor(array<Index, NumIndices>{{firstIndex, secondIndex, otherIndices...}});
        return m_data[index];
      }
    }
#else
    EIGEN_DEVICE_FUNC
    EIGEN_STRONG_INLINE StorageRefType operator()(Index i0, Index i1) const
    {
      if (PlainObjectType::Options&RowMajor) {
        const Index index = i1 + i0 * m_dimensions[1];
        return m_data[index];
      } else {
        const Index index = i0 + i1 * m_dimensions[0];
        return m_data[index];
      }
    }
    EIGEN_DEVICE_FUNC
    EIGEN_STRONG_INLINE StorageRefType operator()(Index i0, Index i1, Index i2) const
    {
      if (PlainObjectType::Options&RowMajor) {
         const Index index = i2 + m_dimensions[2] * (i1 + m_dimensions[1] * i0);
         return m_data[index];
      } else {
         const Index index = i0 + m_dimensions[0] * (i1 + m_dimensions[1] * i2);
        return m_data[index];
      }
    }
    EIGEN_DEVICE_FUNC
    EIGEN_STRONG_INLINE StorageRefType operator()(Index i0, Index i1, Index i2, Index i3) const
    {
      if (PlainObjectType::Options&RowMajor) {
        const Index index = i3 + m_dimensions[3] * (i2 + m_dimensions[2] * (i1 + m_dimensions[1] * i0));
        return m_data[index];
      } else {
        const Index index = i0 + m_dimensions[0] * (i1 + m_dimensions[1] * (i2 + m_dimensions[2] * i3));
        return m_data[index];
      }
    }
    EIGEN_DEVICE_FUNC
    EIGEN_STRONG_INLINE StorageRefType operator()(Index i0, Index i1, Index i2, Index i3, Index i4) const
    {
      if (PlainObjectType::Options&RowMajor) {
        const Index index = i4 + m_dimensions[4] * (i3 + m_dimensions[3] * (i2 + m_dimensions[2] * (i1 + m_dimensions[1] * i0)));
        return m_data[index];
      } else {
        const Index index = i0 + m_dimensions[0] * (i1 + m_dimensions[1] * (i2 + m_dimensions[2] * (i3 + m_dimensions[3] * i4)));
        return m_data[index];
      }
    }
#endif

    EIGEN_DEVICE_FUNC
    EIGEN_STRONG_INLINE StorageRefType operator()(const array<Index, NumIndices>& indices)
    {
      //      eigen_assert(checkIndexRange(indices));
      if (PlainObjectType::Options&RowMajor) {
        const Index index = m_dimensions.IndexOfRowMajor(indices);
        return m_data[index];
      } else {
        const Index index = m_dimensions.IndexOfColMajor(indices);
        return m_data[index];
      }
    }

    EIGEN_DEVICE_FUNC
    EIGEN_STRONG_INLINE StorageRefType operator()()
    {
      EIGEN_STATIC_ASSERT(NumIndices == 0, YOU_MADE_A_PROGRAMMING_MISTAKE)
      return m_data[0];
    }

    EIGEN_DEVICE_FUNC
    EIGEN_STRONG_INLINE StorageRefType operator()(Index index)
    {
      eigen_internal_assert(index >= 0 && index < size());
      return m_data[index];
    }

#if EIGEN_HAS_VARIADIC_TEMPLATES
    template<typename... IndexTypes> EIGEN_DEVICE_FUNC
    EIGEN_STRONG_INLINE StorageRefType operator()(Index firstIndex, Index secondIndex, IndexTypes... otherIndices)
    {
      static_assert(sizeof...(otherIndices) + 2 == NumIndices || NumIndices == Dynamic, "Number of indices used to access a tensor coefficient must be equal to the rank of the tensor.");
       eigen_assert(internal::all((Eigen::NumTraits<Index>::highest() >= otherIndices)...));
      const std::size_t NumDims = sizeof...(otherIndices) + 2;
      if (PlainObjectType::Options&RowMajor) {
        const Index index = m_dimensions.IndexOfRowMajor(array<Index, NumDims>{{firstIndex, secondIndex, otherIndices...}});
        return m_data[index];
      } else {
        const Index index = m_dimensions.IndexOfColMajor(array<Index, NumDims>{{firstIndex, secondIndex, otherIndices...}});
        return m_data[index];
      }
    }
#else
    EIGEN_DEVICE_FUNC
    EIGEN_STRONG_INLINE StorageRefType operator()(Index i0, Index i1)
    {
       if (PlainObjectType::Options&RowMajor) {
         const Index index = i1 + i0 * m_dimensions[1];
        return m_data[index];
      } else {
        const Index index = i0 + i1 * m_dimensions[0];
        return m_data[index];
      }
    }
    EIGEN_DEVICE_FUNC
    EIGEN_STRONG_INLINE StorageRefType operator()(Index i0, Index i1, Index i2)
    {
       if (PlainObjectType::Options&RowMajor) {
         const Index index = i2 + m_dimensions[2] * (i1 + m_dimensions[1] * i0);
        return m_data[index];
      } else {
         const Index index = i0 + m_dimensions[0] * (i1 + m_dimensions[1] * i2);
        return m_data[index];
      }
    }
    EIGEN_DEVICE_FUNC
    EIGEN_STRONG_INLINE StorageRefType operator()(Index i0, Index i1, Index i2, Index i3)
    {
      if (PlainObjectType::Options&RowMajor) {
        const Index index = i3 + m_dimensions[3] * (i2 + m_dimensions[2] * (i1 + m_dimensions[1] * i0));
        return m_data[index];
      } else {
        const Index index = i0 + m_dimensions[0] * (i1 + m_dimensions[1] * (i2 + m_dimensions[2] * i3));
        return m_data[index];
      }
    }
    EIGEN_DEVICE_FUNC
    EIGEN_STRONG_INLINE StorageRefType operator()(Index i0, Index i1, Index i2, Index i3, Index i4)
    {
      if (PlainObjectType::Options&RowMajor) {
        const Index index = i4 + m_dimensions[4] * (i3 + m_dimensions[3] * (i2 + m_dimensions[2] * (i1 + m_dimensions[1] * i0)));
        return m_data[index];
      } else {
        const Index index = i0 + m_dimensions[0] * (i1 + m_dimensions[1] * (i2 + m_dimensions[2] * (i3 + m_dimensions[3] * i4)));
        return m_data[index];
      }
    }
#endif

    EIGEN_TENSOR_INHERIT_ASSIGNMENT_OPERATORS(TensorMap)

  private:
    StoragePointerType m_data;
    Dimensions m_dimensions;
};

} // end namespace Eigen

#endif // EIGEN_CXX11_TENSOR_TENSOR_MAP_H
```
