## Supplementary material for "Identification of QTL-by-Environment Interaction by Controlling Polygenic Background Effect": TensorMeta.h

```
// This file is part of Eigen, a lightweight C++ template library
// for linear algebra.
//
// Copyright (C) 2015 Benoit Steiner <benoit.steiner.goog@gmail.com>
//
// This Source Code Form is subject to the terms of the Mozilla
// Public License v. 2.0. If a copy of the MPL was not distributed
// with this file, You can obtain one at http://mozilla.org/MPL/2.0/.

#ifndef EIGEN_CXX11_TENSOR_TENSOR_META_H
#define EIGEN_CXX11_TENSOR_TENSOR_META_H

namespace Eigen {

template<bool cond> struct Cond {};

template<typename T1, typename T2> EIGEN_DEVICE_FUNC EIGEN_ALWAYS_INLINE
const T1& choose(Cond<true>, const T1& first, const T2&) {
  return first;
}

template<typename T1, typename T2> EIGEN_DEVICE_FUNC EIGEN_ALWAYS_INLINE
const T2& choose(Cond<false>, const T1&, const T2& second) {
  return second;
}


template <typename T, typename X, typename Y>
EIGEN_DEVICE_FUNC EIGEN_ALWAYS_INLINE
T divup(const X x, const Y y) {
  return static_cast<T>((x + y - 1) / y);
}

template <typename T>
EIGEN_DEVICE_FUNC EIGEN_ALWAYS_INLINE
T divup(const T x, const T y) {
  return static_cast<T>((x + y - 1) / y);
}

template <size_t n> struct max_n_1 {
  static const size_t size = n;
};
template <> struct max_n_1<0> {
  static const size_t size = 1;
};


// Default packet types
template <typename Scalar, typename Device>
struct PacketType : internal::packet_traits<Scalar> {
  typedef typename internal::packet_traits<Scalar>::type type;
};

// For CUDA packet types when using a GpuDevice
#if defined(EIGEN_USE_GPU) && defined(EIGEN_HAS_GPU_FP16)

typedef ulonglong2 Packet4h2;
template<>
struct PacketType<half, GpuDevice> {
  typedef Packet4h2 type;
  static const int size = 8;
  enum {
    HasAdd    = 1,
    HasSub    = 1,
    HasMul    = 1,
    HasNegate = 1,
    HasAbs    = 1,
    HasArg    = 0,
    HasAbs2   = 0,
    HasMin    = 1,
    HasMax    = 1,
    HasConj   = 0,
    HasSetLinear = 0,
    HasBlend  = 0,

    HasDiv    = 1,
    HasSqrt   = 1,
    HasRsqrt  = 1,
    HasExp    = 1,
    HasExpm1  = 0,
    HasLog    = 1,
    HasLog1p  = 0,
    HasLog10  = 0,
    HasPow    = 1,
  };
};
#endif

#if defined(EIGEN_USE_SYCL)

namespace TensorSycl {
namespace internal {

template <typename Index, Index A, Index B> struct PlusOp {
  static constexpr Index Value = A + B;
};

template <typename Index, Index A, Index B> struct DivOp {
  static constexpr Index Value = A / B;
};

template <typename Index, Index start, Index end, Index step,
          template <class Indx, Indx...> class StepOp>
struct static_for {
  template <typename UnaryOperator>
  static EIGEN_DEVICE_FUNC EIGEN_STRONG_INLINE void loop(UnaryOperator op) {
    op(start);
    static_for<Index, StepOp<Index, start, step>::Value, end, step,
               StepOp>::loop(op);
  }
};
template <typename Index, Index end, Index step,
          template <class Indx, Indx...> class StepOp>
struct static_for<Index, end, end, step, StepOp> {
  template <typename UnaryOperator>
  static EIGEN_DEVICE_FUNC EIGEN_STRONG_INLINE void loop(UnaryOperator) {}
};

template <typename OutScalar, typename Device, bool Vectorizable>
struct Vectorise {
  static const int PacketSize = 1;
  typedef OutScalar PacketReturnType;
};

template <typename OutScalar, typename Device>
struct Vectorise<OutScalar, Device, true> {
  static const int PacketSize = Eigen::PacketType<OutScalar, Device>::size;
  typedef typename Eigen::PacketType<OutScalar, Device>::type PacketReturnType;
};

static EIGEN_DEVICE_FUNC EIGEN_ALWAYS_INLINE Index roundUp(Index x, Index y) {
  return ((((x) + (y)-1) / (y)) * (y));
}

} // namespace internal
} // namespace TensorSycl

template <>
  struct PacketType<half, SyclDevice> {
  typedef half type;
  static const int size = 1;
  enum {
    HasAdd    = 0,
    HasSub    = 0,
    HasMul    = 0,
    HasNegate = 0,
    HasAbs    = 0,
    HasArg    = 0,
    HasAbs2   = 0,
    HasMin    = 0,
    HasMax    = 0,
    HasConj   = 0,
    HasSetLinear = 0,
    HasBlend  = 0
  };
};
template <typename Scalar>
struct PacketType<Scalar, SyclDevice> : internal::default_packet_traits {
  typedef Scalar type;
  typedef Scalar half;
  enum {
    Vectorizable = 0,
    size = 1,
    AlignedOnScalar = 0,
    HasHalfPacket = 0
  };
  enum {
    HasAdd    = 0,
    HasSub    = 0,
    HasMul    = 0,
    HasNegate = 0,
    HasAbs    = 0,
    HasAbs2   = 0,
    HasMin    = 0,
    HasMax    = 0,
    HasConj   = 0,
    HasSetLinear = 0
  };

};

template <typename Scalar>
struct PacketType<Scalar, const SyclDevice> : PacketType<Scalar, SyclDevice>{};

#ifndef EIGEN_DONT_VECTORIZE_SYCL
#define PACKET_TYPE(CVQual, Type, val, lengths, DEV)\
template<> struct PacketType<CVQual Type, DEV> : internal::sycl_packet_traits<val, lengths> \
{\
  typedef typename internal::packet_traits<Type>::type type;\
  typedef typename internal::packet_traits<Type>::half half;\
};


PACKET_TYPE(const, float, 1, 4, SyclDevice)
PACKET_TYPE(, float, 1, 4, SyclDevice)
PACKET_TYPE(const, float, 1, 4, const SyclDevice)
PACKET_TYPE(, float, 1, 4, const SyclDevice)

PACKET_TYPE(const, double, 0, 2, SyclDevice)
PACKET_TYPE(, double, 0, 2, SyclDevice)
PACKET_TYPE(const, double, 0, 2, const SyclDevice)
PACKET_TYPE(, double, 0, 2, const SyclDevice)
#undef PACKET_TYPE

template<> struct PacketType<half, const SyclDevice>: PacketType<half, SyclDevice>{};
template<> struct PacketType<const half, const SyclDevice>: PacketType<half, SyclDevice>{};
#endif
#endif

// Tuple mimics std::pair but works on e.g. nvcc.
template <typename U, typename V> struct Tuple {
 public:
  U first;
  V second;

  typedef U first_type;
  typedef V second_type;

  EIGEN_CONSTEXPR EIGEN_DEVICE_FUNC EIGEN_STRONG_INLINE
  Tuple() : first(), second() {}

  EIGEN_CONSTEXPR EIGEN_DEVICE_FUNC EIGEN_STRONG_INLINE
  Tuple(const U& f, const V& s) : first(f), second(s) {}

  EIGEN_DEVICE_FUNC EIGEN_STRONG_INLINE
  void swap(Tuple& rhs) {
    using numext::swap;
    swap(first, rhs.first);
    swap(second, rhs.second);
  }
};

template <typename U, typename V>
EIGEN_CONSTEXPR EIGEN_DEVICE_FUNC EIGEN_STRONG_INLINE
bool operator==(const Tuple<U, V>& x, const Tuple<U, V>& y) {
  return (x.first == y.first && x.second == y.second);
}

template <typename U, typename V>
EIGEN_CONSTEXPR EIGEN_DEVICE_FUNC EIGEN_STRONG_INLINE
bool operator!=(const Tuple<U, V>& x, const Tuple<U, V>& y) {
  return !(x == y);
}


// Can't use std::pairs on cuda devices
template <typename Idx> struct IndexPair {
  EIGEN_CONSTEXPR EIGEN_DEVICE_FUNC EIGEN_ALWAYS_INLINE IndexPair() : first(0), second(0) {}
  EIGEN_CONSTEXPR EIGEN_DEVICE_FUNC EIGEN_ALWAYS_INLINE IndexPair(Idx f, Idx s) : first(f), second(s) {}

  EIGEN_DEVICE_FUNC void set(IndexPair<Idx> val) {
    first = val.first;
    second = val.second;
  }

  Idx first;
  Idx second;
};


#ifdef EIGEN_HAS_SFINAE
namespace internal {

  template<typename IndexType, typename Index, Index... Is>
  EIGEN_CONSTEXPR EIGEN_DEVICE_FUNC EIGEN_STRONG_INLINE
  array<Index, sizeof...(Is)> customIndices2Array(IndexType& idx, numeric_list<Index, Is...>) {
    return { idx[Is]... };
  }
  template<typename IndexType, typename Index>
  EIGEN_CONSTEXPR EIGEN_DEVICE_FUNC EIGEN_STRONG_INLINE
  array<Index, 0> customIndices2Array(IndexType&, numeric_list<Index>) {
    return array<Index, 0>();
  }

  /** Make an array (for index/dimensions) out of a custom index */
  template<typename Index, std::size_t NumIndices, typename IndexType>
  EIGEN_CONSTEXPR EIGEN_DEVICE_FUNC EIGEN_STRONG_INLINE
  array<Index, NumIndices> customIndices2Array(IndexType& idx) {
    return customIndices2Array(idx, typename gen_numeric_list<Index, NumIndices>::type{});
  }


  template <typename B, typename D>
  struct is_base_of
  {

    typedef char (&yes)[1];
    typedef char (&no)[2];

    template <typename BB, typename DD>
    struct Host
    {
      operator BB*() const;
      operator DD*();
    };

    template<typename T>
    static yes check(D*, T);
    static no check(B*, int);

    static const bool value = sizeof(check(Host<B,D>(), int())) == sizeof(yes);
  };

}
#endif


}  // namespace Eigen

#endif  // EIGEN_CXX11_TENSOR_TENSOR_META_H
```
