## Supplementary material for "Identification of QTL-by-Environment Interaction by Controlling Polygenic Background Effect": TensorMorphing.h

```
// This file is part of Eigen, a lightweight C++ template library
// for linear algebra.
//
// Copyright (C) 2014 Benoit Steiner <benoit.steiner.goog@gmail.com>
//
// This Source Code Form is subject to the terms of the Mozilla
// Public License v. 2.0. If a copy of the MPL was not distributed
// with this file, You can obtain one at http://mozilla.org/MPL/2.0/.

#ifndef EIGEN_CXX11_TENSOR_TENSOR_MORPHING_H
#define EIGEN_CXX11_TENSOR_TENSOR_MORPHING_H

namespace Eigen {

/** \class TensorReshaping
  * \ingroup CXX11_Tensor_Module
  *
  * \brief Tensor reshaping class.
  *
  *
  */
namespace internal {
template<typename NewDimensions, typename XprType>
struct traits<TensorReshapingOp<NewDimensions, XprType> > : public traits<XprType>
{
  typedef typename XprType::Scalar Scalar;
  typedef traits<XprType> XprTraits;
  typedef typename XprTraits::StorageKind StorageKind;
  typedef typename XprTraits::Index Index;
  typedef typename XprType::Nested Nested;
  typedef typename remove_reference<Nested>::type _Nested;
  static const int NumDimensions = array_size<NewDimensions>::value;
  static const int Layout = XprTraits::Layout;
  typedef typename XprTraits::PointerType PointerType;
};

template<typename NewDimensions, typename XprType>
struct eval<TensorReshapingOp<NewDimensions, XprType>, Eigen::Dense>
{
  typedef const TensorReshapingOp<NewDimensions, XprType>EIGEN_DEVICE_REF type;
};

template<typename NewDimensions, typename XprType>
struct nested<TensorReshapingOp<NewDimensions, XprType>, 1, typename eval<TensorReshapingOp<NewDimensions, XprType> >::type>
{
  typedef TensorReshapingOp<NewDimensions, XprType> type;
};

}  // end namespace internal


template<typename NewDimensions, typename XprType>
class TensorReshapingOp : public TensorBase<TensorReshapingOp<NewDimensions, XprType>, WriteAccessors>
{
  public:
  typedef TensorBase<TensorReshapingOp<NewDimensions, XprType>, WriteAccessors> Base;
  typedef typename Eigen::internal::traits<TensorReshapingOp>::Scalar Scalar;
  typedef typename internal::remove_const<typename XprType::CoeffReturnType>::type CoeffReturnType;
  typedef typename Eigen::internal::nested<TensorReshapingOp>::type Nested;
  typedef typename Eigen::internal::traits<TensorReshapingOp>::StorageKind StorageKind;
  typedef typename Eigen::internal::traits<TensorReshapingOp>::Index Index;

  EIGEN_DEVICE_FUNC EIGEN_STRONG_INLINE TensorReshapingOp(const XprType& expr, const NewDimensions& dims)
      : m_xpr(expr), m_dims(dims) {}

    EIGEN_DEVICE_FUNC
    const NewDimensions& dimensions() const { return m_dims; }

    EIGEN_DEVICE_FUNC
    const typename internal::remove_all<typename XprType::Nested>::type&
    expression() const { return m_xpr; }

    EIGEN_TENSOR_INHERIT_ASSIGNMENT_OPERATORS(TensorReshapingOp)

  protected:
    typename XprType::Nested m_xpr;
    const NewDimensions m_dims;
};


// Eval as rvalue
template<typename NewDimensions, typename ArgType, typename Device>
struct TensorEvaluator<const TensorReshapingOp<NewDimensions, ArgType>, Device>
{
  typedef TensorReshapingOp<NewDimensions, ArgType> XprType;
  typedef NewDimensions Dimensions;

  typedef typename XprType::Index Index;
  typedef typename XprType::Scalar Scalar;
  typedef typename XprType::CoeffReturnType CoeffReturnType;
  typedef typename PacketType<CoeffReturnType, Device>::type PacketReturnType;
  typedef StorageMemory<CoeffReturnType, Device> Storage;
  typedef typename Storage::Type EvaluatorPointerType;
  typedef StorageMemory<typename internal::remove_const<CoeffReturnType>::type, Device> ConstCastStorage;

  static const int NumOutputDims = internal::array_size<Dimensions>::value;
  static const int NumInputDims  = internal::array_size<typename TensorEvaluator<ArgType, Device>::Dimensions>::value;

  enum ReshapingKind {
    // We do not use layout information to determine reshaping kind.
    // Depending on the layout `N` can be inner or outer dimension.
    OneByN = 0,  // expr.reshape(1, N)
    NByOne = 1,  // expr.reshape(N, 1)
    Runtime = 2  // Reshape dimensions are dynamic (specified at runtime).
  };

  // clang-format off
  static const ReshapingKind kind =
#if defined(EIGEN_HAS_INDEX_LIST)
        (NumOutputDims == 2 && internal::index_statically_eq<NewDimensions>(/*index=*/0, /*value=*/1)) ? OneByN
      : (NumOutputDims == 2 && internal::index_statically_eq<NewDimensions>(/*index=*/1, /*value=*/1)) ? NByOne
      : Runtime;
#else
        Runtime;
#endif
  // clang-format on

  enum {
    IsAligned         = TensorEvaluator<ArgType, Device>::IsAligned,
    PacketAccess      = TensorEvaluator<ArgType, Device>::PacketAccess,
    // For trivial reshapes with raw access to underlying data we will provide
    // zero overhead block access.
    // TODO(ezhulenev): Consider adding block access without raw access?
    BlockAccess       = TensorEvaluator<ArgType, Device>::RawAccess &&
                        NumInputDims > 0 && NumOutputDims > 0,
    PreferBlockAccess = false,
    Layout            = TensorEvaluator<ArgType, Device>::Layout,
    CoordAccess       = false,  // to be implemented
    RawAccess         = TensorEvaluator<ArgType, Device>::RawAccess
  };

  typedef typename internal::remove_const<Scalar>::type ScalarNoConst;

  //===- Tensor block evaluation strategy (see TensorBlock.h) -------------===//
  typedef internal::TensorBlockDescriptor<NumOutputDims, Index> TensorBlockDesc;
  typedef internal::TensorBlockScratchAllocator<Device> TensorBlockScratch;

  typedef
      typename internal::TensorMaterializedBlock<ScalarNoConst, NumOutputDims,
                                                 Layout, Index>
          TensorBlock;
  //===--------------------------------------------------------------------===//

  EIGEN_STRONG_INLINE TensorEvaluator(const XprType& op, const Device& device)
      : m_impl(op.expression(), device), m_dimensions(op.dimensions())
  {
    // The total size of the reshaped tensor must be equal to the total size
    // of the input tensor.
    eigen_assert(internal::array_prod(m_impl.dimensions()) == internal::array_prod(op.dimensions()));
  }

  EIGEN_DEVICE_FUNC EIGEN_STRONG_INLINE const Dimensions& dimensions() const { return m_dimensions; }

#ifdef EIGEN_USE_THREADS
  template <typename EvalSubExprsCallback>
  EIGEN_STRONG_INLINE void evalSubExprsIfNeededAsync(
      EvaluatorPointerType data, EvalSubExprsCallback done) {
    m_impl.evalSubExprsIfNeededAsync(data, std::move(done));
  }
#endif

  EIGEN_STRONG_INLINE bool evalSubExprsIfNeeded(EvaluatorPointerType data) {
    return m_impl.evalSubExprsIfNeeded(data);
  }
  EIGEN_STRONG_INLINE void cleanup() {
    m_impl.cleanup();
  }

  EIGEN_DEVICE_FUNC EIGEN_STRONG_INLINE CoeffReturnType coeff(Index index) const
  {
    return m_impl.coeff(index);
  }

  template<int LoadMode>
  EIGEN_DEVICE_FUNC EIGEN_STRONG_INLINE PacketReturnType packet(Index index) const
  {
    return m_impl.template packet<LoadMode>(index);
  }

  EIGEN_DEVICE_FUNC EIGEN_STRONG_INLINE TensorOpCost costPerCoeff(bool vectorized) const {
    return m_impl.costPerCoeff(vectorized);
  }

  EIGEN_DEVICE_FUNC EIGEN_STRONG_INLINE
  internal::TensorBlockResourceRequirements getResourceRequirements() const {
    return internal::TensorBlockResourceRequirements::any();
  }

  // required in block(OutputTensorBlock* output_block) const
  // For C++03 compatibility this must be defined outside the method
  struct BlockIteratorState {
    Index stride;
    Index span;
    Index size;
    Index count;
  };

  EIGEN_DEVICE_FUNC EIGEN_STRONG_INLINE TensorBlock
  block(TensorBlockDesc& desc, TensorBlockScratch& scratch,
          bool /*root_of_expr_ast*/ = false) const {
    eigen_assert(m_impl.data() != NULL);
    eigen_assert((kind == Runtime) ||
                 (kind == OneByN && desc.dimensions()[0] == 1) ||
                 (kind == NByOne && desc.dimensions()[1] == 1));

    if (kind == OneByN || kind == NByOne) {
      // We can guarantee at compile time that block is just a contiguous slice
      // of the underlying expression memory buffer.
      return TensorBlock(internal::TensorBlockKind::kView,
                           m_impl.data() + desc.offset(), desc.dimensions());
    } else {
      // This will do additional runtime checks, and in the end it might be also
      // a view, or it might be a block materialized in the temporary buffer.
      return TensorBlock::materialize(m_impl.data(), m_dimensions, desc,
                                        scratch);
    }
  }

  EIGEN_DEVICE_FUNC typename Storage::Type data() const {
    return constCast(m_impl.data());
  }

  EIGEN_DEVICE_FUNC const TensorEvaluator<ArgType, Device>& impl() const { return m_impl; }

  #ifdef EIGEN_USE_SYCL
  // binding placeholder accessors to a command group handler for SYCL
  EIGEN_DEVICE_FUNC EIGEN_STRONG_INLINE void bind(cl::sycl::handler &cgh) const {
    m_impl.bind(cgh);
  }
  #endif
 protected:
  TensorEvaluator<ArgType, Device> m_impl;
  NewDimensions m_dimensions;
};


// Eval as lvalue
template<typename NewDimensions, typename ArgType, typename Device>
  struct TensorEvaluator<TensorReshapingOp<NewDimensions, ArgType>, Device>
  : public TensorEvaluator<const TensorReshapingOp<NewDimensions, ArgType>, Device>

{
  typedef TensorEvaluator<const TensorReshapingOp<NewDimensions, ArgType>, Device> Base;
  typedef TensorReshapingOp<NewDimensions, ArgType> XprType;
  typedef NewDimensions Dimensions;

  enum {
    IsAligned         = TensorEvaluator<ArgType, Device>::IsAligned,
    PacketAccess      = TensorEvaluator<ArgType, Device>::PacketAccess,
    BlockAccess       = TensorEvaluator<ArgType, Device>::RawAccess,
    PreferBlockAccess = false,
    Layout            = TensorEvaluator<ArgType, Device>::Layout,
    CoordAccess       = false,  // to be implemented
    RawAccess         = TensorEvaluator<ArgType, Device>::RawAccess
  };

  EIGEN_STRONG_INLINE TensorEvaluator(const XprType& op, const Device& device)
    : Base(op, device)
  { }

  typedef typename XprType::Index Index;
  typedef typename XprType::Scalar Scalar;
  typedef typename XprType::CoeffReturnType CoeffReturnType;
  typedef typename PacketType<CoeffReturnType, Device>::type PacketReturnType;

  //===- Tensor block evaluation strategy (see TensorBlock.h) -------------===//
  typedef internal::TensorBlockDescriptor<TensorEvaluator::NumOutputDims, Index>
      TensorBlockDesc;
  //===--------------------------------------------------------------------===//

  EIGEN_DEVICE_FUNC EIGEN_STRONG_INLINE CoeffReturnType& coeffRef(Index index)
  {
    return this->m_impl.coeffRef(index);
  }

  template <int StoreMode> EIGEN_DEVICE_FUNC EIGEN_STRONG_INLINE
  void writePacket(Index index, const PacketReturnType& x)
  {
    this->m_impl.template writePacket<StoreMode>(index, x);
  }

  template <typename TensorBlock>
  EIGEN_DEVICE_FUNC EIGEN_STRONG_INLINE void writeBlock(
      const TensorBlockDesc& desc, const TensorBlock& block) {
    assert(this->m_impl.data() != NULL);

    typedef typename TensorBlock::XprType TensorBlockExpr;
    typedef internal::TensorBlockAssignment<
        Scalar, TensorEvaluator::NumOutputDims, TensorBlockExpr, Index>
        TensorBlockAssign;

    TensorBlockAssign::Run(
        TensorBlockAssign::target(desc.dimensions(),
                                  internal::strides<Layout>(this->dimensions()),
                                  this->m_impl.data(), desc.offset()),
        block.expr());
  }
};


/** \class TensorSlicing
  * \ingroup CXX11_Tensor_Module
  *
  * \brief Tensor slicing class.
  *
  *
  */
namespace internal {
template<typename StartIndices, typename Sizes, typename XprType>
struct traits<TensorSlicingOp<StartIndices, Sizes, XprType> > : public traits<XprType>
{
  typedef typename XprType::Scalar Scalar;
  typedef traits<XprType> XprTraits;
  typedef typename XprTraits::StorageKind StorageKind;
  typedef typename XprTraits::Index Index;
  typedef typename XprType::Nested Nested;
  typedef typename remove_reference<Nested>::type _Nested;
  static const int NumDimensions = array_size<StartIndices>::value;
  static const int Layout = XprTraits::Layout;
  typedef typename XprTraits::PointerType PointerType;
};

template<typename StartIndices, typename Sizes, typename XprType>
struct eval<TensorSlicingOp<StartIndices, Sizes, XprType>, Eigen::Dense>
{
  typedef const TensorSlicingOp<StartIndices, Sizes, XprType>EIGEN_DEVICE_REF type;
};

template<typename StartIndices, typename Sizes, typename XprType>
struct nested<TensorSlicingOp<StartIndices, Sizes, XprType>, 1, typename eval<TensorSlicingOp<StartIndices, Sizes, XprType> >::type>
{
  typedef TensorSlicingOp<StartIndices, Sizes, XprType> type;
};

}  // end namespace internal


template<typename StartIndices, typename Sizes, typename XprType>
class TensorSlicingOp : public TensorBase<TensorSlicingOp<StartIndices, Sizes, XprType> >
{
  public:
  typedef TensorBase<TensorSlicingOp<StartIndices, Sizes, XprType> > Base;
  typedef typename Eigen::internal::traits<TensorSlicingOp>::Scalar Scalar;
  typedef typename XprType::CoeffReturnType CoeffReturnType;
  typedef typename Eigen::internal::nested<TensorSlicingOp>::type Nested;
  typedef typename Eigen::internal::traits<TensorSlicingOp>::StorageKind StorageKind;
  typedef typename Eigen::internal::traits<TensorSlicingOp>::Index Index;

  EIGEN_DEVICE_FUNC EIGEN_STRONG_INLINE TensorSlicingOp(const XprType& expr, const StartIndices& indices, const Sizes& sizes)
      : m_xpr(expr), m_indices(indices), m_sizes(sizes) {}

    EIGEN_DEVICE_FUNC
    const StartIndices& startIndices() const { return m_indices; }
    EIGEN_DEVICE_FUNC
    const Sizes& sizes() const { return m_sizes; }

    EIGEN_DEVICE_FUNC
    const typename internal::remove_all<typename XprType::Nested>::type&
    expression() const { return m_xpr; }

    EIGEN_TENSOR_INHERIT_ASSIGNMENT_OPERATORS(TensorSlicingOp)

  protected:
    typename XprType::Nested m_xpr;
    const StartIndices m_indices;
    const Sizes m_sizes;
};


// Fixme: figure out the exact threshold
namespace {
template <typename Index, typename Device, bool BlockAccess> struct MemcpyTriggerForSlicing {
  EIGEN_DEVICE_FUNC MemcpyTriggerForSlicing(const Device& device) : threshold_(2 * device.numThreads()) { }
  EIGEN_DEVICE_FUNC bool operator ()(Index total, Index contiguous) const {
    const bool prefer_block_evaluation = BlockAccess && total > 32*1024;
    return !prefer_block_evaluation && contiguous > threshold_;
  }

 private:
  Index threshold_;
};

// It is very expensive to start the memcpy kernel on GPU: we therefore only
// use it for large copies.
#ifdef EIGEN_USE_GPU
template <typename Index, bool BlockAccess> struct MemcpyTriggerForSlicing<Index, GpuDevice, BlockAccess>  {
  EIGEN_DEVICE_FUNC MemcpyTriggerForSlicing(const GpuDevice&) { }
  EIGEN_DEVICE_FUNC bool operator ()(Index, Index contiguous) const { return contiguous > 4*1024*1024; }
};
#endif

// It is very expensive to start the memcpy kernel on GPU: we therefore only
// use it for large copies.
#ifdef EIGEN_USE_SYCL
template <typename Index, bool BlockAccess> struct MemcpyTriggerForSlicing<Index, Eigen::SyclDevice, BlockAccess>  {
  EIGEN_DEVICE_FUNC MemcpyTriggerForSlicing(const SyclDevice&) { }
  EIGEN_DEVICE_FUNC bool operator ()(Index, Index contiguous) const { return contiguous > 4*1024*1024; }
};
#endif

}

// Eval as rvalue
template<typename StartIndices, typename Sizes, typename ArgType, typename Device>
struct TensorEvaluator<const TensorSlicingOp<StartIndices, Sizes, ArgType>, Device>
{
  typedef TensorSlicingOp<StartIndices, Sizes, ArgType> XprType;
  static const int NumDims = internal::array_size<Sizes>::value;

  typedef typename XprType::Index Index;
  typedef typename XprType::Scalar Scalar;
  typedef typename XprType::CoeffReturnType CoeffReturnType;
  typedef typename PacketType<CoeffReturnType, Device>::type PacketReturnType;
  typedef Sizes Dimensions;
  typedef StorageMemory<CoeffReturnType, Device> Storage;
  typedef StorageMemory<typename internal::remove_const<CoeffReturnType>::type, Device> ConstCastStorage;
  typedef typename Storage::Type EvaluatorPointerType;

  enum {
    // Alignment can't be guaranteed at compile time since it depends on the
    // slice offsets and sizes.
    IsAligned         = false,
    PacketAccess      = TensorEvaluator<ArgType, Device>::PacketAccess,
    BlockAccess       = TensorEvaluator<ArgType, Device>::BlockAccess &&
                        // FIXME: Temporary workaround for bug in slicing of bool tensors.
                        !internal::is_same<typename internal::remove_const<Scalar>::type, bool>::value,
    PreferBlockAccess = true,
    Layout            = TensorEvaluator<ArgType, Device>::Layout,
    CoordAccess       = false,
    RawAccess         = false
  };

  typedef typename internal::remove_const<Scalar>::type ScalarNoConst;

  //===- Tensor block evaluation strategy (see TensorBlock.h) -------------===//
  typedef internal::TensorBlockDescriptor<NumDims, Index> TensorBlockDesc;
  typedef internal::TensorBlockScratchAllocator<Device> TensorBlockScratch;

  // Tensor slicing does not change the block type.
  typedef typename TensorEvaluator<const ArgType, Device>::TensorBlock
      TensorBlock;
  //===--------------------------------------------------------------------===//

  EIGEN_STRONG_INLINE TensorEvaluator(const XprType& op, const Device& device)
      : m_impl(op.expression(), device), m_device(device), m_dimensions(op.sizes()), m_offsets(op.startIndices())
  {
    m_is_identity = true;
    for (int i = 0; i < internal::array_size<Dimensions>::value; ++i) {
      eigen_assert(m_impl.dimensions()[i] >=
                   op.sizes()[i] + op.startIndices()[i]);
      if (m_impl.dimensions()[i] != op.sizes()[i] ||
          op.startIndices()[i] != 0) {
        m_is_identity = false;
      }
    }

    // No strides for scalars.
    if (NumDims == 0) return;

    const typename TensorEvaluator<ArgType, Device>::Dimensions& input_dims = m_impl.dimensions();
    const Sizes& output_dims = op.sizes();
    if (static_cast<int>(Layout) == static_cast<int>(ColMajor)) {
      m_inputStrides[0] = 1;
      for (int i = 1; i < NumDims; ++i) {
        m_inputStrides[i] = m_inputStrides[i-1] * input_dims[i-1];
      }

     // Don't initialize m_fastOutputStrides[0] since it won't ever be accessed.
      m_outputStrides[0] = 1;
      for (int i = 1; i < NumDims; ++i) {
        m_outputStrides[i] = m_outputStrides[i-1] * output_dims[i-1];
        m_fastOutputStrides[i] = internal::TensorIntDivisor<Index>(m_outputStrides[i] > 0 ? m_outputStrides[i] : 1);
      }
    } else {
      m_inputStrides[NumDims-1] = 1;
      for (int i = NumDims - 2; i >= 0; --i) {
        m_inputStrides[i] = m_inputStrides[i+1] * input_dims[i+1];
      }

     // Don't initialize m_fastOutputStrides[NumDims-1] since it won't ever be accessed.
      m_outputStrides[NumDims-1] = 1;
      for (int i = NumDims - 2; i >= 0; --i) {
        m_outputStrides[i] = m_outputStrides[i+1] * output_dims[i+1];
        m_fastOutputStrides[i] = internal::TensorIntDivisor<Index>(m_outputStrides[i] > 0 ? m_outputStrides[i] : 1);
      }
    }
  }

  EIGEN_DEVICE_FUNC EIGEN_STRONG_INLINE const Dimensions& dimensions() const { return m_dimensions; }

  EIGEN_STRONG_INLINE bool evalSubExprsIfNeeded(EvaluatorPointerType data) {
    m_impl.evalSubExprsIfNeeded(NULL);
    if (!NumTraits<typename internal::remove_const<Scalar>::type>::RequireInitialization
        && data && m_impl.data()) {
      Index contiguous_values = 1;
      if (static_cast<int>(Layout) == static_cast<int>(ColMajor)) {
        for (int i = 0; i < NumDims; ++i) {
          contiguous_values *= dimensions()[i];
          if (dimensions()[i] != m_impl.dimensions()[i]) {
            break;
          }
        }
      } else {
        for (int i = NumDims-1; i >= 0; --i) {
          contiguous_values *= dimensions()[i];
          if (dimensions()[i] != m_impl.dimensions()[i]) {
            break;
          }
        }
      }
      // Use memcpy if it's going to be faster than using the regular evaluation.
      const MemcpyTriggerForSlicing<Index, Device, BlockAccess> trigger(m_device);
      if (trigger(internal::array_prod(dimensions()), contiguous_values)) {
        EvaluatorPointerType src = (EvaluatorPointerType)m_impl.data();
        for (Index i = 0; i < internal::array_prod(dimensions()); i += contiguous_values) {
          Index offset = srcCoeff(i);
          m_device.memcpy((void*)(m_device.get(data + i)), m_device.get(src+offset), contiguous_values * sizeof(Scalar));
        }
        return false;
      }
    }
    return true;
  }

#ifdef EIGEN_USE_THREADS
  template <typename EvalSubExprsCallback>
  EIGEN_STRONG_INLINE void evalSubExprsIfNeededAsync(
      EvaluatorPointerType /*data*/, EvalSubExprsCallback done) {
    m_impl.evalSubExprsIfNeededAsync(nullptr, [done](bool) { done(true); });
  }
#endif  // EIGEN_USE_THREADS

  EIGEN_STRONG_INLINE void cleanup() {
    m_impl.cleanup();
  }

  EIGEN_DEVICE_FUNC EIGEN_STRONG_INLINE CoeffReturnType coeff(Index index) const
  {
    if (m_is_identity) {
      return m_impl.coeff(index);
    } else {
      return m_impl.coeff(srcCoeff(index));
    }
  }

  template<int LoadMode>
  EIGEN_DEVICE_FUNC EIGEN_STRONG_INLINE PacketReturnType packet(Index index) const
  {
    const int packetSize = PacketType<CoeffReturnType, Device>::size;
    EIGEN_STATIC_ASSERT((packetSize > 1), YOU_MADE_A_PROGRAMMING_MISTAKE)
    eigen_assert(index+packetSize-1 < internal::array_prod(dimensions()));

    if (m_is_identity) {
      return m_impl.template packet<LoadMode>(index);
    }

    Index inputIndices[] = {0, 0};
    Index indices[] = {index, index + packetSize - 1};
    if (static_cast<int>(Layout) == static_cast<int>(ColMajor)) {
      EIGEN_UNROLL_LOOP
      for (int i = NumDims - 1; i > 0; --i) {
        const Index idx0 = indices[0] / m_fastOutputStrides[i];
        const Index idx1 = indices[1] / m_fastOutputStrides[i];
        inputIndices[0] += (idx0 + m_offsets[i]) * m_inputStrides[i];
        inputIndices[1] += (idx1 + m_offsets[i]) * m_inputStrides[i];
        indices[0] -= idx0 * m_outputStrides[i];
        indices[1] -= idx1 * m_outputStrides[i];
      }
      inputIndices[0] += (indices[0] + m_offsets[0]);
      inputIndices[1] += (indices[1] + m_offsets[0]);
    } else {
      EIGEN_UNROLL_LOOP
      for (int i = 0; i < NumDims - 1; ++i) {
        const Index idx0 = indices[0] / m_fastOutputStrides[i];
        const Index idx1 = indices[1] / m_fastOutputStrides[i];
        inputIndices[0] += (idx0 + m_offsets[i]) * m_inputStrides[i];
        inputIndices[1] += (idx1 + m_offsets[i]) * m_inputStrides[i];
        indices[0] -= idx0 * m_outputStrides[i];
        indices[1] -= idx1 * m_outputStrides[i];
      }
      inputIndices[0] += (indices[0] + m_offsets[NumDims-1]);
      inputIndices[1] += (indices[1] + m_offsets[NumDims-1]);
    }
    if (inputIndices[1] - inputIndices[0] == packetSize - 1) {
      PacketReturnType rslt = m_impl.template packet<Unaligned>(inputIndices[0]);
      return rslt;
    }
    else {
      EIGEN_ALIGN_MAX typename internal::remove_const<CoeffReturnType>::type values[packetSize];
      values[0] = m_impl.coeff(inputIndices[0]);
      values[packetSize-1] = m_impl.coeff(inputIndices[1]);
      EIGEN_UNROLL_LOOP
      for (int i = 1; i < packetSize-1; ++i) {
        values[i] = coeff(index+i);
      }
      PacketReturnType rslt = internal::pload<PacketReturnType>(values);
      return rslt;
    }
  }

  EIGEN_DEVICE_FUNC EIGEN_STRONG_INLINE TensorOpCost costPerCoeff(bool vectorized) const {
    return m_impl.costPerCoeff(vectorized) + TensorOpCost(0, 0, m_is_identity ? 1 : NumDims);
  }

  EIGEN_DEVICE_FUNC EIGEN_STRONG_INLINE
  internal::TensorBlockResourceRequirements getResourceRequirements() const {
    const size_t target_size = m_device.lastLevelCacheSize();
    return internal::TensorBlockResourceRequirements::merge(
        internal::TensorBlockResourceRequirements::skewed<Scalar>(target_size),
        m_impl.getResourceRequirements());
  }

  EIGEN_DEVICE_FUNC EIGEN_STRONG_INLINE TensorBlock
  block(TensorBlockDesc& desc, TensorBlockScratch& scratch,
          bool /*root_of_expr_ast*/ = false) const {
    TensorBlockDesc arg_desc = desc.WithOffset(srcCoeff(desc.offset()));
    TensorBlock block = m_impl.block(arg_desc, scratch);
    if (!arg_desc.HasDestinationBuffer()) desc.DropDestinationBuffer();
    return block;
  }

  EIGEN_DEVICE_FUNC EIGEN_STRONG_INLINE typename Storage::Type data() const {
    typename Storage::Type result = constCast(m_impl.data());
    if (result) {
      Index offset = 0;
      if (static_cast<int>(Layout) == static_cast<int>(ColMajor)) {
        for (int i = 0; i < NumDims; ++i) {
          if (m_dimensions[i] != m_impl.dimensions()[i]) {
            offset += m_offsets[i] * m_inputStrides[i];
            for (int j = i+1; j < NumDims; ++j) {
              if (m_dimensions[j] > 1) {
                return NULL;
              }
              offset += m_offsets[j] * m_inputStrides[j];
            }
            break;
          }
        }
      } else {
        for (int i = NumDims - 1; i >= 0; --i) {
          if (m_dimensions[i] != m_impl.dimensions()[i]) {
            offset += m_offsets[i] * m_inputStrides[i];
            for (int j = i-1; j >= 0; --j) {
              if (m_dimensions[j] > 1) {
                return NULL;
              }
              offset += m_offsets[j] * m_inputStrides[j];
            }
            break;
          }
        }
      }
      return result + offset;
    }
    return NULL;
  }
#ifdef EIGEN_USE_SYCL
  // binding placeholder accessors to a command group handler for SYCL
  EIGEN_DEVICE_FUNC EIGEN_STRONG_INLINE void bind(cl::sycl::handler &cgh) const {
    m_impl.bind(cgh);
  }
#endif

 protected:
  EIGEN_DEVICE_FUNC EIGEN_STRONG_INLINE Index srcCoeff(Index index) const
  {
    Index inputIndex = 0;
    if (static_cast<int>(Layout) == static_cast<int>(ColMajor)) {
      EIGEN_UNROLL_LOOP
      for (int i = NumDims - 1; i > 0; --i) {
        const Index idx = index / m_fastOutputStrides[i];
        inputIndex += (idx + m_offsets[i]) * m_inputStrides[i];
        index -= idx * m_outputStrides[i];
      }
      inputIndex += (index + m_offsets[0]);
    } else {
      EIGEN_UNROLL_LOOP
      for (int i = 0; i < NumDims - 1; ++i) {
        const Index idx = index / m_fastOutputStrides[i];
        inputIndex += (idx + m_offsets[i]) * m_inputStrides[i];
        index -= idx * m_outputStrides[i];
      }
      inputIndex += (index + m_offsets[NumDims-1]);
    }
    return inputIndex;
  }

  array<Index, NumDims> m_outputStrides;
  array<internal::TensorIntDivisor<Index>, NumDims> m_fastOutputStrides;
  array<Index, NumDims> m_inputStrides;
  TensorEvaluator<ArgType, Device> m_impl;
  const Device EIGEN_DEVICE_REF m_device;
  Dimensions m_dimensions;
  bool m_is_identity;
  const StartIndices m_offsets;
};


// Eval as lvalue
template<typename StartIndices, typename Sizes, typename ArgType, typename Device>
struct TensorEvaluator<TensorSlicingOp<StartIndices, Sizes, ArgType>, Device>
  : public TensorEvaluator<const TensorSlicingOp<StartIndices, Sizes, ArgType>, Device>
{
  typedef TensorEvaluator<const TensorSlicingOp<StartIndices, Sizes, ArgType>, Device> Base;
  typedef TensorSlicingOp<StartIndices, Sizes, ArgType> XprType;
  static const int NumDims = internal::array_size<Sizes>::value;

  typedef typename XprType::Index Index;
  typedef typename XprType::Scalar Scalar;
  typedef typename XprType::CoeffReturnType CoeffReturnType;
  typedef typename PacketType<CoeffReturnType, Device>::type PacketReturnType;
  typedef Sizes Dimensions;

  enum {
    IsAligned         = false,
    PacketAccess      = TensorEvaluator<ArgType, Device>::PacketAccess,
    BlockAccess       = TensorEvaluator<ArgType, Device>::BlockAccess,
    PreferBlockAccess = true,
    Layout            = TensorEvaluator<ArgType, Device>::Layout,
    CoordAccess       = false,
    RawAccess         = (NumDims == 1) & TensorEvaluator<ArgType, Device>::RawAccess
  };

  typedef typename internal::remove_const<Scalar>::type ScalarNoConst;

  //===- Tensor block evaluation strategy (see TensorBlock.h) -------------===//
  typedef internal::TensorBlockDescriptor<NumDims, Index> TensorBlockDesc;
  typedef internal::TensorBlockScratchAllocator<Device> TensorBlockScratch;
  //===--------------------------------------------------------------------===//

  EIGEN_STRONG_INLINE TensorEvaluator(const XprType& op, const Device& device)
    : Base(op, device)
    { }

  EIGEN_DEVICE_FUNC EIGEN_STRONG_INLINE CoeffReturnType& coeffRef(Index index)
  {
    if (this->m_is_identity) {
      return this->m_impl.coeffRef(index);
    } else {
      return this->m_impl.coeffRef(this->srcCoeff(index));
    }
  }

  template <int StoreMode> EIGEN_DEVICE_FUNC EIGEN_STRONG_INLINE
  void writePacket(Index index, const PacketReturnType& x)
  {
    if (this->m_is_identity) {
      this->m_impl.template writePacket<StoreMode>(index, x);
      return;
    }

    const int packetSize = PacketType<CoeffReturnType, Device>::size;
    Index inputIndices[] = {0, 0};
    Index indices[] = {index, index + packetSize - 1};
    if (static_cast<int>(Layout) == static_cast<int>(ColMajor)) {
      EIGEN_UNROLL_LOOP
      for (int i = NumDims - 1; i > 0; --i) {
        const Index idx0 = indices[0] / this->m_fastOutputStrides[i];
        const Index idx1 = indices[1] / this->m_fastOutputStrides[i];
        inputIndices[0] += (idx0 + this->m_offsets[i]) * this->m_inputStrides[i];
        inputIndices[1] += (idx1 + this->m_offsets[i]) * this->m_inputStrides[i];
        indices[0] -= idx0 * this->m_outputStrides[i];
        indices[1] -= idx1 * this->m_outputStrides[i];
      }
      inputIndices[0] += (indices[0] + this->m_offsets[0]);
      inputIndices[1] += (indices[1] + this->m_offsets[0]);
    } else {
      EIGEN_UNROLL_LOOP
      for (int i = 0; i < NumDims - 1; ++i) {
        const Index idx0 = indices[0] / this->m_fastOutputStrides[i];
        const Index idx1 = indices[1] / this->m_fastOutputStrides[i];
        inputIndices[0] += (idx0 + this->m_offsets[i]) * this->m_inputStrides[i];
        inputIndices[1] += (idx1 + this->m_offsets[i]) * this->m_inputStrides[i];
        indices[0] -= idx0 * this->m_outputStrides[i];
        indices[1] -= idx1 * this->m_outputStrides[i];
      }
      inputIndices[0] += (indices[0] + this->m_offsets[NumDims-1]);
      inputIndices[1] += (indices[1] + this->m_offsets[NumDims-1]);
    }
    if (inputIndices[1] - inputIndices[0] == packetSize - 1) {
      this->m_impl.template writePacket<StoreMode>(inputIndices[0], x);
    }
    else {
      EIGEN_ALIGN_MAX CoeffReturnType values[packetSize];
      internal::pstore<CoeffReturnType, PacketReturnType>(values, x);
      this->m_impl.coeffRef(inputIndices[0]) = values[0];
      this->m_impl.coeffRef(inputIndices[1]) = values[packetSize-1];
      EIGEN_UNROLL_LOOP
      for (int i = 1; i < packetSize-1; ++i) {
        this->coeffRef(index+i) = values[i];
      }
    }
  }

  template<typename TensorBlock>
  EIGEN_DEVICE_FUNC EIGEN_STRONG_INLINE void writeBlock(
      const TensorBlockDesc& desc, const TensorBlock& block) {
    TensorBlockDesc arg_desc = desc.WithOffset(this->srcCoeff(desc.offset()));
    this->m_impl.writeBlock(arg_desc, block);
  }
};

namespace internal {
template<typename StartIndices, typename StopIndices, typename Strides, typename XprType>
struct traits<TensorStridingSlicingOp<StartIndices, StopIndices, Strides, XprType> > : public traits<XprType>
{
  typedef typename XprType::Scalar Scalar;
  typedef traits<XprType> XprTraits;
  typedef typename XprTraits::StorageKind StorageKind;
  typedef typename XprTraits::Index Index;
  typedef typename XprType::Nested Nested;
  typedef typename remove_reference<Nested>::type _Nested;
  static const int NumDimensions = array_size<StartIndices>::value;
  static const int Layout = XprTraits::Layout;
  typedef typename XprTraits::PointerType PointerType;
};

template<typename StartIndices, typename StopIndices, typename Strides, typename XprType>
struct eval<TensorStridingSlicingOp<StartIndices, StopIndices, Strides, XprType>, Eigen::Dense>
{
  typedef const TensorStridingSlicingOp<StartIndices, StopIndices, Strides, XprType>EIGEN_DEVICE_REF type;
};

template<typename StartIndices, typename StopIndices, typename Strides, typename XprType>
struct nested<TensorStridingSlicingOp<StartIndices, StopIndices, Strides, XprType>, 1, typename eval<TensorStridingSlicingOp<StartIndices, StopIndices, Strides, XprType> >::type>
{
  typedef TensorStridingSlicingOp<StartIndices, StopIndices, Strides, XprType> type;
};

}  // end namespace internal


template<typename StartIndices, typename StopIndices, typename Strides, typename XprType>
class TensorStridingSlicingOp : public TensorBase<TensorStridingSlicingOp<StartIndices, StopIndices, Strides, XprType> >
{
  public:
  typedef TensorBase<TensorStridingSlicingOp<StartIndices, StopIndices, Strides, XprType> > Base;
  typedef typename internal::traits<TensorStridingSlicingOp>::Scalar Scalar;
  typedef typename XprType::CoeffReturnType CoeffReturnType;
  typedef typename internal::nested<TensorStridingSlicingOp>::type Nested;
  typedef typename internal::traits<TensorStridingSlicingOp>::StorageKind StorageKind;
  typedef typename internal::traits<TensorStridingSlicingOp>::Index Index;

  EIGEN_DEVICE_FUNC EIGEN_STRONG_INLINE TensorStridingSlicingOp(
    const XprType& expr, const StartIndices& startIndices,
    const StopIndices& stopIndices, const Strides& strides)
      : m_xpr(expr), m_startIndices(startIndices), m_stopIndices(stopIndices),
        m_strides(strides) {}

    EIGEN_DEVICE_FUNC
    const StartIndices& startIndices() const { return m_startIndices; }
    EIGEN_DEVICE_FUNC
    const StartIndices& stopIndices() const { return m_stopIndices; }
    EIGEN_DEVICE_FUNC
    const StartIndices& strides() const { return m_strides; }

    EIGEN_DEVICE_FUNC
    const typename internal::remove_all<typename XprType::Nested>::type&
    expression() const { return m_xpr; }

    EIGEN_TENSOR_INHERIT_ASSIGNMENT_OPERATORS(TensorStridingSlicingOp)

  protected:
    typename XprType::Nested m_xpr;
    const StartIndices m_startIndices;
    const StopIndices m_stopIndices;
    const Strides m_strides;
};

// Eval as rvalue
template<typename StartIndices, typename StopIndices, typename Strides, typename ArgType, typename Device>
struct TensorEvaluator<const TensorStridingSlicingOp<StartIndices, StopIndices, Strides, ArgType>, Device>
{
  typedef TensorStridingSlicingOp<StartIndices, StopIndices, Strides, ArgType> XprType;
  static const int NumDims = internal::array_size<Strides>::value;
  typedef typename XprType::Index Index;
  typedef typename XprType::Scalar Scalar;
  typedef typename XprType::CoeffReturnType CoeffReturnType;
  typedef typename PacketType<CoeffReturnType, Device>::type PacketReturnType;
  typedef StorageMemory<CoeffReturnType, Device> Storage;
  typedef typename Storage::Type EvaluatorPointerType;
  typedef Strides Dimensions;

  enum {
    // Alignment can't be guaranteed at compile time since it depends on the
    // slice offsets and sizes.
    IsAligned = false,
    PacketAccess = false,
    BlockAccess = false,
    PreferBlockAccess = TensorEvaluator<ArgType, Device>::PreferBlockAccess,
    Layout = TensorEvaluator<ArgType, Device>::Layout,
    RawAccess = false
  };

  //===- Tensor block evaluation strategy (see TensorBlock.h) -------------===//
  typedef internal::TensorBlockNotImplemented TensorBlock;
  //===--------------------------------------------------------------------===//

  EIGEN_STRONG_INLINE TensorEvaluator(const XprType& op, const Device& device)
      : m_impl(op.expression(), device),
        m_device(device),
        m_strides(op.strides())
  {
    // Handle degenerate intervals by gracefully clamping and allowing m_dimensions to be zero
    DSizes<Index, NumDims> startIndicesClamped, stopIndicesClamped;
    for (ptrdiff_t i = 0; i < internal::array_size<Dimensions>::value; ++i) {
      eigen_assert(m_strides[i] != 0 && "0 stride is invalid");
      if (m_strides[i] > 0) {
        startIndicesClamped[i] =
            clamp(op.startIndices()[i], 0, m_impl.dimensions()[i]);
        stopIndicesClamped[i] =
            clamp(op.stopIndices()[i], 0, m_impl.dimensions()[i]);
      } else {
        /* implies m_strides[i] < 0 by assert */
        startIndicesClamped[i] =
            clamp(op.startIndices()[i], -1, m_impl.dimensions()[i] - 1);
        stopIndicesClamped[i] =
            clamp(op.stopIndices()[i], -1, m_impl.dimensions()[i] - 1);
      }
      m_startIndices[i] = startIndicesClamped[i];
    }

    typedef typename TensorEvaluator<ArgType, Device>::Dimensions InputDimensions;
    const InputDimensions& input_dims = m_impl.dimensions();

    // compute output tensor shape
    m_is_identity = true;
    for (int i = 0; i < NumDims; i++) {
      Index interval = stopIndicesClamped[i] - startIndicesClamped[i];
      if (interval == 0 || ((interval < 0) != (m_strides[i] < 0))) {
        m_dimensions[i] = 0;
      } else {
        m_dimensions[i] =
            (interval / m_strides[i]) + (interval % m_strides[i] != 0 ? 1 : 0);
        eigen_assert(m_dimensions[i] >= 0);
      }
      if (m_strides[i] != 1 || interval != m_impl.dimensions()[i]) {
        m_is_identity = false;
      }
    }

    Strides output_dims = m_dimensions;

    if (static_cast<int>(Layout) == static_cast<int>(ColMajor)) {
      m_inputStrides[0] = m_strides[0];
      m_offsets[0] = startIndicesClamped[0];
      Index previousDimProduct = 1;
      for (int i = 1; i < NumDims; ++i) {
        previousDimProduct *= input_dims[i-1];
        m_inputStrides[i] = previousDimProduct * m_strides[i];
        m_offsets[i] = startIndicesClamped[i] * previousDimProduct;
      }

      // Don't initialize m_fastOutputStrides[0] since it won't ever be accessed.
      m_outputStrides[0] = 1;
      for (int i = 1; i < NumDims; ++i) {
        m_outputStrides[i] = m_outputStrides[i-1] * output_dims[i-1];
        m_fastOutputStrides[i] = internal::TensorIntDivisor<Index>(m_outputStrides[i] > 0 ? m_outputStrides[i] : 1);
      }
    } else {
      m_inputStrides[NumDims-1] = m_strides[NumDims-1];
      m_offsets[NumDims-1] = startIndicesClamped[NumDims-1];
      Index previousDimProduct = 1;
      for (int i = NumDims - 2; i >= 0; --i) {
        previousDimProduct *= input_dims[i+1];
        m_inputStrides[i] = previousDimProduct * m_strides[i];
        m_offsets[i] = startIndicesClamped[i] * previousDimProduct;
      }

      m_outputStrides[NumDims-1] = 1;
      for (int i = NumDims - 2; i >= 0; --i) {
        m_outputStrides[i] = m_outputStrides[i+1] * output_dims[i+1];
        m_fastOutputStrides[i] = internal::TensorIntDivisor<Index>(m_outputStrides[i] > 0 ? m_outputStrides[i] : 1);
      }
    }
  }

  EIGEN_DEVICE_FUNC EIGEN_STRONG_INLINE const Dimensions& dimensions() const { return m_dimensions; }


  EIGEN_STRONG_INLINE bool evalSubExprsIfNeeded(EvaluatorPointerType) {
    m_impl.evalSubExprsIfNeeded(NULL);
    return true;
  }

  EIGEN_STRONG_INLINE void cleanup() {
    m_impl.cleanup();
  }

  EIGEN_DEVICE_FUNC EIGEN_STRONG_INLINE CoeffReturnType coeff(Index index) const
  {
    if (m_is_identity) {
      return m_impl.coeff(index);
    } else {
      return m_impl.coeff(srcCoeff(index));
    }
  }

  EIGEN_DEVICE_FUNC EIGEN_STRONG_INLINE TensorOpCost costPerCoeff(bool vectorized) const {
    return m_impl.costPerCoeff(vectorized) + TensorOpCost(0, 0, m_is_identity ? 1 : NumDims);
  }

  EIGEN_DEVICE_FUNC EIGEN_STRONG_INLINE typename Storage::Type data() const {
    return NULL;
  }
#ifdef EIGEN_USE_SYCL
  // binding placeholder accessors to a command group handler for SYCL
  EIGEN_DEVICE_FUNC EIGEN_STRONG_INLINE void bind(cl::sycl::handler &cgh) const {
    m_impl.bind(cgh);
  }
#endif
 protected:
  EIGEN_DEVICE_FUNC EIGEN_STRONG_INLINE Index srcCoeff(Index index) const
  {
    Index inputIndex = 0;
    if (static_cast<int>(Layout) == static_cast<int>(ColMajor)) {
      EIGEN_UNROLL_LOOP
      for (int i = NumDims - 1; i >= 0; --i) {
        const Index idx = index / m_fastOutputStrides[i];
        inputIndex += idx * m_inputStrides[i] + m_offsets[i];
        index -= idx * m_outputStrides[i];
      }
    } else {
      EIGEN_UNROLL_LOOP
      for (int i = 0; i < NumDims; ++i) {
        const Index idx = index / m_fastOutputStrides[i];
        inputIndex += idx * m_inputStrides[i] + m_offsets[i];
        index -= idx * m_outputStrides[i];
      }
    }
    return inputIndex;
  }

  static EIGEN_DEVICE_FUNC EIGEN_STRONG_INLINE Index clamp(Index value, Index min, Index max) {
#ifndef SYCL_DEVICE_ONLY
    return numext::maxi(min, numext::mini(max,value));
#else
    return cl::sycl::clamp(value, min, max);
#endif
  }

  array<Index, NumDims> m_outputStrides;
  array<internal::TensorIntDivisor<Index>, NumDims> m_fastOutputStrides;
  array<Index, NumDims> m_inputStrides;
  bool m_is_identity;
  TensorEvaluator<ArgType, Device> m_impl;
  const Device EIGEN_DEVICE_REF m_device;
  DSizes<Index, NumDims> m_startIndices; // clamped startIndices
  DSizes<Index, NumDims> m_dimensions;
  DSizes<Index, NumDims> m_offsets; // offset in a flattened shape
  const Strides m_strides;
};

// Eval as lvalue
template<typename StartIndices, typename StopIndices, typename Strides, typename ArgType, typename Device>
struct TensorEvaluator<TensorStridingSlicingOp<StartIndices, StopIndices, Strides, ArgType>, Device>
  : public TensorEvaluator<const TensorStridingSlicingOp<StartIndices, StopIndices, Strides, ArgType>, Device>
{
  typedef TensorEvaluator<const TensorStridingSlicingOp<StartIndices, StopIndices, Strides, ArgType>, Device> Base;
  typedef TensorStridingSlicingOp<StartIndices, StopIndices, Strides, ArgType> XprType;
  static const int NumDims = internal::array_size<Strides>::value;

  enum {
    IsAligned = false,
    PacketAccess = false,
    BlockAccess = false,
    PreferBlockAccess = TensorEvaluator<ArgType, Device>::PreferBlockAccess,
    Layout = TensorEvaluator<ArgType, Device>::Layout,
    CoordAccess = TensorEvaluator<ArgType, Device>::CoordAccess,
    RawAccess = false
  };

  //===- Tensor block evaluation strategy (see TensorBlock.h) -------------===//
  typedef internal::TensorBlockNotImplemented TensorBlock;
  //===--------------------------------------------------------------------===//

  EIGEN_STRONG_INLINE TensorEvaluator(const XprType& op, const Device& device)
    : Base(op, device)
    { }

  typedef typename XprType::Index Index;
  typedef typename XprType::Scalar Scalar;
  typedef typename XprType::CoeffReturnType CoeffReturnType;
  typedef typename PacketType<CoeffReturnType, Device>::type PacketReturnType;
  typedef Strides Dimensions;

  EIGEN_DEVICE_FUNC EIGEN_STRONG_INLINE CoeffReturnType& coeffRef(Index index)
  {
    if (this->m_is_identity) {
      return this->m_impl.coeffRef(index);
    } else {
      return this->m_impl.coeffRef(this->srcCoeff(index));
    }
  }
};


} // end namespace Eigen

#endif // EIGEN_CXX11_TENSOR_TENSOR_MORPHING_H
```
