## Supplementary material for "Identification of QTL-by-Environment Interaction by Controlling Polygenic Background Effect": TensorPadding.h

```
// This file is part of Eigen, a lightweight C++ template library
// for linear algebra.
//
// Copyright (C) 2014 Benoit Steiner <benoit.steiner.goog@gmail.com>
//
// This Source Code Form is subject to the terms of the Mozilla
// Public License v. 2.0. If a copy of the MPL was not distributed
// with this file, You can obtain one at http://mozilla.org/MPL/2.0/.

#ifndef EIGEN_CXX11_TENSOR_TENSOR_PADDING_H
#define EIGEN_CXX11_TENSOR_TENSOR_PADDING_H

namespace Eigen {

/** \class TensorPadding
  * \ingroup CXX11_Tensor_Module
  *
  * \brief Tensor padding class.
  * At the moment only padding with a constant value is supported.
  *
  */
namespace internal {
template<typename PaddingDimensions, typename XprType>
struct traits<TensorPaddingOp<PaddingDimensions, XprType> > : public traits<XprType>
{
  typedef typename XprType::Scalar Scalar;
  typedef traits<XprType> XprTraits;
  typedef typename XprTraits::StorageKind StorageKind;
  typedef typename XprTraits::Index Index;
  typedef typename XprType::Nested Nested;
  typedef typename remove_reference<Nested>::type _Nested;
  static const int NumDimensions = XprTraits::NumDimensions;
  static const int Layout = XprTraits::Layout;
  typedef typename XprTraits::PointerType PointerType;
};

template<typename PaddingDimensions, typename XprType>
struct eval<TensorPaddingOp<PaddingDimensions, XprType>, Eigen::Dense>
{
  typedef const TensorPaddingOp<PaddingDimensions, XprType>& type;
};

template<typename PaddingDimensions, typename XprType>
struct nested<TensorPaddingOp<PaddingDimensions, XprType>, 1, typename eval<TensorPaddingOp<PaddingDimensions, XprType> >::type>
{
  typedef TensorPaddingOp<PaddingDimensions, XprType> type;
};

}  // end namespace internal


template<typename PaddingDimensions, typename XprType>
class TensorPaddingOp : public TensorBase<TensorPaddingOp<PaddingDimensions, XprType>, ReadOnlyAccessors>
{
  public:
  typedef typename Eigen::internal::traits<TensorPaddingOp>::Scalar Scalar;
  typedef typename Eigen::NumTraits<Scalar>::Real RealScalar;
  typedef typename XprType::CoeffReturnType CoeffReturnType;
  typedef typename Eigen::internal::nested<TensorPaddingOp>::type Nested;
  typedef typename Eigen::internal::traits<TensorPaddingOp>::StorageKind StorageKind;
  typedef typename Eigen::internal::traits<TensorPaddingOp>::Index Index;

  EIGEN_DEVICE_FUNC EIGEN_STRONG_INLINE TensorPaddingOp(const XprType& expr, const PaddingDimensions& padding_dims, const Scalar padding_value)
      : m_xpr(expr), m_padding_dims(padding_dims), m_padding_value(padding_value) {}

    EIGEN_DEVICE_FUNC
    const PaddingDimensions& padding() const { return m_padding_dims; }
    EIGEN_DEVICE_FUNC
    Scalar padding_value() const { return m_padding_value; }

    EIGEN_DEVICE_FUNC
    const typename internal::remove_all<typename XprType::Nested>::type&
    expression() const { return m_xpr; }

  protected:
    typename XprType::Nested m_xpr;
    const PaddingDimensions m_padding_dims;
    const Scalar m_padding_value;
};


// Eval as rvalue
template<typename PaddingDimensions, typename ArgType, typename Device>
struct TensorEvaluator<const TensorPaddingOp<PaddingDimensions, ArgType>, Device>
{
  typedef TensorPaddingOp<PaddingDimensions, ArgType> XprType;
  typedef typename XprType::Index Index;
  static const int NumDims = internal::array_size<PaddingDimensions>::value;
  typedef DSizes<Index, NumDims> Dimensions;
  typedef typename XprType::Scalar Scalar;
  typedef typename XprType::CoeffReturnType CoeffReturnType;
  typedef typename PacketType<CoeffReturnType, Device>::type PacketReturnType;
  static const int PacketSize = PacketType<CoeffReturnType, Device>::size;
  typedef StorageMemory<CoeffReturnType, Device> Storage;
  typedef typename Storage::Type EvaluatorPointerType;

  enum {
    IsAligned         = true,
    PacketAccess      = TensorEvaluator<ArgType, Device>::PacketAccess,
    BlockAccess       = TensorEvaluator<ArgType, Device>::RawAccess,
    PreferBlockAccess = true,
    Layout            = TensorEvaluator<ArgType, Device>::Layout,
    CoordAccess       = true,
    RawAccess         = false
  };

  typedef typename internal::remove_const<Scalar>::type ScalarNoConst;

  //===- Tensor block evaluation strategy (see TensorBlock.h) -------------===//
  typedef internal::TensorBlockDescriptor<NumDims, Index> TensorBlockDesc;
  typedef internal::TensorBlockScratchAllocator<Device> TensorBlockScratch;

  typedef typename internal::TensorMaterializedBlock<ScalarNoConst, NumDims,
                                                     Layout, Index>
      TensorBlock;
  //===--------------------------------------------------------------------===//

  EIGEN_STRONG_INLINE TensorEvaluator(const XprType& op, const Device& device)
      : m_impl(op.expression(), device), m_padding(op.padding()), m_paddingValue(op.padding_value()), m_device(device)
  {
    // The padding op doesn't change the rank of the tensor. Directly padding a scalar would lead
    // to a vector, which doesn't make sense. Instead one should reshape the scalar into a vector
    // of 1 element first and then pad.
    EIGEN_STATIC_ASSERT((NumDims > 0), YOU_MADE_A_PROGRAMMING_MISTAKE);

    // Compute dimensions
    m_dimensions = m_impl.dimensions();
    for (int i = 0; i < NumDims; ++i) {
      m_dimensions[i] += m_padding[i].first + m_padding[i].second;
    }
    const typename TensorEvaluator<ArgType, Device>::Dimensions& input_dims = m_impl.dimensions();
    if (static_cast<int>(Layout) == static_cast<int>(ColMajor)) {
      m_inputStrides[0] = 1;
      m_outputStrides[0] = 1;
      for (int i = 1; i < NumDims; ++i) {
        m_inputStrides[i] = m_inputStrides[i-1] * input_dims[i-1];
        m_outputStrides[i] = m_outputStrides[i-1] * m_dimensions[i-1];
      }
      m_outputStrides[NumDims] = m_outputStrides[NumDims-1] * m_dimensions[NumDims-1];
    } else {
      m_inputStrides[NumDims - 1] = 1;
      m_outputStrides[NumDims] = 1;
      for (int i = NumDims - 2; i >= 0; --i) {
        m_inputStrides[i] = m_inputStrides[i+1] * input_dims[i+1];
        m_outputStrides[i+1] = m_outputStrides[i+2] * m_dimensions[i+1];
      }
      m_outputStrides[0] = m_outputStrides[1] * m_dimensions[0];
    }
  }

  EIGEN_DEVICE_FUNC EIGEN_STRONG_INLINE const Dimensions& dimensions() const { return m_dimensions; }

  EIGEN_STRONG_INLINE bool evalSubExprsIfNeeded(EvaluatorPointerType) {
    m_impl.evalSubExprsIfNeeded(NULL);
    return true;
  }

#ifdef EIGEN_USE_THREADS
  template <typename EvalSubExprsCallback>
  EIGEN_STRONG_INLINE void evalSubExprsIfNeededAsync(
      EvaluatorPointerType, EvalSubExprsCallback done) {
    m_impl.evalSubExprsIfNeededAsync(nullptr, [done](bool) { done(true); });
  }
#endif  // EIGEN_USE_THREADS

  EIGEN_STRONG_INLINE void cleanup() {
    m_impl.cleanup();
  }

  EIGEN_DEVICE_FUNC EIGEN_STRONG_INLINE CoeffReturnType coeff(Index index) const
  {
    eigen_assert(index < dimensions().TotalSize());
    Index inputIndex = 0;
    if (static_cast<int>(Layout) == static_cast<int>(ColMajor)) {
      EIGEN_UNROLL_LOOP
      for (int i = NumDims - 1; i > 0; --i) {
        const Index idx = index / m_outputStrides[i];
        if (isPaddingAtIndexForDim(idx, i)) {
          return m_paddingValue;
        }
        inputIndex += (idx - m_padding[i].first) * m_inputStrides[i];
        index -= idx * m_outputStrides[i];
      }
      if (isPaddingAtIndexForDim(index, 0)) {
        return m_paddingValue;
      }
      inputIndex += (index - m_padding[0].first);
    } else {
      EIGEN_UNROLL_LOOP
      for (int i = 0; i < NumDims - 1; ++i) {
        const Index idx = index / m_outputStrides[i+1];
        if (isPaddingAtIndexForDim(idx, i)) {
          return m_paddingValue;
        }
        inputIndex += (idx - m_padding[i].first) * m_inputStrides[i];
        index -= idx * m_outputStrides[i+1];
      }
      if (isPaddingAtIndexForDim(index, NumDims-1)) {
        return m_paddingValue;
      }
      inputIndex += (index - m_padding[NumDims-1].first);
    }
    return m_impl.coeff(inputIndex);
  }

  template<int LoadMode>
  EIGEN_DEVICE_FUNC EIGEN_STRONG_INLINE PacketReturnType packet(Index index) const
  {
    if (static_cast<int>(Layout) == static_cast<int>(ColMajor)) {
      return packetColMajor(index);
    }
    return packetRowMajor(index);
  }

  EIGEN_DEVICE_FUNC EIGEN_STRONG_INLINE TensorOpCost costPerCoeff(bool vectorized) const {
    TensorOpCost cost = m_impl.costPerCoeff(vectorized);
    if (static_cast<int>(Layout) == static_cast<int>(ColMajor)) {
      EIGEN_UNROLL_LOOP
      for (int i = 0; i < NumDims; ++i)
        updateCostPerDimension(cost, i, i == 0);
    } else {
      EIGEN_UNROLL_LOOP
      for (int i = NumDims - 1; i >= 0; --i)
        updateCostPerDimension(cost, i, i == NumDims - 1);
    }
    return cost;
  }

  EIGEN_DEVICE_FUNC EIGEN_STRONG_INLINE
  internal::TensorBlockResourceRequirements getResourceRequirements() const {
    const size_t target_size = m_device.lastLevelCacheSize();
    return internal::TensorBlockResourceRequirements::merge(
        internal::TensorBlockResourceRequirements::skewed<Scalar>(target_size),
        m_impl.getResourceRequirements());
  }

  EIGEN_DEVICE_FUNC EIGEN_STRONG_INLINE TensorBlock
  block(TensorBlockDesc& desc, TensorBlockScratch& scratch,
          bool /*root_of_expr_ast*/ = false) const {
    // If one of the dimensions is zero, return empty block view.
    if (desc.size() == 0) {
      return TensorBlock(internal::TensorBlockKind::kView, NULL,
                           desc.dimensions());
    }

    static const bool IsColMajor = Layout == static_cast<int>(ColMajor);
    const int inner_dim_idx = IsColMajor ? 0 : NumDims - 1;

    Index offset = desc.offset();

    // Compute offsets in the output tensor corresponding to the desc.offset().
    DSizes<Index, NumDims> output_offsets;
    for (int i = NumDims - 1; i > 0; --i) {
      const int dim = IsColMajor ? i : NumDims - i - 1;
      const int stride_dim = IsColMajor ? dim : dim + 1;
      output_offsets[dim] = offset / m_outputStrides[stride_dim];
      offset -= output_offsets[dim] * m_outputStrides[stride_dim];
    }
    output_offsets[inner_dim_idx] = offset;

    // Offsets in the input corresponding to output offsets.
    DSizes<Index, NumDims> input_offsets = output_offsets;
    for (int i = 0; i < NumDims; ++i) {
      const int dim = IsColMajor ? i : NumDims - i - 1;
      input_offsets[dim] = input_offsets[dim] - m_padding[dim].first;
    }

    // Compute offset in the input buffer (at this point it might be illegal and
    // point outside of the input buffer, because we don't check for negative
    // offsets, it will be autocorrected in the block iteration loop below).
    Index input_offset = 0;
    for (int i = 0; i < NumDims; ++i) {
      const int dim = IsColMajor ? i : NumDims - i - 1;
      input_offset += input_offsets[dim] * m_inputStrides[dim];
    }

    // Destination buffer and scratch buffer both indexed from 0 and have the
    // same dimensions as the requested block (for destination buffer this
    // property is guaranteed by `desc.destination()`).
    Index output_offset = 0;
    const DSizes<Index, NumDims> output_strides =
        internal::strides<Layout>(desc.dimensions());

    // NOTE(ezhulenev): We initialize bock iteration state for `NumDims - 1`
    // dimensions, skipping innermost dimension. In theory it should be possible
    // to squeeze matching innermost dimensions, however in practice that did
    // not show any improvements in benchmarks. Also in practice first outer
    // dimension usually has padding, and will prevent squeezing.

    // Initialize output block iterator state. Dimension in this array are
    // always in inner_most -> outer_most order (col major layout).
    array<BlockIteratorState, NumDims - 1> it;
    for (int i = 0; i < NumDims - 1; ++i) {
      const int dim = IsColMajor ? i + 1 : NumDims - i - 2;
      it[i].count = 0;
      it[i].size = desc.dimension(dim);

      it[i].input_stride = m_inputStrides[dim];
      it[i].input_span = it[i].input_stride * (it[i].size - 1);

      it[i].output_stride = output_strides[dim];
      it[i].output_span = it[i].output_stride * (it[i].size - 1);
    }

    const Index input_inner_dim_size =
        static_cast<Index>(m_impl.dimensions()[inner_dim_idx]);

    // Total output size.
    const Index output_size = desc.size();

    // We will fill inner dimension of this size in the output. It might be
    // larger than the inner dimension in the input, so we might have to pad
    // before/after we copy values from the input inner dimension.
    const Index output_inner_dim_size = desc.dimension(inner_dim_idx);

    // How many values to fill with padding BEFORE reading from the input inner
    // dimension.
    const Index output_inner_pad_before_size =
        input_offsets[inner_dim_idx] < 0
            ? numext::mini(numext::abs(input_offsets[inner_dim_idx]),
                           output_inner_dim_size)
            : 0;

    // How many values we can actually copy from the input inner dimension.
    const Index output_inner_copy_size = numext::mini(
        // Want to copy from input.
        (output_inner_dim_size - output_inner_pad_before_size),
        // Can copy from input.
        numext::maxi(input_inner_dim_size - (input_offsets[inner_dim_idx] +
                                             output_inner_pad_before_size),
                     Index(0)));

    eigen_assert(output_inner_copy_size >= 0);

    // How many values to fill with padding AFTER reading from the input inner
    // dimension.
    const Index output_inner_pad_after_size =
        (output_inner_dim_size - output_inner_copy_size -
         output_inner_pad_before_size);

    // Sanity check, sum of all sizes must be equal to the output size.
    eigen_assert(output_inner_dim_size ==
                 (output_inner_pad_before_size + output_inner_copy_size +
                  output_inner_pad_after_size));

    // Keep track of current coordinates and padding in the output.
    DSizes<Index, NumDims> output_coord = output_offsets;
    DSizes<Index, NumDims> output_padded;
    for (int i = 0; i < NumDims; ++i) {
      const int dim = IsColMajor ? i : NumDims - i - 1;
      output_padded[dim] = isPaddingAtIndexForDim(output_coord[dim], dim);
    }

    typedef internal::StridedLinearBufferCopy<ScalarNoConst, Index> LinCopy;

    // Prepare storage for the materialized padding result.
    const typename TensorBlock::Storage block_storage =
        TensorBlock::prepareStorage(desc, scratch);

    // TODO(ezhulenev): Squeeze multiple non-padded inner dimensions into a
    // single logical inner dimension.

    // When possible we squeeze writes for the innermost (only if non-padded)
    // dimension with the first padded dimension. This allows to reduce the
    // number of calls to LinCopy and better utilize vector instructions.
    const bool squeeze_writes =
        NumDims > 1 &&
        // inner dimension is not padded
        (input_inner_dim_size == m_dimensions[inner_dim_idx]) &&
        // and equal to the block inner dimension
        (input_inner_dim_size == output_inner_dim_size);

    const int squeeze_dim = IsColMajor ? inner_dim_idx + 1 : inner_dim_idx - 1;

    // Maximum coordinate on a squeeze dimension that we can write to.
    const Index squeeze_max_coord =
        squeeze_writes ? numext::mini(
                             // max non-padded element in the input
                             static_cast<Index>(m_dimensions[squeeze_dim] -
                                                m_padding[squeeze_dim].second),
                             // max element in the output buffer
                             static_cast<Index>(output_offsets[squeeze_dim] +
                                                desc.dimension(squeeze_dim)))
                       : static_cast<Index>(0);

    // Iterate copying data from `m_impl.data()` to the output buffer.
    for (Index size = 0; size < output_size;) {
      // Detect if we are in the padded region (exclude innermost dimension).
      bool is_padded = false;
      for (int j = 1; j < NumDims; ++j) {
        const int dim = IsColMajor ? j : NumDims - j - 1;
        is_padded = output_padded[dim];
        if (is_padded) break;
      }

      if (is_padded) {
        // Fill single innermost dimension with padding value.
        size += output_inner_dim_size;

        LinCopy::template Run<LinCopy::Kind::FillLinear>(
            typename LinCopy::Dst(output_offset, 1, block_storage.data()),
            typename LinCopy::Src(0, 0, &m_paddingValue),
            output_inner_dim_size);


      } else if (squeeze_writes) {
        // Squeeze multiple reads from innermost dimensions.
        const Index squeeze_num = squeeze_max_coord - output_coord[squeeze_dim];
        size += output_inner_dim_size * squeeze_num;

        // Copy `squeeze_num` inner dimensions from input to output.
        LinCopy::template Run<LinCopy::Kind::Linear>(
            typename LinCopy::Dst(output_offset, 1, block_storage.data()),
            typename LinCopy::Src(input_offset, 1, m_impl.data()),
            output_inner_dim_size * squeeze_num);

        // Update iteration state for only `squeeze_num - 1` processed inner
        // dimensions, because we have another iteration state update at the end
        // of the loop that will update iteration state for the last inner
        // processed dimension.
        it[0].count += (squeeze_num - 1);
        input_offset += it[0].input_stride * (squeeze_num - 1);
        output_offset += it[0].output_stride * (squeeze_num - 1);
        output_coord[squeeze_dim] += (squeeze_num - 1);

      } else {
        // Single read from innermost dimension.
        size += output_inner_dim_size;

        {  // Fill with padding before copying from input inner dimension.
          const Index out = output_offset;

          LinCopy::template Run<LinCopy::Kind::FillLinear>(
              typename LinCopy::Dst(out, 1, block_storage.data()),
              typename LinCopy::Src(0, 0, &m_paddingValue),
              output_inner_pad_before_size);
        }

        {  // Copy data from input inner dimension.
          const Index out = output_offset + output_inner_pad_before_size;
          const Index in = input_offset + output_inner_pad_before_size;

          eigen_assert(output_inner_copy_size == 0 || m_impl.data() != NULL);

          LinCopy::template Run<LinCopy::Kind::Linear>(
              typename LinCopy::Dst(out, 1, block_storage.data()),
              typename LinCopy::Src(in, 1, m_impl.data()),
              output_inner_copy_size);
        }

        {  // Fill with padding after copying from input inner dimension.
          const Index out = output_offset + output_inner_pad_before_size +
                            output_inner_copy_size;

          LinCopy::template Run<LinCopy::Kind::FillLinear>(
              typename LinCopy::Dst(out, 1, block_storage.data()),
              typename LinCopy::Src(0, 0, &m_paddingValue),
              output_inner_pad_after_size);
        }
      }

      for (int j = 0; j < NumDims - 1; ++j) {
        const int dim = IsColMajor ? j + 1 : NumDims - j - 2;

        if (++it[j].count < it[j].size) {
          input_offset += it[j].input_stride;
          output_offset += it[j].output_stride;
          output_coord[dim] += 1;
          output_padded[dim] = isPaddingAtIndexForDim(output_coord[dim], dim);
          break;
        }
        it[j].count = 0;
        input_offset -= it[j].input_span;
        output_offset -= it[j].output_span;
        output_coord[dim] -= it[j].size - 1;
        output_padded[dim] = isPaddingAtIndexForDim(output_coord[dim], dim);
      }
    }

    return block_storage.AsTensorMaterializedBlock();
  }

  EIGEN_DEVICE_FUNC EIGEN_STRONG_INLINE EvaluatorPointerType data() const { return NULL; }

#ifdef EIGEN_USE_SYCL
  // binding placeholder accessors to a command group handler for SYCL
  EIGEN_DEVICE_FUNC EIGEN_STRONG_INLINE void bind(cl::sycl::handler &cgh) const {
    m_impl.bind(cgh);
  }
#endif

 private:
  struct BlockIteratorState {
    BlockIteratorState()
        : count(0),
          size(0),
          input_stride(0),
          input_span(0),
          output_stride(0),
          output_span(0) {}

    Index count;
    Index size;
    Index input_stride;
    Index input_span;
    Index output_stride;
    Index output_span;
  };

  EIGEN_DEVICE_FUNC EIGEN_ALWAYS_INLINE bool isPaddingAtIndexForDim(
      Index index, int dim_index) const {
#if defined(EIGEN_HAS_INDEX_LIST)
    return (!internal::index_pair_first_statically_eq<PaddingDimensions>(dim_index, 0) &&
            index < m_padding[dim_index].first) ||
        (!internal::index_pair_second_statically_eq<PaddingDimensions>(dim_index, 0) &&
         index >= m_dimensions[dim_index] - m_padding[dim_index].second);
#else
    return (index < m_padding[dim_index].first) ||
           (index >= m_dimensions[dim_index] - m_padding[dim_index].second);
#endif
  }

  EIGEN_DEVICE_FUNC EIGEN_ALWAYS_INLINE bool isLeftPaddingCompileTimeZero(
      int dim_index) const {
#if defined(EIGEN_HAS_INDEX_LIST)
    return internal::index_pair_first_statically_eq<PaddingDimensions>(dim_index, 0);
#else
    EIGEN_UNUSED_VARIABLE(dim_index);
    return false;
#endif
  }

  EIGEN_DEVICE_FUNC EIGEN_ALWAYS_INLINE bool isRightPaddingCompileTimeZero(
      int dim_index) const {
#if defined(EIGEN_HAS_INDEX_LIST)
    return internal::index_pair_second_statically_eq<PaddingDimensions>(dim_index, 0);
#else
    EIGEN_UNUSED_VARIABLE(dim_index);
    return false;
#endif
  }


  void updateCostPerDimension(TensorOpCost& cost, int i, bool first) const {
    const double in = static_cast<double>(m_impl.dimensions()[i]);
    const double out = in + m_padding[i].first + m_padding[i].second;
    if (out == 0)
      return;
    const double reduction = in / out;
    cost *= reduction;
    if (first) {
      cost += TensorOpCost(0, 0, 2 * TensorOpCost::AddCost<Index>() +
                    reduction * (1 * TensorOpCost::AddCost<Index>()));
    } else {
      cost += TensorOpCost(0, 0, 2 * TensorOpCost::AddCost<Index>() +
                                 2 * TensorOpCost::MulCost<Index>() +
                    reduction * (2 * TensorOpCost::MulCost<Index>() +
                                 1 * TensorOpCost::DivCost<Index>()));
    }
  }

 protected:

  EIGEN_DEVICE_FUNC EIGEN_STRONG_INLINE PacketReturnType packetColMajor(Index index) const
  {
    EIGEN_STATIC_ASSERT((PacketSize > 1), YOU_MADE_A_PROGRAMMING_MISTAKE)
    eigen_assert(index+PacketSize-1 < dimensions().TotalSize());

    const Index initialIndex = index;
    Index inputIndex = 0;
    EIGEN_UNROLL_LOOP
    for (int i = NumDims - 1; i > 0; --i) {
      const Index firstIdx = index;
      const Index lastIdx = index + PacketSize - 1;
      const Index lastPaddedLeft = m_padding[i].first * m_outputStrides[i];
      const Index firstPaddedRight = (m_dimensions[i] - m_padding[i].second) * m_outputStrides[i];
      const Index lastPaddedRight = m_outputStrides[i+1];

      if (!isLeftPaddingCompileTimeZero(i) && lastIdx < lastPaddedLeft) {
        // all the coefficient are in the padding zone.
        return internal::pset1<PacketReturnType>(m_paddingValue);
      }
      else if (!isRightPaddingCompileTimeZero(i) && firstIdx >= firstPaddedRight && lastIdx < lastPaddedRight) {
        // all the coefficient are in the padding zone.
        return internal::pset1<PacketReturnType>(m_paddingValue);
      }
      else if ((isLeftPaddingCompileTimeZero(i) && isRightPaddingCompileTimeZero(i)) || (firstIdx >= lastPaddedLeft && lastIdx < firstPaddedRight)) {
        // all the coefficient are between the 2 padding zones.
        const Index idx = index / m_outputStrides[i];
        inputIndex += (idx - m_padding[i].first) * m_inputStrides[i];
        index -= idx * m_outputStrides[i];
      }
      else {
        // Every other case
        return packetWithPossibleZero(initialIndex);
      }
    }

    const Index lastIdx = index + PacketSize - 1;
    const Index firstIdx = index;
    const Index lastPaddedLeft = m_padding[0].first;
    const Index firstPaddedRight = (m_dimensions[0] - m_padding[0].second);
    const Index lastPaddedRight = m_outputStrides[1];

    if (!isLeftPaddingCompileTimeZero(0) && lastIdx < lastPaddedLeft) {
      // all the coefficient are in the padding zone.
      return internal::pset1<PacketReturnType>(m_paddingValue);
    }
    else if (!isRightPaddingCompileTimeZero(0) && firstIdx >= firstPaddedRight && lastIdx < lastPaddedRight) {
      // all the coefficient are in the padding zone.
      return internal::pset1<PacketReturnType>(m_paddingValue);
    }
    else if ((isLeftPaddingCompileTimeZero(0) && isRightPaddingCompileTimeZero(0)) || (firstIdx >= lastPaddedLeft && lastIdx < firstPaddedRight)) {
      // all the coefficient are between the 2 padding zones.
      inputIndex += (index - m_padding[0].first);
      return m_impl.template packet<Unaligned>(inputIndex);
    }
    // Every other case
    return packetWithPossibleZero(initialIndex);
  }

  EIGEN_DEVICE_FUNC EIGEN_STRONG_INLINE PacketReturnType packetRowMajor(Index index) const
  {
    EIGEN_STATIC_ASSERT((PacketSize > 1), YOU_MADE_A_PROGRAMMING_MISTAKE)
    eigen_assert(index+PacketSize-1 < dimensions().TotalSize());

    const Index initialIndex = index;
    Index inputIndex = 0;
    EIGEN_UNROLL_LOOP
    for (int i = 0; i < NumDims - 1; ++i) {
      const Index firstIdx = index;
      const Index lastIdx = index + PacketSize - 1;
      const Index lastPaddedLeft = m_padding[i].first * m_outputStrides[i+1];
      const Index firstPaddedRight = (m_dimensions[i] - m_padding[i].second) * m_outputStrides[i+1];
      const Index lastPaddedRight = m_outputStrides[i];

      if (!isLeftPaddingCompileTimeZero(i) && lastIdx < lastPaddedLeft) {
        // all the coefficient are in the padding zone.
        return internal::pset1<PacketReturnType>(m_paddingValue);
      }
      else if (!isRightPaddingCompileTimeZero(i) && firstIdx >= firstPaddedRight && lastIdx < lastPaddedRight) {
        // all the coefficient are in the padding zone.
        return internal::pset1<PacketReturnType>(m_paddingValue);
      }
      else if ((isLeftPaddingCompileTimeZero(i) && isRightPaddingCompileTimeZero(i)) || (firstIdx >= lastPaddedLeft && lastIdx < firstPaddedRight)) {
        // all the coefficient are between the 2 padding zones.
        const Index idx = index / m_outputStrides[i+1];
        inputIndex += (idx - m_padding[i].first) * m_inputStrides[i];
        index -= idx * m_outputStrides[i+1];
      }
      else {
        // Every other case
        return packetWithPossibleZero(initialIndex);
      }
    }

    const Index lastIdx = index + PacketSize - 1;
    const Index firstIdx = index;
    const Index lastPaddedLeft = m_padding[NumDims-1].first;
    const Index firstPaddedRight = (m_dimensions[NumDims-1] - m_padding[NumDims-1].second);
    const Index lastPaddedRight = m_outputStrides[NumDims-1];

    if (!isLeftPaddingCompileTimeZero(NumDims-1) && lastIdx < lastPaddedLeft) {
      // all the coefficient are in the padding zone.
      return internal::pset1<PacketReturnType>(m_paddingValue);
    }
    else if (!isRightPaddingCompileTimeZero(NumDims-1) && firstIdx >= firstPaddedRight && lastIdx < lastPaddedRight) {
      // all the coefficient are in the padding zone.
      return internal::pset1<PacketReturnType>(m_paddingValue);
    }
    else if ((isLeftPaddingCompileTimeZero(NumDims-1) && isRightPaddingCompileTimeZero(NumDims-1)) || (firstIdx >= lastPaddedLeft && lastIdx < firstPaddedRight)) {
      // all the coefficient are between the 2 padding zones.
      inputIndex += (index - m_padding[NumDims-1].first);
      return m_impl.template packet<Unaligned>(inputIndex);
    }
    // Every other case
    return packetWithPossibleZero(initialIndex);
  }

  EIGEN_DEVICE_FUNC EIGEN_STRONG_INLINE PacketReturnType packetWithPossibleZero(Index index) const
  {
    EIGEN_ALIGN_MAX typename internal::remove_const<CoeffReturnType>::type values[PacketSize];
    EIGEN_UNROLL_LOOP
    for (int i = 0; i < PacketSize; ++i) {
      values[i] = coeff(index+i);
    }
    PacketReturnType rslt = internal::pload<PacketReturnType>(values);
    return rslt;
  }

  Dimensions m_dimensions;
  array<Index, NumDims+1> m_outputStrides;
  array<Index, NumDims> m_inputStrides;
  TensorEvaluator<ArgType, Device> m_impl;
  PaddingDimensions m_padding;

  Scalar m_paddingValue;

  const Device EIGEN_DEVICE_REF m_device;
};


} // end namespace Eigen

#endif // EIGEN_CXX11_TENSOR_TENSOR_PADDING_H
```
