## Supplementary material for "Identification of QTL-by-Environment Interaction by Controlling Polygenic Background Effect": TensorPatch.h

```
// This file is part of Eigen, a lightweight C++ template library
// for linear algebra.
//
// Copyright (C) 2014 Benoit Steiner <benoit.steiner.goog@gmail.com>
//
// This Source Code Form is subject to the terms of the Mozilla
// Public License v. 2.0. If a copy of the MPL was not distributed
// with this file, You can obtain one at http://mozilla.org/MPL/2.0/.

#ifndef EIGEN_CXX11_TENSOR_TENSOR_PATCH_H
#define EIGEN_CXX11_TENSOR_TENSOR_PATCH_H

namespace Eigen {

/** \class TensorPatch
  * \ingroup CXX11_Tensor_Module
  *
  * \brief Tensor patch class.
  *
  *
  */
namespace internal {
template<typename PatchDim, typename XprType>
struct traits<TensorPatchOp<PatchDim, XprType> > : public traits<XprType>
{
  typedef typename XprType::Scalar Scalar;
  typedef traits<XprType> XprTraits;
  typedef typename XprTraits::StorageKind StorageKind;
  typedef typename XprTraits::Index Index;
  typedef typename XprType::Nested Nested;
  typedef typename remove_reference<Nested>::type _Nested;
  static const int NumDimensions = XprTraits::NumDimensions + 1;
  static const int Layout = XprTraits::Layout;
  typedef typename XprTraits::PointerType PointerType;
};

template<typename PatchDim, typename XprType>
struct eval<TensorPatchOp<PatchDim, XprType>, Eigen::Dense>
{
  typedef const TensorPatchOp<PatchDim, XprType>& type;
};

template<typename PatchDim, typename XprType>
struct nested<TensorPatchOp<PatchDim, XprType>, 1, typename eval<TensorPatchOp<PatchDim, XprType> >::type>
{
  typedef TensorPatchOp<PatchDim, XprType> type;
};

}  // end namespace internal


template<typename PatchDim, typename XprType>
class TensorPatchOp : public TensorBase<TensorPatchOp<PatchDim, XprType>, ReadOnlyAccessors>
{
  public:
  typedef typename Eigen::internal::traits<TensorPatchOp>::Scalar Scalar;
  typedef typename Eigen::NumTraits<Scalar>::Real RealScalar;
  typedef typename XprType::CoeffReturnType CoeffReturnType;
  typedef typename Eigen::internal::nested<TensorPatchOp>::type Nested;
  typedef typename Eigen::internal::traits<TensorPatchOp>::StorageKind StorageKind;
  typedef typename Eigen::internal::traits<TensorPatchOp>::Index Index;

  EIGEN_DEVICE_FUNC EIGEN_STRONG_INLINE TensorPatchOp(const XprType& expr, const PatchDim& patch_dims)
      : m_xpr(expr), m_patch_dims(patch_dims) {}

    EIGEN_DEVICE_FUNC
    const PatchDim& patch_dims() const { return m_patch_dims; }

    EIGEN_DEVICE_FUNC
    const typename internal::remove_all<typename XprType::Nested>::type&
    expression() const { return m_xpr; }

  protected:
    typename XprType::Nested m_xpr;
    const PatchDim m_patch_dims;
};


// Eval as rvalue
template<typename PatchDim, typename ArgType, typename Device>
struct TensorEvaluator<const TensorPatchOp<PatchDim, ArgType>, Device>
{
  typedef TensorPatchOp<PatchDim, ArgType> XprType;
  typedef typename XprType::Index Index;
  static const int NumDims = internal::array_size<typename TensorEvaluator<ArgType, Device>::Dimensions>::value + 1;
  typedef DSizes<Index, NumDims> Dimensions;
  typedef typename XprType::Scalar Scalar;
  typedef typename XprType::CoeffReturnType CoeffReturnType;
  typedef typename PacketType<CoeffReturnType, Device>::type PacketReturnType;
  static const int PacketSize = PacketType<CoeffReturnType, Device>::size;
  typedef StorageMemory<CoeffReturnType, Device> Storage;
  typedef typename Storage::Type EvaluatorPointerType;


  enum {
    IsAligned = false,
    PacketAccess = TensorEvaluator<ArgType, Device>::PacketAccess,
    BlockAccess = false,
    PreferBlockAccess = TensorEvaluator<ArgType, Device>::PreferBlockAccess,
    Layout = TensorEvaluator<ArgType, Device>::Layout,
    CoordAccess = false,
    RawAccess = false
 };

  //===- Tensor block evaluation strategy (see TensorBlock.h) -------------===//
  typedef internal::TensorBlockNotImplemented TensorBlock;
  //===--------------------------------------------------------------------===//

  EIGEN_STRONG_INLINE TensorEvaluator(const XprType& op, const Device& device)
      : m_impl(op.expression(), device)
  {
    Index num_patches = 1;
    const typename TensorEvaluator<ArgType, Device>::Dimensions& input_dims = m_impl.dimensions();
    const PatchDim& patch_dims = op.patch_dims();
    if (static_cast<int>(Layout) == static_cast<int>(ColMajor)) {
      for (int i = 0; i < NumDims-1; ++i) {
        m_dimensions[i] = patch_dims[i];
        num_patches *= (input_dims[i] - patch_dims[i] + 1);
      }
      m_dimensions[NumDims-1] = num_patches;

      m_inputStrides[0] = 1;
      m_patchStrides[0] = 1;
      for (int i = 1; i < NumDims-1; ++i) {
        m_inputStrides[i] = m_inputStrides[i-1] * input_dims[i-1];
        m_patchStrides[i] = m_patchStrides[i-1] * (input_dims[i-1] - patch_dims[i-1] + 1);
      }
      m_outputStrides[0] = 1;
      for (int i = 1; i < NumDims; ++i) {
        m_outputStrides[i] = m_outputStrides[i-1] * m_dimensions[i-1];
      }
    } else {
      for (int i = 0; i < NumDims-1; ++i) {
        m_dimensions[i+1] = patch_dims[i];
        num_patches *= (input_dims[i] - patch_dims[i] + 1);
      }
      m_dimensions[0] = num_patches;

      m_inputStrides[NumDims-2] = 1;
      m_patchStrides[NumDims-2] = 1;
      for (int i = NumDims-3; i >= 0; --i) {
        m_inputStrides[i] = m_inputStrides[i+1] * input_dims[i+1];
        m_patchStrides[i] = m_patchStrides[i+1] * (input_dims[i+1] - patch_dims[i+1] + 1);
      }
      m_outputStrides[NumDims-1] = 1;
      for (int i = NumDims-2; i >= 0; --i) {
        m_outputStrides[i] = m_outputStrides[i+1] * m_dimensions[i+1];
      }
    }
  }

  EIGEN_DEVICE_FUNC EIGEN_STRONG_INLINE const Dimensions& dimensions() const { return m_dimensions; }

  EIGEN_STRONG_INLINE bool evalSubExprsIfNeeded(EvaluatorPointerType /*data*/) {
    m_impl.evalSubExprsIfNeeded(NULL);
    return true;
  }

  EIGEN_STRONG_INLINE void cleanup() {
    m_impl.cleanup();
  }

  EIGEN_DEVICE_FUNC EIGEN_STRONG_INLINE CoeffReturnType coeff(Index index) const
  {
    Index output_stride_index = (static_cast<int>(Layout) == static_cast<int>(ColMajor)) ? NumDims - 1 : 0;
    // Find the location of the first element of the patch.
    Index patchIndex = index / m_outputStrides[output_stride_index];
    // Find the offset of the element wrt the location of the first element.
    Index patchOffset = index - patchIndex * m_outputStrides[output_stride_index];
    Index inputIndex = 0;
    if (static_cast<int>(Layout) == static_cast<int>(ColMajor)) {
      EIGEN_UNROLL_LOOP
      for (int i = NumDims - 2; i > 0; --i) {
        const Index patchIdx = patchIndex / m_patchStrides[i];
        patchIndex -= patchIdx * m_patchStrides[i];
        const Index offsetIdx = patchOffset / m_outputStrides[i];
        patchOffset -= offsetIdx * m_outputStrides[i];
        inputIndex += (patchIdx + offsetIdx) * m_inputStrides[i];
      }
    } else {
      EIGEN_UNROLL_LOOP
      for (int i = 0; i < NumDims - 2; ++i) {
        const Index patchIdx = patchIndex / m_patchStrides[i];
        patchIndex -= patchIdx * m_patchStrides[i];
        const Index offsetIdx = patchOffset / m_outputStrides[i+1];
        patchOffset -= offsetIdx * m_outputStrides[i+1];
        inputIndex += (patchIdx + offsetIdx) * m_inputStrides[i];
      }
    }
    inputIndex += (patchIndex + patchOffset);
    return m_impl.coeff(inputIndex);
  }

  template<int LoadMode>
  EIGEN_DEVICE_FUNC EIGEN_STRONG_INLINE PacketReturnType packet(Index index) const
  {
    EIGEN_STATIC_ASSERT((PacketSize > 1), YOU_MADE_A_PROGRAMMING_MISTAKE)
    eigen_assert(index+PacketSize-1 < dimensions().TotalSize());

    Index output_stride_index = (static_cast<int>(Layout) == static_cast<int>(ColMajor)) ? NumDims - 1 : 0;
    Index indices[2] = {index, index + PacketSize - 1};
    Index patchIndices[2] = {indices[0] / m_outputStrides[output_stride_index],
                             indices[1] / m_outputStrides[output_stride_index]};
    Index patchOffsets[2] = {indices[0] - patchIndices[0] * m_outputStrides[output_stride_index],
                             indices[1] - patchIndices[1] * m_outputStrides[output_stride_index]};

    Index inputIndices[2] = {0, 0};
    if (static_cast<int>(Layout) == static_cast<int>(ColMajor)) {
      EIGEN_UNROLL_LOOP
      for (int i = NumDims - 2; i > 0; --i) {
        const Index patchIdx[2] = {patchIndices[0] / m_patchStrides[i],
                                   patchIndices[1] / m_patchStrides[i]};
        patchIndices[0] -= patchIdx[0] * m_patchStrides[i];
        patchIndices[1] -= patchIdx[1] * m_patchStrides[i];

        const Index offsetIdx[2] = {patchOffsets[0] / m_outputStrides[i],
                                    patchOffsets[1] / m_outputStrides[i]};
        patchOffsets[0] -= offsetIdx[0] * m_outputStrides[i];
        patchOffsets[1] -= offsetIdx[1] * m_outputStrides[i];

        inputIndices[0] += (patchIdx[0] + offsetIdx[0]) * m_inputStrides[i];
        inputIndices[1] += (patchIdx[1] + offsetIdx[1]) * m_inputStrides[i];
      }
    } else {
      EIGEN_UNROLL_LOOP
      for (int i = 0; i < NumDims - 2; ++i) {
        const Index patchIdx[2] = {patchIndices[0] / m_patchStrides[i],
                                   patchIndices[1] / m_patchStrides[i]};
        patchIndices[0] -= patchIdx[0] * m_patchStrides[i];
        patchIndices[1] -= patchIdx[1] * m_patchStrides[i];

        const Index offsetIdx[2] = {patchOffsets[0] / m_outputStrides[i+1],
                                    patchOffsets[1] / m_outputStrides[i+1]};
        patchOffsets[0] -= offsetIdx[0] * m_outputStrides[i+1];
        patchOffsets[1] -= offsetIdx[1] * m_outputStrides[i+1];

        inputIndices[0] += (patchIdx[0] + offsetIdx[0]) * m_inputStrides[i];
        inputIndices[1] += (patchIdx[1] + offsetIdx[1]) * m_inputStrides[i];
      }
    }
    inputIndices[0] += (patchIndices[0] + patchOffsets[0]);
    inputIndices[1] += (patchIndices[1] + patchOffsets[1]);

    if (inputIndices[1] - inputIndices[0] == PacketSize - 1) {
      PacketReturnType rslt = m_impl.template packet<Unaligned>(inputIndices[0]);
      return rslt;
    }
    else {
      EIGEN_ALIGN_MAX CoeffReturnType values[PacketSize];
      values[0] = m_impl.coeff(inputIndices[0]);
      values[PacketSize-1] = m_impl.coeff(inputIndices[1]);
      EIGEN_UNROLL_LOOP
      for (int i = 1; i < PacketSize-1; ++i) {
        values[i] = coeff(index+i);
      }
      PacketReturnType rslt = internal::pload<PacketReturnType>(values);
      return rslt;
    }
  }

  EIGEN_DEVICE_FUNC EIGEN_STRONG_INLINE TensorOpCost costPerCoeff(bool vectorized) const {
    const double compute_cost = NumDims * (TensorOpCost::DivCost<Index>() +
                                           TensorOpCost::MulCost<Index>() +
                                           2 * TensorOpCost::AddCost<Index>());
    return m_impl.costPerCoeff(vectorized) +
           TensorOpCost(0, 0, compute_cost, vectorized, PacketSize);
  }

  EIGEN_DEVICE_FUNC EvaluatorPointerType data() const { return NULL; }

#ifdef EIGEN_USE_SYCL
  // binding placeholder accessors to a command group handler for SYCL
  EIGEN_DEVICE_FUNC EIGEN_STRONG_INLINE void bind(cl::sycl::handler &cgh) const {
    m_impl.bind(cgh); 
  }
#endif

 protected:
  Dimensions m_dimensions;
  array<Index, NumDims> m_outputStrides;
  array<Index, NumDims-1> m_inputStrides;
  array<Index, NumDims-1> m_patchStrides;

  TensorEvaluator<ArgType, Device> m_impl;

};

} // end namespace Eigen

#endif // EIGEN_CXX11_TENSOR_TENSOR_PATCH_H
```
