## Supplementary material for "Identification of QTL-by-Environment Interaction by Controlling Polygenic Background Effect": TensorRandom.h

```
// This file is part of Eigen, a lightweight C++ template library
// for linear algebra.
//
// Copyright (C) 2016 Benoit Steiner <benoit.steiner.goog@gmail.com>
// Copyright (C) 2018 Mehdi Goli <eigen@codeplay.com> Codeplay Software Ltd.
//
// This Source Code Form is subject to the terms of the Mozilla
// Public License v. 2.0. If a copy of the MPL was not distributed
// with this file, You can obtain one at http://mozilla.org/MPL/2.0/.

#ifndef EIGEN_CXX11_TENSOR_TENSOR_RANDOM_H
#define EIGEN_CXX11_TENSOR_TENSOR_RANDOM_H

namespace Eigen {
namespace internal {

namespace {

EIGEN_DEVICE_FUNC uint64_t get_random_seed() {
#if defined(EIGEN_GPU_COMPILE_PHASE)
  // We don't support 3d kernels since we currently only use 1 and
  // 2d kernels.
  gpu_assert(threadIdx.z == 0);
  return blockIdx.x * blockDim.x + threadIdx.x 
         + gridDim.x * blockDim.x * (blockIdx.y * blockDim.y + threadIdx.y);
#else
  // Rely on Eigen's random implementation.
  return random<uint64_t>();
#endif
}

static EIGEN_DEVICE_FUNC EIGEN_STRONG_INLINE unsigned PCG_XSH_RS_generator(uint64_t* state, uint64_t stream) {
  // TODO: Unify with the implementation in the non blocking thread pool.
  uint64_t current = *state;
  // Update the internal state
  *state = current * 6364136223846793005ULL + (stream << 1 | 1);
  // Generate the random output (using the PCG-XSH-RS scheme)
  return static_cast<unsigned>((current ^ (current >> 22)) >> (22 + (current >> 61)));
}

static EIGEN_DEVICE_FUNC EIGEN_STRONG_INLINE uint64_t PCG_XSH_RS_state(uint64_t seed) {
  seed = seed ? seed : get_random_seed();
  return seed * 6364136223846793005ULL + 0xda3e39cb94b95bdbULL;
}

}  // namespace


template <typename T> EIGEN_DEVICE_FUNC EIGEN_STRONG_INLINE
T RandomToTypeUniform(uint64_t* state, uint64_t stream) {
  unsigned rnd = PCG_XSH_RS_generator(state, stream);
  return static_cast<T>(rnd);
}


template <> EIGEN_DEVICE_FUNC EIGEN_STRONG_INLINE
Eigen::half RandomToTypeUniform<Eigen::half>(uint64_t* state, uint64_t stream) {
  // Generate 10 random bits for the mantissa, merge with exponent.
  unsigned rnd = PCG_XSH_RS_generator(state, stream);
  const uint16_t half_bits = static_cast<uint16_t>(rnd & 0x3ffu) | (static_cast<uint16_t>(15) << 10);
  Eigen::half result = Eigen::numext::bit_cast<Eigen::half>(half_bits);
  // Return the final result
  return result - Eigen::half(1.0f);
}

template <> EIGEN_DEVICE_FUNC EIGEN_STRONG_INLINE
Eigen::bfloat16 RandomToTypeUniform<Eigen::bfloat16>(uint64_t* state, uint64_t stream) {

  // Generate 7 random bits for the mantissa, merge with exponent.
  unsigned rnd = PCG_XSH_RS_generator(state, stream);
  const uint16_t half_bits = static_cast<uint16_t>(rnd & 0x7fu) | (static_cast<uint16_t>(127) << 7);
  Eigen::bfloat16 result = Eigen::numext::bit_cast<Eigen::bfloat16>(half_bits);
  // Return the final result
  return result - Eigen::bfloat16(1.0f);
}

template <> EIGEN_DEVICE_FUNC EIGEN_STRONG_INLINE
float RandomToTypeUniform<float>(uint64_t* state, uint64_t stream) {
  typedef union {
    uint32_t raw;
    float fp;
  } internal;
  internal result;
  // Generate 23 random bits for the mantissa mantissa
  const unsigned rnd = PCG_XSH_RS_generator(state, stream);
  result.raw = rnd & 0x7fffffu;
  // Set the exponent
  result.raw |= (static_cast<uint32_t>(127) << 23);
  // Return the final result
  return result.fp - 1.0f;
}

template <> EIGEN_DEVICE_FUNC EIGEN_STRONG_INLINE
double RandomToTypeUniform<double>(uint64_t* state, uint64_t stream) {
  typedef union {
    uint64_t raw;
    double dp;
  } internal;
  internal result;
  result.raw = 0;
  // Generate 52 random bits for the mantissa
  // First generate the upper 20 bits
  unsigned rnd1 = PCG_XSH_RS_generator(state, stream) & 0xfffffu;
  // The generate the lower 32 bits
  unsigned rnd2 = PCG_XSH_RS_generator(state, stream);
  result.raw = (static_cast<uint64_t>(rnd1) << 32) | rnd2;
  // Set the exponent
  result.raw |= (static_cast<uint64_t>(1023) << 52);
  // Return the final result
  return result.dp - 1.0;
}

template <> EIGEN_DEVICE_FUNC EIGEN_STRONG_INLINE
std::complex<float> RandomToTypeUniform<std::complex<float> >(uint64_t* state, uint64_t stream) {
  return std::complex<float>(RandomToTypeUniform<float>(state, stream),
                             RandomToTypeUniform<float>(state, stream));
}
template <> EIGEN_DEVICE_FUNC EIGEN_STRONG_INLINE
std::complex<double> RandomToTypeUniform<std::complex<double> >(uint64_t* state, uint64_t stream) {
  return std::complex<double>(RandomToTypeUniform<double>(state, stream),
                              RandomToTypeUniform<double>(state, stream));
}

template <typename T> class UniformRandomGenerator {
 public:
  static const bool PacketAccess = true;

  // Uses the given "seed" if non-zero, otherwise uses a random seed.
  EIGEN_DEVICE_FUNC EIGEN_STRONG_INLINE UniformRandomGenerator(
      uint64_t seed = 0) {
    m_state = PCG_XSH_RS_state(seed);
    #ifdef EIGEN_USE_SYCL
    // In SYCL it is not possible to build PCG_XSH_RS_state in one step.
    // Therefor, we need two step to initializate the m_state.
    // IN SYCL, the constructor of the functor is s called on the CPU
    // and we get the clock seed here from the CPU. However, This seed is
    //the same for all the thread. As unlike CUDA, the thread.ID, BlockID, etc is not a global function.
    // and only  available on the Operator() function (which is called on the GPU).
    // Thus for CUDA (((CLOCK  + global_thread_id)* 6364136223846793005ULL) + 0xda3e39cb94b95bdbULL) is passed to each thread
    // but for SYCL ((CLOCK * 6364136223846793005ULL) + 0xda3e39cb94b95bdbULL) is passed to each thread and each thread adds
    // the  (global_thread_id* 6364136223846793005ULL) for itself only once, in order to complete the construction
    // similar to CUDA Therefore, the thread Id injection is not available at this stage.
    //However when the operator() is called the thread ID will be avilable. So inside the opeator,
    // we add the thrreadID, BlockId,... (which is equivalent of i)
    //to the seed and construct the unique m_state per thead similar to cuda.
    m_exec_once =false;
   #endif
  }
  EIGEN_DEVICE_FUNC EIGEN_STRONG_INLINE UniformRandomGenerator(
      const UniformRandomGenerator& other) {
    m_state = other.m_state;
    #ifdef EIGEN_USE_SYCL
     m_exec_once =other.m_exec_once;
    #endif
  }

  template<typename Index> EIGEN_DEVICE_FUNC EIGEN_STRONG_INLINE
  T operator()(Index i) const {
    #ifdef EIGEN_USE_SYCL
      if(!m_exec_once) {
      // This is the second stage of adding thread Id to the CPU clock seed and build unique seed per thread
      // The (i * 6364136223846793005ULL) is the remaining part of the PCG_XSH_RS_state on the GPU side
       m_state += (i * 6364136223846793005ULL);
       m_exec_once =true;
      }
    #endif
    T result = RandomToTypeUniform<T>(&m_state, i);
    return result;
  }

  template<typename Packet, typename Index> EIGEN_DEVICE_FUNC EIGEN_STRONG_INLINE
  Packet packetOp(Index i) const {
    const int packetSize = internal::unpacket_traits<Packet>::size;
    EIGEN_ALIGN_MAX T values[packetSize];
      #ifdef EIGEN_USE_SYCL
      if(!m_exec_once) {
      // This is the second stage of adding thread Id to the CPU clock seed and build unique seed per thread
       m_state += (i * 6364136223846793005ULL);
       m_exec_once =true;
      }
    #endif
    EIGEN_UNROLL_LOOP
    for (int j = 0; j < packetSize; ++j) {
      values[j] = RandomToTypeUniform<T>(&m_state, i);
    }
    return internal::pload<Packet>(values);
  }

 private:
  mutable uint64_t m_state;
  #ifdef EIGEN_USE_SYCL
  mutable bool m_exec_once;
  #endif
};

template <typename Scalar>
struct functor_traits<UniformRandomGenerator<Scalar> > {
  enum {
    // Rough estimate for floating point, multiplied by ceil(sizeof(T) / sizeof(float)).
    Cost = 12 * NumTraits<Scalar>::AddCost *
           ((sizeof(Scalar) + sizeof(float) - 1) / sizeof(float)),
    PacketAccess = UniformRandomGenerator<Scalar>::PacketAccess
  };
};


template <typename T> EIGEN_DEVICE_FUNC EIGEN_STRONG_INLINE
T RandomToTypeNormal(uint64_t* state, uint64_t stream) {
  // Use the ratio of uniform method to generate numbers following a normal
  // distribution. See for example Numerical Recipes chapter 7.3.9 for the
  // details.
  T u, v, q;
  do {
    u = RandomToTypeUniform<T>(state, stream);
    v = T(1.7156) * (RandomToTypeUniform<T>(state, stream) - T(0.5));
    const T x = u - T(0.449871);
    const T y = numext::abs(v) + T(0.386595);
    q = x*x + y * (T(0.196)*y - T(0.25472)*x);
  } while (q > T(0.27597) &&
           (q > T(0.27846) || v*v > T(-4) * numext::log(u) * u*u));

  return v/u;
}

template <> EIGEN_DEVICE_FUNC EIGEN_STRONG_INLINE
std::complex<float> RandomToTypeNormal<std::complex<float> >(uint64_t* state, uint64_t stream) {
  return std::complex<float>(RandomToTypeNormal<float>(state, stream),
                             RandomToTypeNormal<float>(state, stream));
}
template <> EIGEN_DEVICE_FUNC EIGEN_STRONG_INLINE
std::complex<double> RandomToTypeNormal<std::complex<double> >(uint64_t* state, uint64_t stream) {
  return std::complex<double>(RandomToTypeNormal<double>(state, stream),
                              RandomToTypeNormal<double>(state, stream));
}


template <typename T> class NormalRandomGenerator {
 public:
  static const bool PacketAccess = true;

  // Uses the given "seed" if non-zero, otherwise uses a random seed.
  EIGEN_DEVICE_FUNC EIGEN_STRONG_INLINE NormalRandomGenerator(uint64_t seed = 0) {
    m_state = PCG_XSH_RS_state(seed);
    #ifdef EIGEN_USE_SYCL
    // In SYCL it is not possible to build PCG_XSH_RS_state in one step.
    // Therefor, we need two steps to initializate the m_state.
    // IN SYCL, the constructor of the functor is s called on the CPU
    // and we get the clock seed here from the CPU. However, This seed is
    //the same for all the thread. As unlike CUDA, the thread.ID, BlockID, etc is not a global function.
    // and only  available on the Operator() function (which is called on the GPU).
    // Therefore, the thread Id injection is not available at this stage. However when the operator()
    //is called the thread ID will be avilable. So inside the opeator,
    // we add the thrreadID, BlockId,... (which is equivalent of i)
    //to the seed and construct the unique m_state per thead similar to cuda.
    m_exec_once =false;
   #endif
  }
  EIGEN_DEVICE_FUNC EIGEN_STRONG_INLINE NormalRandomGenerator(
      const NormalRandomGenerator& other) {
    m_state = other.m_state;
#ifdef EIGEN_USE_SYCL
    m_exec_once=other.m_exec_once;
#endif
  }

 template<typename Index> EIGEN_DEVICE_FUNC EIGEN_STRONG_INLINE
  T operator()(Index i) const {
    #ifdef EIGEN_USE_SYCL
    if(!m_exec_once) {
      // This is the second stage of adding thread Id to the CPU clock seed and build unique seed per thread
      m_state += (i * 6364136223846793005ULL);
      m_exec_once =true;
    }
    #endif
    T result = RandomToTypeNormal<T>(&m_state, i);
    return result;
  }

  template<typename Packet, typename Index> EIGEN_DEVICE_FUNC EIGEN_STRONG_INLINE
  Packet packetOp(Index i) const {
    const int packetSize = internal::unpacket_traits<Packet>::size;
    EIGEN_ALIGN_MAX T values[packetSize];
    #ifdef EIGEN_USE_SYCL
    if(!m_exec_once) {
      // This is the second stage of adding thread Id to the CPU clock seed and build unique seed per thread
      m_state += (i * 6364136223846793005ULL);
      m_exec_once =true;
    }
    #endif
    EIGEN_UNROLL_LOOP
    for (int j = 0; j < packetSize; ++j) {
      values[j] = RandomToTypeNormal<T>(&m_state, i);
    }
    return internal::pload<Packet>(values);
  }

 private:
  mutable uint64_t m_state;
   #ifdef EIGEN_USE_SYCL
  mutable bool m_exec_once;
  #endif
};


template <typename Scalar>
struct functor_traits<NormalRandomGenerator<Scalar> > {
  enum {
    // On average, we need to generate about 3 random numbers
    // 15 mul, 8 add, 1.5 logs
    Cost = 3 * functor_traits<UniformRandomGenerator<Scalar> >::Cost +
           15 * NumTraits<Scalar>::AddCost + 8 * NumTraits<Scalar>::AddCost +
           3 * functor_traits<scalar_log_op<Scalar> >::Cost / 2,
    PacketAccess = NormalRandomGenerator<Scalar>::PacketAccess
  };
};


} // end namespace internal
} // end namespace Eigen

#endif // EIGEN_CXX11_TENSOR_TENSOR_RANDOM_H
```
