## Supplementary material for "Identification of QTL-by-Environment Interaction by Controlling Polygenic Background Effect": TensorReduction.h

```
// This file is part of Eigen, a lightweight C++ template library
// for linear algebra.
//
// Copyright (C) 2014 Benoit Steiner <benoit.steiner.goog@gmail.com>
// Copyright (C) 2016 Mehdi Goli, Codeplay Software Ltd <eigen@codeplay.com>
//
// This Source Code Form is subject to the terms of the Mozilla
// Public License v. 2.0. If a copy of the MPL was not distributed
// with this file, You can obtain one at http://mozilla.org/MPL/2.0/.

#ifndef EIGEN_CXX11_TENSOR_TENSOR_REDUCTION_H
#define EIGEN_CXX11_TENSOR_TENSOR_REDUCTION_H

// clang is incompatible with the CUDA syntax wrt making a kernel a class friend,
// so we'll use a macro to make clang happy.
#ifndef KERNEL_FRIEND
#if defined(__clang__) && (defined(__CUDA__) || defined(__HIP__))
#define KERNEL_FRIEND friend __global__ EIGEN_HIP_LAUNCH_BOUNDS_1024
#else
#define KERNEL_FRIEND friend
#endif
#endif


namespace Eigen {


/** \class TensorReduction
  * \ingroup CXX11_Tensor_Module
  *
  * \brief Tensor reduction class.
  *
  */

namespace internal {
  template<typename Op, typename Dims, typename XprType,template <class> class MakePointer_ >
  struct traits<TensorReductionOp<Op, Dims, XprType, MakePointer_> >
 : traits<XprType>
{
  typedef traits<XprType> XprTraits;
  typedef typename XprTraits::Scalar Scalar;
  typedef typename XprTraits::StorageKind StorageKind;
  typedef typename XprTraits::Index Index;
  typedef typename XprType::Nested Nested;
  static const int NumDimensions = XprTraits::NumDimensions - array_size<Dims>::value;
  static const int Layout = XprTraits::Layout;
  typedef typename XprTraits::PointerType PointerType;

  template <class T> struct MakePointer {
    // Intermediate typedef to workaround MSVC issue.
    typedef MakePointer_<T> MakePointerT;
    typedef typename MakePointerT::Type Type;
  };
};

template<typename Op, typename Dims, typename XprType, template <class> class MakePointer_>
struct eval<TensorReductionOp<Op, Dims, XprType, MakePointer_>, Eigen::Dense>
{
  typedef const TensorReductionOp<Op, Dims, XprType, MakePointer_>& type;
};

template<typename Op, typename Dims, typename XprType, template <class> class MakePointer_>
struct nested<TensorReductionOp<Op, Dims, XprType, MakePointer_>, 1, typename eval<TensorReductionOp<Op, Dims, XprType, MakePointer_> >::type>
{
  typedef TensorReductionOp<Op, Dims, XprType, MakePointer_> type;
};


template <typename OutputDims> struct DimInitializer {
  template <typename InputDims, typename ReducedDims> EIGEN_DEVICE_FUNC
  static void run(const InputDims& input_dims,
                  const array<bool, internal::array_size<InputDims>::value>& reduced,
                  OutputDims* output_dims, ReducedDims* reduced_dims) {
    const int NumInputDims = internal::array_size<InputDims>::value;
    int outputIndex = 0;
    int reduceIndex = 0;
    for (int i = 0; i < NumInputDims; ++i) {
      if (reduced[i]) {
        (*reduced_dims)[reduceIndex] = input_dims[i];
        ++reduceIndex;
      } else {
        (*output_dims)[outputIndex] = input_dims[i];
        ++outputIndex;
      }
    }
  }
};

template <> struct DimInitializer<Sizes<> > {
  template <typename InputDims, typename Index, size_t Rank> EIGEN_DEVICE_FUNC
  static void run(const InputDims& input_dims, const array<bool, Rank>&,
                  Sizes<>*, array<Index, Rank>* reduced_dims) {
    const int NumInputDims = internal::array_size<InputDims>::value;
    for (int i = 0; i < NumInputDims; ++i) {
      (*reduced_dims)[i] = input_dims[i];
    }
  }
};


template <typename ReducedDims, int NumTensorDims, int Layout>
struct are_inner_most_dims {
  static const bool value = false;
};
template <typename ReducedDims, int NumTensorDims, int Layout>
struct preserve_inner_most_dims {
  static const bool value = false;
};

#if EIGEN_HAS_CONSTEXPR && EIGEN_HAS_VARIADIC_TEMPLATES
template <typename ReducedDims, int NumTensorDims>
struct are_inner_most_dims<ReducedDims, NumTensorDims, ColMajor>{
  static const bool tmp1 = indices_statically_known_to_increase<ReducedDims>();
  static const bool tmp2 = index_statically_eq<ReducedDims>(0, 0);
  static const bool tmp3 = index_statically_eq<ReducedDims>(array_size<ReducedDims>::value-1, array_size<ReducedDims>::value-1);
  static const bool value = tmp1 & tmp2 & tmp3;
};
template <typename ReducedDims, int NumTensorDims>
struct are_inner_most_dims<ReducedDims, NumTensorDims, RowMajor>{
  static const bool tmp1 = indices_statically_known_to_increase<ReducedDims>();
  static const bool tmp2 = index_statically_eq<ReducedDims>(0, NumTensorDims - array_size<ReducedDims>::value);
  static const bool tmp3 = index_statically_eq<ReducedDims>(array_size<ReducedDims>::value - 1, NumTensorDims - 1);
  static const bool value = tmp1 & tmp2 & tmp3;

};
template <typename ReducedDims, int NumTensorDims>
struct preserve_inner_most_dims<ReducedDims, NumTensorDims, ColMajor>{
  static const bool tmp1 = indices_statically_known_to_increase<ReducedDims>();
  static const bool tmp2 = index_statically_gt<ReducedDims>(0, 0);
  static const bool value = tmp1 & tmp2;

};
template <typename ReducedDims, int NumTensorDims>
struct preserve_inner_most_dims<ReducedDims, NumTensorDims, RowMajor>{
  static const bool tmp1 = indices_statically_known_to_increase<ReducedDims>();
  static const bool tmp2 = index_statically_lt<ReducedDims>(array_size<ReducedDims>::value - 1, NumTensorDims - 1);
  static const bool value = tmp1 & tmp2;
};
#endif


template <int DimIndex, typename Self, typename Op>
struct GenericDimReducer {
  static EIGEN_DEVICE_FUNC EIGEN_STRONG_INLINE void reduce(const Self& self, typename Self::Index firstIndex, Op& reducer, typename Self::CoeffReturnType* accum) {
    EIGEN_STATIC_ASSERT((DimIndex > 0), YOU_MADE_A_PROGRAMMING_MISTAKE);
    for (int j = 0; j < self.m_reducedDims[DimIndex]; ++j) {
      const typename Self::Index input = firstIndex + j * self.m_reducedStrides[DimIndex];
      GenericDimReducer<DimIndex-1, Self, Op>::reduce(self, input, reducer, accum);
    }
  }
};
template <typename Self, typename Op>
struct GenericDimReducer<0, Self, Op> {
  static EIGEN_DEVICE_FUNC EIGEN_STRONG_INLINE void reduce(const Self& self, typename Self::Index firstIndex, Op& reducer, typename Self::CoeffReturnType* accum) {
    for (int j = 0; j < self.m_reducedDims[0]; ++j) {
      const typename Self::Index input = firstIndex + j * self.m_reducedStrides[0];
      reducer.reduce(self.m_impl.coeff(input), accum);
    }
  }
};
template <typename Self, typename Op>
struct GenericDimReducer<-1, Self, Op> {
  static EIGEN_DEVICE_FUNC EIGEN_STRONG_INLINE void reduce(const Self& self, typename Self::Index index, Op& reducer, typename Self::CoeffReturnType* accum) {
    reducer.reduce(self.m_impl.coeff(index), accum);
  }
};

template <typename Self, typename Op, bool Vectorizable = (Self::InputPacketAccess && Self::ReducerTraits::PacketAccess),
          bool UseTreeReduction = (!Self::ReducerTraits::IsStateful &&
                                   !Self::ReducerTraits::IsExactlyAssociative)>
struct InnerMostDimReducer {
  static EIGEN_DEVICE_FUNC EIGEN_STRONG_INLINE typename Self::CoeffReturnType reduce(const Self& self, typename Self::Index firstIndex, typename Self::Index numValuesToReduce, Op& reducer) {
    typename Self::CoeffReturnType accum = reducer.initialize();
    for (typename Self::Index j = 0; j < numValuesToReduce; ++j) {
      reducer.reduce(self.m_impl.coeff(firstIndex + j), &accum);
    }
    return reducer.finalize(accum);
  }
};

template <typename Self, typename Op>
struct InnerMostDimReducer<Self, Op, true, false> {
  static EIGEN_DEVICE_FUNC EIGEN_STRONG_INLINE typename Self::CoeffReturnType reduce(const Self& self, typename Self::Index firstIndex, typename Self::Index numValuesToReduce, Op& reducer) {
    const typename Self::Index packetSize = internal::unpacket_traits<typename Self::PacketReturnType>::size;
    const typename Self::Index VectorizedSize = (numValuesToReduce / packetSize) * packetSize;
    typename Self::PacketReturnType paccum = reducer.template initializePacket<typename Self::PacketReturnType>();
    for (typename Self::Index j = 0; j < VectorizedSize; j += packetSize) {
      reducer.reducePacket(self.m_impl.template packet<Unaligned>(firstIndex + j), &paccum);
    }
    typename Self::CoeffReturnType accum = reducer.initialize();
    for (typename Self::Index j = VectorizedSize; j < numValuesToReduce; ++j) {
      reducer.reduce(self.m_impl.coeff(firstIndex + j), &accum);
    }
    return reducer.finalizeBoth(accum, paccum);
  }
};

#if !defined(EIGEN_HIPCC) 
static const int kLeafSize = 1024;

template <typename Self, typename Op>
struct InnerMostDimReducer<Self, Op, false, true> {
  static EIGEN_DEVICE_FUNC EIGEN_STRONG_INLINE typename Self::CoeffReturnType
  reduce(const Self& self, typename Self::Index firstIndex,
         typename Self::Index numValuesToReduce, Op& reducer) {
    typename Self::CoeffReturnType accum = reducer.initialize();
    if (numValuesToReduce > kLeafSize) {
      const typename Self::Index half = numValuesToReduce / 2;
      reducer.reduce(reduce(self, firstIndex, half, reducer), &accum);
      reducer.reduce(
          reduce(self, firstIndex + half, numValuesToReduce - half, reducer),
          &accum);
    } else {
      for (typename Self::Index j = 0; j < numValuesToReduce; ++j) {
        reducer.reduce(self.m_impl.coeff(firstIndex + j), &accum);
      }
    }
    return reducer.finalize(accum);
  }
};

template <typename Self, typename Op>
struct InnerMostDimReducer<Self, Op, true, true> {
  static EIGEN_DEVICE_FUNC EIGEN_STRONG_INLINE typename Self::CoeffReturnType
  reduce(const Self& self, typename Self::Index firstIndex,
         typename Self::Index numValuesToReduce, Op& reducer) {
    const typename Self::Index packetSize =
        internal::unpacket_traits<typename Self::PacketReturnType>::size;
    typename Self::CoeffReturnType accum = reducer.initialize();
    if (numValuesToReduce > packetSize * kLeafSize) {
      // Make sure the split point is aligned on a packet boundary.
      const typename Self::Index split =
          packetSize *
          divup(firstIndex + divup(numValuesToReduce, typename Self::Index(2)),
                packetSize);
      const typename Self::Index num_left =
          numext::mini(split - firstIndex, numValuesToReduce);
      reducer.reduce(reduce(self, firstIndex, num_left, reducer), &accum);
      if (num_left < numValuesToReduce) {
        reducer.reduce(
            reduce(self, split, numValuesToReduce - num_left, reducer), &accum);
      }
      return reducer.finalize(accum);
    } else {
      const typename Self::Index UnrollSize =
          (numValuesToReduce / (2*packetSize)) * 2*packetSize;
      const typename Self::Index VectorizedSize =
          (numValuesToReduce / packetSize) * packetSize;
      typename Self::PacketReturnType paccum =
          reducer.template initializePacket<typename Self::PacketReturnType>();
      typename Self::PacketReturnType paccum2 =
          reducer.template initializePacket<typename Self::PacketReturnType>();
      for (typename Self::Index j = 0; j < UnrollSize; j += packetSize * 2) {
        reducer.reducePacket(
            self.m_impl.template packet<Unaligned>(firstIndex + j), &paccum);
        reducer.reducePacket(
            self.m_impl.template packet<Unaligned>(firstIndex + j + packetSize),
            &paccum2);
      }
      for (typename Self::Index j = UnrollSize; j < VectorizedSize; j+= packetSize) {
        reducer.reducePacket(self.m_impl.template packet<Unaligned>(
                                 firstIndex + j), &paccum);
      }
      reducer.reducePacket(paccum2, &paccum);
      for (typename Self::Index j = VectorizedSize; j < numValuesToReduce;
           ++j) {
        reducer.reduce(self.m_impl.coeff(firstIndex + j), &accum);
      }
      return reducer.finalizeBoth(accum, paccum);
    }
  }
};
#endif
 
template <int DimIndex, typename Self, typename Op, bool vectorizable = (Self::InputPacketAccess && Self::ReducerTraits::PacketAccess)>
struct InnerMostDimPreserver {
  static EIGEN_DEVICE_FUNC EIGEN_STRONG_INLINE void reduce(const Self&, typename Self::Index, Op&, typename Self::PacketReturnType*) {
    eigen_assert(false && "should never be called");
  }
};

template <int DimIndex, typename Self, typename Op>
struct InnerMostDimPreserver<DimIndex, Self, Op, true> {
  static EIGEN_DEVICE_FUNC EIGEN_STRONG_INLINE void reduce(const Self& self, typename Self::Index firstIndex, Op& reducer, typename Self::PacketReturnType* accum) {
    EIGEN_STATIC_ASSERT((DimIndex > 0), YOU_MADE_A_PROGRAMMING_MISTAKE);
    for (typename Self::Index j = 0; j < self.m_reducedDims[DimIndex]; ++j) {
      const typename Self::Index input = firstIndex + j * self.m_reducedStrides[DimIndex];
      InnerMostDimPreserver<DimIndex-1, Self, Op>::reduce(self, input, reducer, accum);
    }
  }
};

template <typename Self, typename Op>
struct InnerMostDimPreserver<0, Self, Op, true> {
  static EIGEN_DEVICE_FUNC EIGEN_STRONG_INLINE void reduce(const Self& self, typename Self::Index firstIndex, Op& reducer, typename Self::PacketReturnType* accum) {
    for (typename Self::Index j = 0; j < self.m_reducedDims[0]; ++j) {
      const typename Self::Index input = firstIndex + j * self.m_reducedStrides[0];
      reducer.reducePacket(self.m_impl.template packet<Unaligned>(input), accum);
    }
  }
};
template <typename Self, typename Op>
struct InnerMostDimPreserver<-1, Self, Op, true> {
  static EIGEN_DEVICE_FUNC EIGEN_STRONG_INLINE void reduce(const Self&, typename Self::Index, Op&, typename Self::PacketReturnType*) {
    eigen_assert(false && "should never be called");
  }
};

// Default full reducer
template <typename Self, typename Op, typename Device, bool Vectorizable = (Self::InputPacketAccess && Self::ReducerTraits::PacketAccess)>
struct FullReducer {
  static const bool HasOptimizedImplementation = false;

  static EIGEN_DEVICE_FUNC void run(const Self& self, Op& reducer, const Device&, typename Self::EvaluatorPointerType output) {
    const typename Self::Index num_coeffs = array_prod(self.m_impl.dimensions());
    *output = InnerMostDimReducer<Self, Op, Vectorizable>::reduce(self, 0, num_coeffs, reducer);
  }
};


#ifdef EIGEN_USE_THREADS
// Multithreaded full reducers
template <typename Self, typename Op,
          bool Vectorizable = (Self::InputPacketAccess && Self::ReducerTraits::PacketAccess)>
struct FullReducerShard {
  static EIGEN_DEVICE_FUNC EIGEN_STRONG_INLINE void run(const Self& self, typename Self::Index firstIndex,
                  typename Self::Index numValuesToReduce, Op& reducer,
                  typename Self::CoeffReturnType* output) {
    *output = InnerMostDimReducer<Self, Op, Vectorizable>::reduce(
        self, firstIndex, numValuesToReduce, reducer);
  }
};

// Multithreaded full reducer
template <typename Self, typename Op, bool Vectorizable>
struct FullReducer<Self, Op, ThreadPoolDevice, Vectorizable> {
  static const bool HasOptimizedImplementation = !Self::ReducerTraits::IsStateful;
  static const Index PacketSize =
      unpacket_traits<typename Self::PacketReturnType>::size;

  // launch one reducer per thread and accumulate the result.
  static void run(const Self& self, Op& reducer, const ThreadPoolDevice& device,
                  typename Self::CoeffReturnType* output) {
    typedef typename Self::Index Index;
    const Index num_coeffs = array_prod(self.m_impl.dimensions());
    if (num_coeffs == 0) {
      *output = reducer.finalize(reducer.initialize());
      return;
    }
    const TensorOpCost cost =
        self.m_impl.costPerCoeff(Vectorizable) +
        TensorOpCost(0, 0, internal::functor_traits<Op>::Cost, Vectorizable,
                     PacketSize);
    const int num_threads = TensorCostModel<ThreadPoolDevice>::numThreads(
        num_coeffs, cost, device.numThreads());
    if (num_threads == 1) {
      *output =
          InnerMostDimReducer<Self, Op, Vectorizable>::reduce(self, 0, num_coeffs, reducer);
      return;
    }
    const Index blocksize =
        std::floor<Index>(static_cast<float>(num_coeffs) / num_threads);
    const Index numblocks = blocksize > 0 ? num_coeffs / blocksize : 0;
    eigen_assert(num_coeffs >= numblocks * blocksize);

    Barrier barrier(internal::convert_index<unsigned int>(numblocks));
    MaxSizeVector<typename Self::CoeffReturnType> shards(numblocks, reducer.initialize());
    for (Index i = 0; i < numblocks; ++i) {
      device.enqueue_with_barrier(&barrier, &FullReducerShard<Self, Op, Vectorizable>::run,
                                  self, i * blocksize, blocksize, reducer,
                                  &shards[i]);
    }
    typename Self::CoeffReturnType finalShard;
    if (numblocks * blocksize < num_coeffs) {
      finalShard = InnerMostDimReducer<Self, Op, Vectorizable>::reduce(
          self, numblocks * blocksize, num_coeffs - numblocks * blocksize,
          reducer);
    } else {
      finalShard = reducer.initialize();
    }
    barrier.Wait();

    for (Index i = 0; i < numblocks; ++i) {
      reducer.reduce(shards[i], &finalShard);
    }
    *output = reducer.finalize(finalShard);
  }
};

#endif


// Default inner reducer
template <typename Self, typename Op, typename Device>
struct InnerReducer {
  static const bool HasOptimizedImplementation = false;

  EIGEN_DEVICE_FUNC static bool run(const Self&, Op&, const Device&, typename Self::CoeffReturnType*, typename Self::Index, typename Self::Index) {
    eigen_assert(false && "Not implemented");
    return true;
  }
};

// Default outer reducer
template <typename Self, typename Op, typename Device>
struct OuterReducer {
  static const bool HasOptimizedImplementation = false;

  EIGEN_DEVICE_FUNC static bool run(const Self&, Op&, const Device&, typename Self::CoeffReturnType*, typename Self::Index, typename Self::Index) {
    eigen_assert(false && "Not implemented");
    return true;
  }
};

#ifdef EIGEN_USE_SYCL
// Default Generic reducer
template <typename Self, typename Op, typename Device>
struct GenericReducer {
  static const bool HasOptimizedImplementation = false;

  EIGEN_DEVICE_FUNC static bool run(const Self&, Op&, const Device&, typename Self::CoeffReturnType*, typename Self::Index, typename Self::Index) {
    eigen_assert(false && "Not implemented");
    return true;
  }
};
#endif

#if defined(EIGEN_USE_GPU) && (defined(EIGEN_GPUCC))
template <int B, int N, typename S, typename R, typename I_>
__global__ EIGEN_HIP_LAUNCH_BOUNDS_1024 void FullReductionKernel(R, const S, I_, typename S::CoeffReturnType*, unsigned int*);


#if defined(EIGEN_HAS_GPU_FP16)
template <typename S, typename R, typename I_>
__global__ EIGEN_HIP_LAUNCH_BOUNDS_1024 void ReductionInitFullReduxKernelHalfFloat(R, const S, I_, internal::packet_traits<half>::type*);
template <int B, int N, typename S, typename R, typename I_>
__global__ EIGEN_HIP_LAUNCH_BOUNDS_1024 void FullReductionKernelHalfFloat(R, const S, I_, half*, internal::packet_traits<half>::type*);
template <int NPT, typename S, typename R, typename I_>
__global__ EIGEN_HIP_LAUNCH_BOUNDS_1024 void InnerReductionKernelHalfFloat(R, const S, I_, I_, half*);

#endif

template <int NPT, typename S, typename R, typename I_>
__global__ EIGEN_HIP_LAUNCH_BOUNDS_1024 void InnerReductionKernel(R, const S, I_, I_, typename S::CoeffReturnType*);

template <int NPT, typename S, typename R, typename I_>
__global__ EIGEN_HIP_LAUNCH_BOUNDS_1024 void OuterReductionKernel(R, const S, I_, I_, typename S::CoeffReturnType*);
#endif

/**
 * For SYCL, the return type of the reduction is deduced from the initialize method of the given Op.
 * This allows the reduction to have a different type for the accumulator than the input data type.
 * If this is the case, the functor needs to have two reduce method: one for reducing an element of the input
 * with the accumulator and the other for reducing two accumulators.
 * Such a reducer can be useful for instance when the accumulator is a boolean or a bitset that checks for
 * some properties of the input.
 */
template <typename Op, typename CoeffReturnType>
struct ReductionReturnType {
#if defined(EIGEN_USE_SYCL)
  typedef typename remove_const<decltype(std::declval<Op>().initialize())>::type type;
#else
  typedef typename remove_const<CoeffReturnType>::type type;
#endif
};

}  // end namespace internal


template <typename Op, typename Dims, typename XprType,  template <class> class MakePointer_>
class TensorReductionOp : public TensorBase<TensorReductionOp<Op, Dims, XprType, MakePointer_>, ReadOnlyAccessors> {
  public:
    typedef typename Eigen::internal::traits<TensorReductionOp>::Scalar Scalar;
    typedef typename Eigen::NumTraits<Scalar>::Real RealScalar;
    typedef typename internal::remove_const<typename XprType::CoeffReturnType>::type CoeffReturnType;
    typedef typename Eigen::internal::nested<TensorReductionOp>::type Nested;
    typedef typename Eigen::internal::traits<TensorReductionOp>::StorageKind StorageKind;
    typedef typename Eigen::internal::traits<TensorReductionOp>::Index Index;

    EIGEN_DEVICE_FUNC EIGEN_STRONG_INLINE
    TensorReductionOp(const XprType& expr, const Dims& dims) : m_expr(expr), m_dims(dims)
    { }
    EIGEN_DEVICE_FUNC EIGEN_STRONG_INLINE
    TensorReductionOp(const XprType& expr, const Dims& dims, const Op& reducer) : m_expr(expr), m_dims(dims), m_reducer(reducer)
    { }

    EIGEN_DEVICE_FUNC EIGEN_STRONG_INLINE
    const XprType& expression() const { return m_expr; }
    EIGEN_DEVICE_FUNC EIGEN_STRONG_INLINE
    const Dims& dims() const { return m_dims; }
    EIGEN_DEVICE_FUNC EIGEN_STRONG_INLINE
    const Op& reducer() const { return m_reducer; }

  protected:
    typename XprType::Nested m_expr;
    const Dims m_dims;
    const Op m_reducer;
};

template<typename ArgType, typename Device>
struct TensorReductionEvaluatorBase;

// Eval as rvalue
template<typename Op, typename Dims, typename ArgType, template <class> class MakePointer_, typename Device>
struct TensorReductionEvaluatorBase<const TensorReductionOp<Op, Dims, ArgType, MakePointer_>, Device>
{
  typedef internal::reducer_traits<Op, Device> ReducerTraits;
  typedef Dims ReducedDims;
  typedef TensorReductionOp<Op, Dims, ArgType, MakePointer_> XprType;
  typedef typename XprType::Index Index;
  typedef ArgType ChildType;
  typedef typename TensorEvaluator<ArgType, Device>::Dimensions InputDimensions;
  static const int NumInputDims = internal::array_size<InputDimensions>::value;
  static const int NumReducedDims = internal::array_size<Dims>::value;
  static const int NumOutputDims = NumInputDims - NumReducedDims;
  typedef typename internal::conditional<NumOutputDims==0, Sizes<>, DSizes<Index, NumOutputDims> >::type Dimensions;
  typedef typename XprType::Scalar Scalar;
  typedef TensorReductionEvaluatorBase<const TensorReductionOp<Op, Dims, ArgType, MakePointer_>, Device> Self;
  static const bool InputPacketAccess = TensorEvaluator<ArgType, Device>::PacketAccess;
  typedef typename internal::ReductionReturnType<Op, typename XprType::CoeffReturnType>::type CoeffReturnType;
  typedef typename PacketType<CoeffReturnType, Device>::type PacketReturnType;
  static const Index PacketSize = PacketType<CoeffReturnType, Device>::size;

  typedef typename Eigen::internal::traits<XprType>::PointerType TensorPointerType;
  typedef StorageMemory<CoeffReturnType, Device> Storage;
  typedef typename Storage::Type EvaluatorPointerType;

    // Subset of strides of the input tensor for the non-reduced dimensions.
  // Indexed by output dimensions.
  static const int NumPreservedStrides = max_n_1<NumOutputDims>::size;

  enum {
    IsAligned = false,
    PacketAccess = Self::InputPacketAccess && ReducerTraits::PacketAccess,
    BlockAccess = false,
    PreferBlockAccess = true,
    Layout = TensorEvaluator<ArgType, Device>::Layout,
    CoordAccess = false,  // to be implemented
    RawAccess = false
  };

  typedef typename internal::remove_const<Scalar>::type ScalarNoConst;

  //===- Tensor block evaluation strategy (see TensorBlock.h) -------------===//
  typedef internal::TensorBlockNotImplemented TensorBlock;
  //===--------------------------------------------------------------------===//

  static const bool ReducingInnerMostDims = internal::are_inner_most_dims<Dims, NumInputDims, Layout>::value;
  static const bool PreservingInnerMostDims = internal::preserve_inner_most_dims<Dims, NumInputDims, Layout>::value;
  static const bool RunningFullReduction = (NumOutputDims==0);

  EIGEN_STRONG_INLINE TensorReductionEvaluatorBase(const XprType& op, const Device& device)
      : m_impl(op.expression(), device), m_reducer(op.reducer()), m_result(NULL), m_device(device)
  {
    EIGEN_STATIC_ASSERT((NumInputDims >= NumReducedDims), YOU_MADE_A_PROGRAMMING_MISTAKE);
    EIGEN_STATIC_ASSERT((!ReducingInnerMostDims | !PreservingInnerMostDims | (NumReducedDims == NumInputDims)),
                        YOU_MADE_A_PROGRAMMING_MISTAKE);

    // Build the bitmap indicating if an input dimension is reduced or not.
    for (int i = 0; i < NumInputDims; ++i) {
      m_reduced[i] = false;
    }
    for (int i = 0; i < NumReducedDims; ++i) {
      eigen_assert(op.dims()[i] >= 0);
      eigen_assert(op.dims()[i] < NumInputDims);
      m_reduced[op.dims()[i]] = true;
    }

    const typename TensorEvaluator<ArgType, Device>::Dimensions& input_dims = m_impl.dimensions();
    internal::DimInitializer<Dimensions>::run(input_dims, m_reduced, &m_dimensions, &m_reducedDims);

    // Precompute output strides.
    if (NumOutputDims > 0) {
      if (static_cast<int>(Layout) == static_cast<int>(ColMajor)) {
        m_outputStrides[0] = 1;
        for (int i = 1; i < NumOutputDims; ++i) {
          m_outputStrides[i] = m_outputStrides[i - 1] * m_dimensions[i - 1];
          m_fastOutputStrides[i] = internal::TensorIntDivisor<Index>(m_outputStrides[i]);
        }
      } else {
        m_outputStrides[NumOutputDims - 1] = 1;
        for (int i = NumOutputDims - 2; i >= 0; --i) {
          m_outputStrides[i] = m_outputStrides[i + 1] * m_dimensions[i + 1];
          m_fastOutputStrides[i] = internal::TensorIntDivisor<Index>(m_outputStrides[i]);
        }
      }
    }

    // Precompute input strides.
    if (NumInputDims > 0) {
      array<Index, NumInputDims> input_strides;
      if (static_cast<int>(Layout) == static_cast<int>(ColMajor)) {
        input_strides[0] = 1;
        for (int i = 1; i < NumInputDims; ++i) {
          input_strides[i] = input_strides[i-1] * input_dims[i-1];
        }
      } else {
        input_strides.back() = 1;
        for (int i = NumInputDims - 2; i >= 0; --i) {
          input_strides[i] = input_strides[i + 1] * input_dims[i + 1];
        }
      }

      int outputIndex = 0;
      int reduceIndex = 0;
      for (int i = 0; i < NumInputDims; ++i) {
        if (m_reduced[i]) {
          m_reducedStrides[reduceIndex] = input_strides[i];
          ++reduceIndex;
        } else {
          m_preservedStrides[outputIndex] = input_strides[i];
          m_output_to_input_dim_map[outputIndex] = i;
          ++outputIndex;
        }
      }
    }

    // Special case for full reductions
    if (NumOutputDims == 0) {
      m_preservedStrides[0] = internal::array_prod(input_dims);
    }

    m_numValuesToReduce =
        NumOutputDims == 0
            ? internal::array_prod(input_dims)
            : (static_cast<int>(Layout) == static_cast<int>(ColMajor))
                  ? m_preservedStrides[0]
                  : m_preservedStrides[NumOutputDims - 1];
  }

  EIGEN_DEVICE_FUNC EIGEN_STRONG_INLINE const Dimensions& dimensions() const { return m_dimensions; }

  EIGEN_STRONG_INLINE
  bool evalSubExprsIfNeededCommon(EvaluatorPointerType data) {
    // Use the FullReducer if possible.
    if ((RunningFullReduction && RunningOnSycl) ||(RunningFullReduction &&
        internal::FullReducer<Self, Op, Device>::HasOptimizedImplementation &&
        ((RunningOnGPU && (m_device.majorDeviceVersion() >= 3)) ||
         !RunningOnGPU))) {
      bool need_assign = false;
      if (!data) {
        m_result = static_cast<EvaluatorPointerType>(m_device.get((CoeffReturnType*)m_device.allocate_temp(sizeof(CoeffReturnType))));
        data = m_result;
        need_assign = true;
      }
      Op reducer(m_reducer);
      internal::FullReducer<Self, Op, Device>::run(*this, reducer, m_device, data);
      return need_assign;
    }

    // Attempt to use an optimized reduction.
    else if ((RunningOnGPU && (m_device.majorDeviceVersion() >= 3)) || (RunningOnSycl)) {
      bool reducing_inner_dims = true;
      for (int i = 0; i < NumReducedDims; ++i) {
        if (static_cast<int>(Layout) == static_cast<int>(ColMajor)) {
          reducing_inner_dims &= m_reduced[i];
        } else {
          reducing_inner_dims &= m_reduced[NumInputDims - 1 - i];
        }
      }
      if (internal::InnerReducer<Self, Op, Device>::HasOptimizedImplementation &&
          (reducing_inner_dims || ReducingInnerMostDims)) {
        const Index num_values_to_reduce = internal::array_prod(m_reducedDims);
        const Index num_coeffs_to_preserve = internal::array_prod(m_dimensions);
        if (!data) {
          if ((num_coeffs_to_preserve < 1024 && num_values_to_reduce > num_coeffs_to_preserve && num_values_to_reduce > 128) || (RunningOnSycl)) {
            data = static_cast<EvaluatorPointerType>(m_device.get((CoeffReturnType*)m_device.allocate_temp(sizeof(CoeffReturnType) * num_coeffs_to_preserve)));
            m_result = data;
          }
          else {
            return true;
          }
        }
        Op reducer(m_reducer);
        // For SYCL this if always return false
        if (internal::InnerReducer<Self, Op, Device>::run(*this, reducer, m_device, data, num_values_to_reduce, num_coeffs_to_preserve)) {
          if (m_result) {
            m_device.deallocate_temp(m_result);
            m_result = NULL;
          }
          return true;
        } else {
          return (m_result != NULL);
        }
      }

      bool preserving_inner_dims = true;
      for (int i = 0; i < NumReducedDims; ++i) {
        if (static_cast<int>(Layout) == static_cast<int>(ColMajor)) {
          preserving_inner_dims &= m_reduced[NumInputDims - 1 - i];
        } else {
          preserving_inner_dims &= m_reduced[i];
        }
      }
      if (internal::OuterReducer<Self, Op, Device>::HasOptimizedImplementation &&
          preserving_inner_dims) {
        const Index num_values_to_reduce = internal::array_prod(m_reducedDims);
        const Index num_coeffs_to_preserve = internal::array_prod(m_dimensions);
        if (!data) {
          if ((num_coeffs_to_preserve < 1024 && num_values_to_reduce > num_coeffs_to_preserve && num_values_to_reduce > 32) || (RunningOnSycl)) {
            data = static_cast<EvaluatorPointerType>(m_device.get((CoeffReturnType*)m_device.allocate_temp(sizeof(CoeffReturnType) * num_coeffs_to_preserve)));
            m_result = data;
          }
          else {
            return true;
          }
        }
        Op reducer(m_reducer);
        // For SYCL this if always return false
        if (internal::OuterReducer<Self, Op, Device>::run(*this, reducer, m_device, data, num_values_to_reduce, num_coeffs_to_preserve)) {
          if (m_result) {
            m_device.deallocate_temp(m_result);
            m_result = NULL;
          }
          return true;
        } else {
          return (m_result != NULL);
        }
      }
      #if defined(EIGEN_USE_SYCL)
      // If there is no Optimised version for SYCL, the reduction expression 
      // must break into two subexpression and use the SYCL generic Reducer on the device.
      if(RunningOnSycl) {
         const Index num_values_to_reduce = internal::array_prod(m_reducedDims);
         const Index num_coeffs_to_preserve = internal::array_prod(m_dimensions);
         if (!data) {
           data = static_cast<EvaluatorPointerType>(m_device.get((CoeffReturnType*)m_device.allocate_temp(sizeof(CoeffReturnType) * num_coeffs_to_preserve)));
           m_result = data;
         }
         Op reducer(m_reducer);
         internal::GenericReducer<Self, Op, Device>::run(*this, reducer, m_device, data, num_values_to_reduce, num_coeffs_to_preserve);
         return (m_result != NULL);
       }
      #endif
    }
    return true;
  }

#ifdef EIGEN_USE_THREADS
  template <typename EvalSubExprsCallback>
  EIGEN_STRONG_INLINE
      void
      evalSubExprsIfNeededAsync(EvaluatorPointerType data,
                                EvalSubExprsCallback done) {
    m_impl.evalSubExprsIfNeededAsync(NULL, [this, data, done](bool) {
      done(evalSubExprsIfNeededCommon(data));
    });
  }
#endif

  EIGEN_STRONG_INLINE
  bool evalSubExprsIfNeeded(EvaluatorPointerType data) {
    m_impl.evalSubExprsIfNeeded(NULL);
    return evalSubExprsIfNeededCommon(data);
  }

  EIGEN_STRONG_INLINE void cleanup() {
    m_impl.cleanup();
    if (m_result) {
      m_device.deallocate_temp(m_result);
      m_result = NULL;
    }
  }

  EIGEN_DEVICE_FUNC EIGEN_STRONG_INLINE CoeffReturnType coeff(Index index) const
  {
    if (( RunningFullReduction || RunningOnGPU) && m_result ) {
      return *(m_result + index);
    }
    Op reducer(m_reducer);
    if (ReducingInnerMostDims || RunningFullReduction) {
      const Index num_values_to_reduce =
        (static_cast<int>(Layout) == static_cast<int>(ColMajor)) ? m_preservedStrides[0] : m_preservedStrides[NumPreservedStrides - 1];
      return internal::InnerMostDimReducer<Self, Op>::reduce(*this, firstInput(index),
                                                             num_values_to_reduce, reducer);
    } else {
      typename Self::CoeffReturnType accum = reducer.initialize();
      internal::GenericDimReducer<NumReducedDims-1, Self, Op>::reduce(*this, firstInput(index), reducer, &accum);
      return reducer.finalize(accum);
    }
  }

  // TODO(bsteiner): provide a more efficient implementation.
  template<int LoadMode>
  EIGEN_DEVICE_FUNC EIGEN_STRONG_INLINE PacketReturnType packet(Index index) const
  {
    EIGEN_STATIC_ASSERT((PacketSize > 1), YOU_MADE_A_PROGRAMMING_MISTAKE)
    eigen_assert(index + PacketSize - 1 < Index(internal::array_prod(dimensions())));

    if (RunningOnGPU && m_result) {
      return internal::pload<PacketReturnType>(m_result + index);
    }

    EIGEN_ALIGN_MAX typename internal::remove_const<CoeffReturnType>::type values[PacketSize];
    if (ReducingInnerMostDims) {
      const Index num_values_to_reduce =
        (static_cast<int>(Layout) == static_cast<int>(ColMajor)) ? m_preservedStrides[0] : m_preservedStrides[NumPreservedStrides - 1];
      const Index firstIndex = firstInput(index);
      for (Index i = 0; i < PacketSize; ++i) {
        Op reducer(m_reducer);
        values[i] = internal::InnerMostDimReducer<Self, Op>::reduce(*this, firstIndex + i * num_values_to_reduce,
                                                                    num_values_to_reduce, reducer);
      }
    } else if (PreservingInnerMostDims) {
      const Index firstIndex = firstInput(index);
      const int innermost_dim = (static_cast<int>(Layout) == static_cast<int>(ColMajor)) ? 0 : NumOutputDims - 1;
      // TBD: extend this the the n innermost dimensions that we preserve.
      if (((firstIndex % m_dimensions[innermost_dim]) + PacketSize - 1) < m_dimensions[innermost_dim]) {
        Op reducer(m_reducer);
        typename Self::PacketReturnType accum = reducer.template initializePacket<typename Self::PacketReturnType>();
        internal::InnerMostDimPreserver<NumReducedDims-1, Self, Op>::reduce(*this, firstIndex, reducer, &accum);
        return reducer.finalizePacket(accum);
      } else {
        for (int i = 0; i < PacketSize; ++i) {
          values[i] = coeff(index + i);
        }
      }
    } else {
      for (int i = 0; i < PacketSize; ++i) {
        values[i] = coeff(index + i);
      }
    }
    PacketReturnType rslt = internal::pload<PacketReturnType>(values);
    return rslt;
  }

  // Must be called after evalSubExprsIfNeeded().
  EIGEN_DEVICE_FUNC EIGEN_STRONG_INLINE TensorOpCost costPerCoeff(bool vectorized) const {
    if (RunningFullReduction && m_result) {
      return TensorOpCost(sizeof(CoeffReturnType), 0, 0, vectorized, PacketSize);
    } else {
      const Index num_values_to_reduce = internal::array_prod(m_reducedDims);
      const double compute_cost = num_values_to_reduce * internal::functor_traits<Op>::Cost;
      return m_impl.costPerCoeff(vectorized) * num_values_to_reduce +
          TensorOpCost(0, 0, compute_cost, vectorized, PacketSize);
    }
  }

  EIGEN_DEVICE_FUNC EvaluatorPointerType data() const { return m_result; }
  EIGEN_DEVICE_FUNC const TensorEvaluator<ArgType, Device>& impl() const { return m_impl; }
  EIGEN_DEVICE_FUNC const Device& device() const { return m_device; }
#ifdef EIGEN_USE_SYCL
  // binding placeholder accessors to a command group handler for SYCL
  EIGEN_DEVICE_FUNC EIGEN_STRONG_INLINE void bind(cl::sycl::handler &cgh) const {
    m_impl.bind(cgh);
    m_result.bind(cgh);
  }
#endif

  private:
  template <int, typename, typename> friend struct internal::GenericDimReducer;
  template <typename, typename, bool, bool> friend struct internal::InnerMostDimReducer;
  template <int, typename, typename, bool> friend struct internal::InnerMostDimPreserver;
  template <typename S, typename O, typename D, bool V> friend struct internal::FullReducer;
#ifdef EIGEN_USE_THREADS
  template <typename S, typename O, bool V> friend struct internal::FullReducerShard;
#endif
#if defined(EIGEN_USE_GPU) && (defined(EIGEN_GPUCC))
  template <int B, int N, typename S, typename R, typename I_> KERNEL_FRIEND void internal::FullReductionKernel(R, const S, I_, typename S::CoeffReturnType*, unsigned int*);
#if defined(EIGEN_HAS_GPU_FP16)
  template <typename S, typename R, typename I_> KERNEL_FRIEND void internal::ReductionInitFullReduxKernelHalfFloat(R, const S, I_, internal::packet_traits<Eigen::half>::type*);
  template <int B, int N, typename S, typename R, typename I_> KERNEL_FRIEND void internal::FullReductionKernelHalfFloat(R, const S, I_, half*, internal::packet_traits<Eigen::half>::type*);
  template <int NPT, typename S, typename R, typename I_> KERNEL_FRIEND void internal::InnerReductionKernelHalfFloat(R, const S, I_, I_, half*);
#endif
  template <int NPT, typename S, typename R, typename I_> KERNEL_FRIEND void internal::InnerReductionKernel(R, const S, I_, I_, typename S::CoeffReturnType*);

  template <int NPT, typename S, typename R, typename I_> KERNEL_FRIEND void internal::OuterReductionKernel(R, const S, I_, I_, typename S::CoeffReturnType*);
#endif

#if defined(EIGEN_USE_SYCL)
 template < typename Evaluator_, typename Op__> friend class TensorSycl::internal::GenericNondeterministicReducer;
 // SYCL need the Generic reducer for the case the recution algorithm is neither inner, outer, and full reducer
 template <typename, typename, typename> friend struct internal::GenericReducer;
#endif


  template <typename S, typename O, typename D> friend struct internal::InnerReducer;

  struct BlockIteratorState {
    Index input_dim;
    Index output_size;
    Index output_count;
  };

  // Returns the Index in the input tensor of the first value that needs to be
  // used to compute the reduction at output index "index".
  EIGEN_DEVICE_FUNC EIGEN_STRONG_INLINE Index firstInput(Index index) const {
    if (ReducingInnerMostDims) {
      if (static_cast<int>(Layout) == static_cast<int>(ColMajor)) {
        return index * m_preservedStrides[0];
      } else {
        return index * m_preservedStrides[NumPreservedStrides - 1];
      }
    }
    // TBD: optimize the case where we preserve the innermost dimensions.
    Index startInput = 0;
    if (static_cast<int>(Layout) == static_cast<int>(ColMajor)) {
      for (int i = NumOutputDims - 1; i > 0; --i) {
        // This is index_i in the output tensor.
        const Index idx = index / m_outputStrides[i];
        startInput += idx * m_preservedStrides[i];
        index -= idx * m_outputStrides[i];
      }
      if (PreservingInnerMostDims) {
        eigen_assert(m_preservedStrides[0] == 1);
        startInput += index;
      } else {
        startInput += index * m_preservedStrides[0];
      }
    } else {
      for (int i = 0; i < NumOutputDims - 1; ++i) {
        // This is index_i in the output tensor.
        const Index idx = index / m_outputStrides[i];
        startInput += idx * m_preservedStrides[i];
        index -= idx * m_outputStrides[i];
      }
      if (PreservingInnerMostDims) {
        eigen_assert(m_preservedStrides[NumPreservedStrides - 1] == 1);
        startInput += index;
      } else {
        startInput += index * m_preservedStrides[NumPreservedStrides - 1];
      }
    }
    return startInput;
  }

  // Bitmap indicating if an input dimension is reduced or not.
  array<bool, NumInputDims> m_reduced;
  // Dimensions of the output of the operation.
  Dimensions m_dimensions;
  // Precomputed strides for the output tensor.
  array<Index, NumOutputDims> m_outputStrides;
  array<internal::TensorIntDivisor<Index>, NumOutputDims> m_fastOutputStrides;
  array<Index, NumPreservedStrides> m_preservedStrides;
  // Map from output to input dimension index.
  array<Index, NumOutputDims> m_output_to_input_dim_map;
  // How many values go into each reduction
  Index m_numValuesToReduce;

  // Subset of strides of the input tensor for the reduced dimensions.
  // Indexed by reduced dimensions.
  array<Index, NumReducedDims> m_reducedStrides;
  // Size of the input dimensions that are reduced.
  // Indexed by reduced dimensions.
  array<Index, NumReducedDims> m_reducedDims;

  // Evaluator for the input expression.
  TensorEvaluator<ArgType, Device> m_impl;

  // Operation to apply for computing the reduction.
  Op m_reducer;

  // For full reductions
#if defined(EIGEN_USE_GPU) && (defined(EIGEN_GPUCC))
  static const bool RunningOnGPU = internal::is_same<Device, Eigen::GpuDevice>::value;
  static const bool RunningOnSycl = false;
#elif defined(EIGEN_USE_SYCL)
static const bool RunningOnSycl = internal::is_same<typename internal::remove_all<Device>::type, Eigen::SyclDevice>::value;
static const bool RunningOnGPU = false;
#else
  static const bool RunningOnGPU = false;
  static const bool RunningOnSycl = false;
#endif
  EvaluatorPointerType m_result;

  const Device EIGEN_DEVICE_REF m_device;
};

template<typename Op, typename Dims, typename ArgType, template <class> class MakePointer_, typename Device>
struct TensorEvaluator<const TensorReductionOp<Op, Dims, ArgType, MakePointer_>, Device>
: public TensorReductionEvaluatorBase<const TensorReductionOp<Op, Dims, ArgType, MakePointer_>, Device> {
  typedef TensorReductionEvaluatorBase<const TensorReductionOp<Op, Dims, ArgType, MakePointer_>, Device> Base;
  EIGEN_STRONG_INLINE TensorEvaluator(const typename Base::XprType& op, const Device& device) : Base(op, device){}
};


template<typename Op, typename Dims, typename ArgType, template <class> class MakePointer_>
struct TensorEvaluator<const TensorReductionOp<Op, Dims, ArgType, MakePointer_>, Eigen::SyclDevice>
: public TensorReductionEvaluatorBase<const TensorReductionOp<Op, Dims, ArgType, MakePointer_>, Eigen::SyclDevice> {

  typedef TensorReductionEvaluatorBase<const TensorReductionOp<Op, Dims, ArgType, MakePointer_>, Eigen::SyclDevice> Base;
  EIGEN_STRONG_INLINE TensorEvaluator(const typename Base::XprType& op, const Eigen::SyclDevice& device) : Base(op, device){}
  // The coeff function in the base the recursive method which is not an standard layout and cannot be used in the SYCL kernel
  //Therefore the coeff function should be overridden by for SYCL kernel
  EIGEN_DEVICE_FUNC EIGEN_STRONG_INLINE typename Base::CoeffReturnType coeff(typename Base::Index index) const {
    return *(this->data() + index);
  }
  // The packet function in the base the recursive method which is not an standard layout and cannot be used in the SYCL kernel
  //Therefore the packet function should be overridden by for SYCL kernel
  template<int LoadMode>
  EIGEN_DEVICE_FUNC EIGEN_STRONG_INLINE typename Base::PacketReturnType packet(typename Base::Index index) const {
    return internal::pload<typename Base::PacketReturnType>(this->data() + index);
  }
};

} // end namespace Eigen

#endif // EIGEN_CXX11_TENSOR_TENSOR_REDUCTION_H
```
