## Supplementary material for "Identification of QTL-by-Environment Interaction by Controlling Polygenic Background Effect": TensorReductionGpu.h

```
// This file is part of Eigen, a lightweight C++ template library
// for linear algebra.
//
// Copyright (C) 2014 Benoit Steiner <benoit.steiner.goog@gmail.com>
//
// This Source Code Form is subject to the terms of the Mozilla
// Public License v. 2.0. If a copy of the MPL was not distributed
// with this file, You can obtain one at http://mozilla.org/MPL/2.0/.

#ifndef EIGEN_CXX11_TENSOR_TENSOR_REDUCTION_GPU_H
#define EIGEN_CXX11_TENSOR_TENSOR_REDUCTION_GPU_H

namespace Eigen {
namespace internal {


#if defined(EIGEN_USE_GPU) && defined(EIGEN_GPUCC)
// Full reducers for GPU, don't vectorize for now

// Reducer function that enables multiple gpu thread to safely accumulate at the same
// output address. It basically reads the current value of the output variable, and
// attempts to update it with the new value. If in the meantime another gpu thread
// updated the content of the output address it will try again.
template <typename T, typename R>
__device__ EIGEN_ALWAYS_INLINE void atomicReduce(T* output, T accum, R& reducer) {
#if (defined(EIGEN_HIP_DEVICE_COMPILE) && defined(__HIP_ARCH_HAS_WARP_SHUFFLE__)) || (EIGEN_CUDA_ARCH >= 300)
  if (sizeof(T) == 4)
  {
    unsigned int oldval = *reinterpret_cast<unsigned int*>(output);
    unsigned int newval = oldval;
    reducer.reduce(accum, reinterpret_cast<T*>(&newval));
    if (newval == oldval) {
      return;
    }
    unsigned int readback;
    while ((readback = atomicCAS((unsigned int*)output, oldval, newval)) != oldval) {
      oldval = readback;
      newval = oldval;
      reducer.reduce(accum, reinterpret_cast<T*>(&newval));
      if (newval == oldval) {
        return;
      }
    }
  }
  else if (sizeof(T) == 8) {
    unsigned long long oldval = *reinterpret_cast<unsigned long long*>(output);
    unsigned long long newval = oldval;
    reducer.reduce(accum, reinterpret_cast<T*>(&newval));
    if (newval == oldval) {
      return;
    }
    unsigned long long readback;
    while ((readback = atomicCAS((unsigned long long*)output, oldval, newval)) != oldval) {
      oldval = readback;
      newval = oldval;
      reducer.reduce(accum, reinterpret_cast<T*>(&newval));
      if (newval == oldval) {
        return;
      }
    }
  }
  else {
    gpu_assert(0 && "Wordsize not supported");
  }
#else // EIGEN_CUDA_ARCH >= 300
  gpu_assert(0 && "Shouldn't be called on unsupported device");
#endif // EIGEN_CUDA_ARCH >= 300
}

// We extend atomicExch to support extra data types
template <typename Type>
__device__ inline Type atomicExchCustom(Type* address, Type val) {
  return atomicExch(address, val);
}

template <>
__device__ inline double atomicExchCustom(double* address, double val) {
  unsigned long long int* address_as_ull = reinterpret_cast<unsigned long long int*>(address);
  return __longlong_as_double(atomicExch(address_as_ull, __double_as_longlong(val)));
}

#ifdef EIGEN_HAS_GPU_FP16
template <typename R>
__device__ inline void atomicReduce(half2* output, half2 accum, R& reducer) {
  unsigned int oldval = *reinterpret_cast<unsigned int*>(output);
  unsigned int newval = oldval;
  reducer.reducePacket(accum, reinterpret_cast<half2*>(&newval));
  if (newval == oldval) {
    return;
  }
  unsigned int readback;
  while ((readback = atomicCAS((unsigned int*)output, oldval, newval)) != oldval) {
    oldval = readback;
    newval = oldval;
    reducer.reducePacket(accum, reinterpret_cast<half2*>(&newval));
    if (newval == oldval) {
      return;
    }
  }
}
// reduction should be associative since reduction is not atomic in wide vector but atomic in half2 operations
template <typename R>
__device__ inline void atomicReduce(Packet4h2* output, Packet4h2 accum, R& reducer) {
  half2* houtput=reinterpret_cast<half2*>(output);
  half2* haccum=reinterpret_cast<half2*>(&accum);
  for(int i=0;i<4;++i){
    atomicReduce(houtput+i,*(haccum+i),reducer);
  }
}
#endif  // EIGEN_HAS_GPU_FP16

template <>
__device__ inline void atomicReduce(float* output, float accum, SumReducer<float>&) {
#if (defined(EIGEN_HIP_DEVICE_COMPILE) && defined(__HIP_ARCH_HAS_WARP_SHUFFLE__)) || (EIGEN_CUDA_ARCH >= 300)
  atomicAdd(output, accum);
#else // EIGEN_CUDA_ARCH >= 300
  gpu_assert(0 && "Shouldn't be called on unsupported device");
#endif // EIGEN_CUDA_ARCH >= 300
}


template <typename CoeffType, typename Index>
__global__ EIGEN_HIP_LAUNCH_BOUNDS_1024 void ReductionInitKernel(const CoeffType val, Index num_preserved_coeffs, CoeffType* output) {
  const Index thread_id = blockIdx.x * blockDim.x + threadIdx.x;
  const Index num_threads = blockDim.x * gridDim.x;
  for (Index i = thread_id; i < num_preserved_coeffs; i += num_threads) {
    output[i] = val;
  }
}


template <int BlockSize, int NumPerThread, typename Self,
          typename Reducer, typename Index>
__global__ EIGEN_HIP_LAUNCH_BOUNDS_1024 void FullReductionKernel(Reducer reducer, const Self input, Index num_coeffs,
                                    typename Self::CoeffReturnType* output, unsigned int* semaphore) {
#if (defined(EIGEN_HIP_DEVICE_COMPILE) && defined(__HIP_ARCH_HAS_WARP_SHUFFLE__)) || (EIGEN_CUDA_ARCH >= 300)
  // Initialize the output value
  const Index first_index = blockIdx.x * BlockSize * NumPerThread + threadIdx.x;
  if (gridDim.x == 1) {
    if (first_index == 0) {
      *output = reducer.initialize();
    }
  }
  else {
    if (threadIdx.x == 0) {
      unsigned int block = atomicCAS(semaphore, 0u, 1u);
      if (block == 0) {
        // We're the first block to run, initialize the output value
        atomicExchCustom(output, reducer.initialize());
        __threadfence();
        atomicExch(semaphore, 2u);
      }
      else {
        // Wait for the first block to initialize the output value.
        // Use atomicCAS here to ensure that the reads aren't cached
        unsigned int val;
        do {
          val = atomicCAS(semaphore, 2u, 2u);
        }
        while (val < 2u);
      }
    }
  }

  __syncthreads();

  eigen_assert(gridDim.x == 1 || *semaphore >= 2u);

  typename Self::CoeffReturnType accum = reducer.initialize();
  Index max_iter = numext::mini<Index>(num_coeffs - first_index, NumPerThread*BlockSize);
  for (Index i = 0; i < max_iter; i+=BlockSize) {
    const Index index = first_index + i;
    eigen_assert(index < num_coeffs);
    typename Self::CoeffReturnType val = input.m_impl.coeff(index);
    reducer.reduce(val, &accum);
  }

#pragma unroll
  for (int offset = warpSize/2; offset > 0; offset /= 2) {
  #if defined(EIGEN_HIPCC)
    // use std::is_floating_point to determine the type of reduced_val 
    // This is needed because when Type == double, hipcc will give a "call to __shfl_down is ambguous" error 
    // and list the float and int versions of __shfl_down as the candidate functions. 
    if (std::is_floating_point<typename Self::CoeffReturnType>::value) {
      reducer.reduce(__shfl_down(static_cast<float>(accum), offset, warpSize), &accum);
    } else {
      reducer.reduce(__shfl_down(static_cast<int>(accum), offset, warpSize), &accum);
    }
  #elif defined(EIGEN_CUDA_SDK_VER) && EIGEN_CUDA_SDK_VER < 90000
    reducer.reduce(__shfl_down(accum, offset, warpSize), &accum);
  #else
    reducer.reduce(__shfl_down_sync(0xFFFFFFFF, accum, offset, warpSize), &accum);
  #endif
  }

  if ((threadIdx.x & (warpSize - 1)) == 0) {
    atomicReduce(output, accum, reducer);
  }

  if (gridDim.x > 1 && threadIdx.x == 0) {
    // Let the last block reset the semaphore
    atomicInc(semaphore, gridDim.x + 1);
#if defined(EIGEN_HIPCC)
    __threadfence_system();
#endif
  }
#else // EIGEN_CUDA_ARCH >= 300
  gpu_assert(0 && "Shouldn't be called on unsupported device");
#endif // EIGEN_CUDA_ARCH >= 300
}


#ifdef EIGEN_HAS_GPU_FP16
template <typename Self,
          typename Reducer, typename Index>
__global__ EIGEN_HIP_LAUNCH_BOUNDS_1024 void ReductionInitFullReduxKernelHalfFloat(Reducer reducer, const Self input, Index num_coeffs,
                                                      packet_traits<Eigen::half>::type* scratch) {
  eigen_assert(blockDim.x == 1);
  eigen_assert(gridDim.x == 1);
  typedef packet_traits<Eigen::half>::type packet_type;
  Index packet_remainder =
      num_coeffs % Index(unpacket_traits<packet_type>::size);
  if (packet_remainder != 0) {
    half2* h2scratch = reinterpret_cast<half2*>(scratch);
    for (Index i = num_coeffs - packet_remainder; i + 2 <= num_coeffs; i += 2) {
      *h2scratch =
          __halves2half2(input.m_impl.coeff(i), input.m_impl.coeff(i + 1));
      h2scratch++;
    }
    if ((num_coeffs & 1) != 0) {
      half lastCoeff = input.m_impl.coeff(num_coeffs - 1);
      *h2scratch = __halves2half2(lastCoeff, reducer.initialize());
    }
  } else {
    *scratch = reducer.template initializePacket<packet_type>();
  }
}

template <typename Self,
          typename Reducer, typename Index>
__global__ EIGEN_HIP_LAUNCH_BOUNDS_1024 void ReductionInitKernelHalfFloat(Reducer reducer, const Self input, Index num_coeffs, half* output) {
  const Index thread_id = blockIdx.x * blockDim.x + threadIdx.x;
  const Index num_threads = blockDim.x * gridDim.x;
  typedef typename packet_traits<Eigen::half>::type PacketType;

  const Index num_packets =
      num_coeffs / Index(unpacket_traits<PacketType>::size);
  PacketType* p_output = reinterpret_cast<PacketType*>(output);
  for (Index i = thread_id; i < num_packets; i += num_threads) {
    p_output[i] = reducer.template initializePacket<PacketType>();
  }
  Index packet_remainder =
      num_coeffs % Index(unpacket_traits<PacketType>::size);
  if (thread_id < packet_remainder) {
    output[num_coeffs - packet_remainder + thread_id] = reducer.initialize();
  }
}

template <int BlockSize, int NumPerThread, typename Self,
          typename Reducer, typename Index>
__global__ EIGEN_HIP_LAUNCH_BOUNDS_1024 void FullReductionKernelHalfFloat(Reducer reducer, const Self input, Index num_coeffs,
                                    half* output, packet_traits<Eigen::half>::type* scratch) {
  typedef typename packet_traits<Eigen::half>::type PacketType;
  const int packet_width = unpacket_traits<PacketType>::size;
  eigen_assert(NumPerThread % packet_width == 0);
  const Index first_index =
      blockIdx.x * BlockSize * NumPerThread + packet_width * threadIdx.x;

  // Initialize the output value if it wasn't initialized by the ReductionInitKernel

  if (gridDim.x == 1) {
    if (first_index == 0) {
      int rem = num_coeffs % packet_width;
      if (rem != 0) {
        half2* p_scratch = reinterpret_cast<half2*>(scratch);
        *scratch = reducer.template initializePacket<PacketType>();
        for (int i = 0; i < rem / 2; i++) {
          *p_scratch = __halves2half2(
              input.m_impl.coeff(num_coeffs - packet_width + 2 * i),
              input.m_impl.coeff(num_coeffs - packet_width + 2 * i + 1));
          p_scratch++;
        }
        if ((num_coeffs & 1) != 0) {
          half last = input.m_impl.coeff(num_coeffs - 1);
          *p_scratch = __halves2half2(last, reducer.initialize());
        }
      } else {
        *scratch = reducer.template initializePacket<PacketType>();
      }
    }
    __syncthreads();
  }

  PacketType accum = reducer.template initializePacket<PacketType>();
  const Index max_iter =
      numext::mini<Index>((num_coeffs - first_index) / packet_width,
                          NumPerThread * BlockSize / packet_width);
  for (Index i = 0; i < max_iter; i += BlockSize) {
    const Index index = first_index + packet_width * i;
    eigen_assert(index + packet_width < num_coeffs);
    PacketType val = input.m_impl.template packet<Unaligned>(index);
    reducer.reducePacket(val, &accum);
  }

#pragma unroll
  for (int offset = warpSize/2; offset > 0; offset /= 2) {
  #if defined(EIGEN_HIPCC)
    PacketType r1;
    half2* hr = reinterpret_cast<half2*>(&r1);
    half2* hacc = reinterpret_cast<half2*>(&accum);
    for (int i = 0; i < packet_width / 2; i++) {
      // FIXME : remove this workaround once we have native half/half2 support for __shfl_down
      union { int i; half2 h; } wka_in, wka_out;
      wka_in.h = hacc[i];
      wka_out.i = __shfl_down(wka_in.i, offset, warpSize);
      hr[i] = wka_out.h;
    }
    reducer.reducePacket(r1, &accum);
  #elif defined(EIGEN_CUDA_SDK_VER) && EIGEN_CUDA_SDK_VER < 90000
    PacketType r1;
    half2* hr = reinterpret_cast<half2*>(&r1);
    half2* hacc = reinterpret_cast<half2*>(&accum);
    for (int i = 0; i < packet_width / 2; i++) {
      hr[i] = __shfl_down(hacc[i], offset, warpSize);
    }
    reducer.reducePacket(r1, &accum);
  #else
    PacketType r1;
    half2* hr = reinterpret_cast<half2*>(&r1);
    half2* hacc = reinterpret_cast<half2*>(&accum);
    for (int i = 0; i < packet_width / 2; i++) {
      hr[i] = __shfl_down_sync(0xFFFFFFFF, hacc[i], (unsigned)offset, warpSize);
    }
    reducer.reducePacket(r1, &accum);

  #endif
  }

  if ((threadIdx.x & (warpSize - 1)) == 0) {
    atomicReduce(scratch, accum, reducer);
  }

  __syncthreads();
  half2* rv1 = reinterpret_cast<half2*>(scratch);
  if (packet_width > 2) {
    reducer.reducePacket(rv1[2], rv1);
    reducer.reducePacket(rv1[3], rv1 + 1);
    reducer.reducePacket(rv1[1], rv1);
  }
  if (gridDim.x == 1) {
    if (first_index == 0) {
      half tmp = __low2half(*rv1);
      reducer.reduce(__high2half(*rv1), &tmp);
      *output = tmp;
    }
  }
}

template <typename Op>
__global__ EIGEN_HIP_LAUNCH_BOUNDS_1024 void ReductionCleanupKernelHalfFloat(Op reducer, half* output, packet_traits<Eigen::half>::type* scratch) {
  eigen_assert(threadIdx.x == 1);
  half2* pscratch = reinterpret_cast<half2*>(scratch);
  half tmp = __float2half(0.f);
  typedef packet_traits<Eigen::half>::type packet_type;
  for (int i = 0; i < unpacket_traits<packet_type>::size; i += 2) {
    reducer.reduce(__low2half(*pscratch), &tmp);
    reducer.reduce(__high2half(*pscratch), &tmp);
    pscratch++;
  }
  *output = tmp;
}

#endif // EIGEN_HAS_GPU_FP16

template <typename Self, typename Op, typename OutputType, bool PacketAccess, typename Enabled = void>
struct FullReductionLauncher {
  static void run(const Self&, Op&, const GpuDevice&, OutputType*, typename Self::Index) {
    gpu_assert(false && "Should only be called on doubles, floats and half floats");
  }
};

// Specialization for float and double
template <typename Self, typename Op, typename OutputType, bool PacketAccess>
struct FullReductionLauncher<
    Self, Op, OutputType, PacketAccess,
    typename internal::enable_if<
      internal::is_same<float, OutputType>::value ||
      internal::is_same<double, OutputType>::value,
    void>::type> {
  static void run(const Self& self, Op& reducer, const GpuDevice& device, OutputType* output, typename Self::Index num_coeffs) {

    typedef typename Self::Index Index;
    const int block_size = 256;
    const int num_per_thread = 128;
    const int num_blocks = divup<int>(num_coeffs, block_size * num_per_thread);

    unsigned int* semaphore = NULL;
    if (num_blocks > 1) {
      semaphore = device.semaphore();
    }

    LAUNCH_GPU_KERNEL((FullReductionKernel<block_size, num_per_thread, Self, Op, Index>),
                       num_blocks, block_size, 0, device, reducer, self, num_coeffs, output, semaphore);
  }
};

#ifdef EIGEN_HAS_GPU_FP16
template <typename Self, typename Op>
struct FullReductionLauncher<Self, Op, Eigen::half, false> {
  static void run(const Self&, Op&, const GpuDevice&, half*, typename Self::Index) {
    gpu_assert(false && "Should not be called since there is no packet accessor");
  }
};

template <typename Self, typename Op>
struct FullReductionLauncher<Self, Op, Eigen::half, true> {
  static void run(const Self& self, Op& reducer, const GpuDevice& device, half* output, typename Self::Index num_coeffs) {
    typedef typename Self::Index Index;
    typedef typename packet_traits<Eigen::half>::type PacketType;

    const int block_size = 256;
    const int num_per_thread = 128;
    const int num_blocks = divup<int>(num_coeffs, block_size * num_per_thread);
    PacketType* scratch = static_cast<PacketType*>(device.scratchpad());
    // half2* scratch = static_cast<half2*>(device.scratchpad());

    if (num_blocks > 1) {
      // We initialize the output and the scrathpad outside the reduction kernel when we can't be sure that there
      // won't be a race conditions between multiple thread blocks.
      LAUNCH_GPU_KERNEL((ReductionInitFullReduxKernelHalfFloat<Self, Op, Index>),
                         1, 1, 0, device, reducer, self, num_coeffs, scratch);
    }

    LAUNCH_GPU_KERNEL((FullReductionKernelHalfFloat<block_size, num_per_thread, Self, Op, Index>),
                       num_blocks, block_size, 0, device, reducer, self, num_coeffs, output, scratch);

    if (num_blocks > 1) {
      LAUNCH_GPU_KERNEL((ReductionCleanupKernelHalfFloat<Op>),
                         1, 1, 0, device, reducer, output, scratch);
    }
  }
};
#endif // EIGEN_HAS_GPU_FP16


template <typename Self, typename Op, bool Vectorizable>
struct FullReducer<Self, Op, GpuDevice, Vectorizable> {
  // Unfortunately nvidia doesn't support well exotic types such as complex,
  // so reduce the scope of the optimized version of the code to the simple cases
  // of doubles, floats and half floats
#ifdef EIGEN_HAS_GPU_FP16
  static const bool HasOptimizedImplementation = !Self::ReducerTraits::IsStateful &&
      (internal::is_same<typename Self::CoeffReturnType, float>::value ||
       internal::is_same<typename Self::CoeffReturnType, double>::value ||
       (internal::is_same<typename Self::CoeffReturnType, Eigen::half>::value && reducer_traits<Op, GpuDevice>::PacketAccess));
#else // EIGEN_HAS_GPU_FP16
  static const bool HasOptimizedImplementation = !Self::ReducerTraits::IsStateful &&
                                                (internal::is_same<typename Self::CoeffReturnType, float>::value ||
                                                 internal::is_same<typename Self::CoeffReturnType, double>::value);
#endif // EIGEN_HAS_GPU_FP16

  template <typename OutputType>
  static void run(const Self& self, Op& reducer, const GpuDevice& device, OutputType* output) {
    gpu_assert(HasOptimizedImplementation && "Should only be called on doubles, floats or half floats");
    const Index num_coeffs = array_prod(self.m_impl.dimensions());
    // Don't crash when we're called with an input tensor of size 0.
    if (num_coeffs == 0) {
      return;
    }

    FullReductionLauncher<Self, Op, OutputType, reducer_traits<Op, GpuDevice>::PacketAccess>::run(self, reducer, device, output, num_coeffs);
  }
};


template <int NumPerThread, typename Self,
          typename Reducer, typename Index>
__global__ EIGEN_HIP_LAUNCH_BOUNDS_1024 void InnerReductionKernel(Reducer reducer, const Self input, Index num_coeffs_to_reduce, Index num_preserved_coeffs,
                                         typename Self::CoeffReturnType* output) {
#if (defined(EIGEN_HIP_DEVICE_COMPILE) && defined(__HIP_ARCH_HAS_WARP_SHUFFLE__)) || (EIGEN_CUDA_ARCH >= 300)
  typedef typename Self::CoeffReturnType Type;
  eigen_assert(blockDim.y == 1);
  eigen_assert(blockDim.z == 1);
  eigen_assert(gridDim.y == 1);
  eigen_assert(gridDim.z == 1);

  const int unroll_times = 16;
  eigen_assert(NumPerThread % unroll_times == 0);

  const Index input_col_blocks = divup<Index>(num_coeffs_to_reduce, blockDim.x * NumPerThread);
  const Index num_input_blocks = input_col_blocks * num_preserved_coeffs;

  const Index num_threads = blockDim.x * gridDim.x;
  const Index thread_id = blockIdx.x * blockDim.x + threadIdx.x;

  // Initialize the output values if they weren't initialized by the ReductionInitKernel
  if (gridDim.x == 1) {
    for (Index i = thread_id; i < num_preserved_coeffs; i += num_threads) {
      output[i] = reducer.initialize();
    }
    __syncthreads();
  }

  for (Index i = blockIdx.x; i < num_input_blocks; i += gridDim.x) {
    const Index row = i / input_col_blocks;

    if (row < num_preserved_coeffs) {
      const Index col_block = i % input_col_blocks;
      const Index col_begin = col_block * blockDim.x * NumPerThread + threadIdx.x;

      Type reduced_val = reducer.initialize();

      for (Index j = 0; j < NumPerThread; j += unroll_times) {
        const Index last_col = col_begin + blockDim.x * (j + unroll_times - 1);
        if (last_col >= num_coeffs_to_reduce) {
          for (Index col = col_begin + blockDim.x * j; col < num_coeffs_to_reduce; col += blockDim.x) {
            const Type val = input.m_impl.coeff(row * num_coeffs_to_reduce + col);
            reducer.reduce(val, &reduced_val);
          }
          break;
        } else {
          // Faster version of the loop with no branches after unrolling.
#pragma unroll
          for (int k = 0; k < unroll_times; ++k) {
            const Index col = col_begin + blockDim.x * (j + k);
            reducer.reduce(input.m_impl.coeff(row * num_coeffs_to_reduce + col), &reduced_val);
          }
        }
      }

#pragma unroll
      for (int offset = warpSize/2; offset > 0; offset /= 2) {
      #if defined(EIGEN_HIPCC)
        // use std::is_floating_point to determine the type of reduced_val 
       // This is needed because when Type == double, hipcc will give a "call to __shfl_down is ambguous" error 
       // and list the float and int versions of __shfl_down as the candidate functions. 
        if (std::is_floating_point<Type>::value) {
          reducer.reduce(__shfl_down(static_cast<float>(reduced_val), offset), &reduced_val);
        } else {
          reducer.reduce(__shfl_down(static_cast<int>(reduced_val), offset), &reduced_val);
        }
      #elif defined(EIGEN_CUDA_SDK_VER) && EIGEN_CUDA_SDK_VER < 90000
        reducer.reduce(__shfl_down(reduced_val, offset), &reduced_val);
      #else
        reducer.reduce(__shfl_down_sync(0xFFFFFFFF, reduced_val, offset), &reduced_val);
      #endif
      }

      if ((threadIdx.x & (warpSize - 1)) == 0) {
        atomicReduce(&(output[row]), reduced_val, reducer);
      }
    }
  }
#else // EIGEN_CUDA_ARCH >= 300
  gpu_assert(0 && "Shouldn't be called on unsupported device");
#endif // EIGEN_CUDA_ARCH >= 300
}

#ifdef EIGEN_HAS_GPU_FP16

template <int NumPerThread, typename Self,
          typename Reducer, typename Index>
__global__ EIGEN_HIP_LAUNCH_BOUNDS_1024 void InnerReductionKernelHalfFloat(Reducer reducer, const Self input, Index num_coeffs_to_reduce, Index num_preserved_coeffs,
                                              half* output) {
  eigen_assert(blockDim.y == 1);
  eigen_assert(blockDim.z == 1);
  eigen_assert(gridDim.y == 1);
  eigen_assert(gridDim.z == 1);

  typedef typename packet_traits<Eigen::half>::type PacketType;
  const int packet_width = unpacket_traits<PacketType>::size;
  const int unroll_times = 16 / packet_width;
  eigen_assert(NumPerThread % unroll_times == 0);
  eigen_assert(unroll_times % 2 == 0);

  const Index input_col_blocks = divup<Index>(num_coeffs_to_reduce, blockDim.x * NumPerThread * 2);
  const Index num_input_blocks = divup<Index>(input_col_blocks * num_preserved_coeffs, 2);

  const Index num_threads = blockDim.x * gridDim.x;
  const Index thread_id = blockIdx.x * blockDim.x + threadIdx.x;

  // Initialize the output values if they weren't initialized by the ReductionInitKernel
  if (gridDim.x == 1) {
    Index i = packet_width * thread_id;
    for (; i + packet_width <= num_preserved_coeffs;
         i += packet_width * num_threads) {
      PacketType* poutput = reinterpret_cast<PacketType*>(output + i);
      *poutput = reducer.template initializePacket<PacketType>();
    }
    if (i < num_preserved_coeffs) {
      output[i] = reducer.initialize();
    }
    __syncthreads();
  }

  for (Index i = blockIdx.x; i < num_input_blocks; i += gridDim.x) {
    const Index row = 2 * (i / input_col_blocks);  // everybody takes 2 rows

    if (row + 1 < num_preserved_coeffs) {
      const Index col_block = i % input_col_blocks;
      const Index col_begin =
          packet_width * (col_block * blockDim.x * NumPerThread + threadIdx.x);

      PacketType reduced_val1 = reducer.template initializePacket<PacketType>();
      PacketType reduced_val2 = reducer.template initializePacket<PacketType>();

      for (Index j = 0; j < NumPerThread; j += unroll_times) {
        const Index last_col =
            col_begin + blockDim.x * (j + unroll_times - 1) * packet_width;
        if (last_col >= num_coeffs_to_reduce) {
          Index col = col_begin + blockDim.x * j;
          for (; col + packet_width <= num_coeffs_to_reduce;
               col += blockDim.x) {
            const PacketType val1 = input.m_impl.template packet<Unaligned>(
                row * num_coeffs_to_reduce + col);
            reducer.reducePacket(val1, &reduced_val1);
            const PacketType val2 = input.m_impl.template packet<Unaligned>(
                (row + 1) * num_coeffs_to_reduce + col);
            reducer.reducePacket(val2, &reduced_val2);
          }
          if (col < num_coeffs_to_reduce) {
            PacketType r1 = reducer.template initializePacket<PacketType>();
            PacketType r2 = reducer.template initializePacket<PacketType>();
            half2* hr1 = reinterpret_cast<half2*>(&r1);
            half2* hr2 = reinterpret_cast<half2*>(&r2);
            while (col + 1 < num_coeffs_to_reduce) {
              *hr1 = __halves2half2(
                  input.m_impl.coeff(row * num_coeffs_to_reduce + col),
                  input.m_impl.coeff(row * num_coeffs_to_reduce + col + 1));
              *hr2 = __halves2half2(
                  input.m_impl.coeff((row + 1) * num_coeffs_to_reduce + col),
                  input.m_impl.coeff((row + 1) * num_coeffs_to_reduce + col +
                                     1));
              hr1++;
              hr2++;
              col += 2;
            }
            if (col < num_coeffs_to_reduce) {
              // Peel;
              const half last1 =
                  input.m_impl.coeff(row * num_coeffs_to_reduce + col);
              *hr1 = __halves2half2(last1, reducer.initialize());
              const half last2 =
                  input.m_impl.coeff((row + 1) * num_coeffs_to_reduce + col);
              *hr2 = __halves2half2(last2, reducer.initialize());
            }
            reducer.reducePacket(r1, &reduced_val1);
            reducer.reducePacket(r2, &reduced_val2);
          }
          break;
        } else {
          // Faster version of the loop with no branches after unrolling.
#pragma unroll
          for (int k = 0; k < unroll_times; ++k) {
            const Index col = col_begin + blockDim.x * (j + k) * packet_width;
            reducer.reducePacket(input.m_impl.template packet<Unaligned>(
                                     row * num_coeffs_to_reduce + col),
                                 &reduced_val1);
            reducer.reducePacket(input.m_impl.template packet<Unaligned>(
                                     (row + 1) * num_coeffs_to_reduce + col),
                                 &reduced_val2);
          }
        }
      }

#pragma unroll
      for (int offset = warpSize/2; offset > 0; offset /= 2) {
      #if defined(EIGEN_HIPCC)
        PacketType r1;
        PacketType r2;
        half2* hr1 = reinterpret_cast<half2*>(&r1);
        half2* hr2 = reinterpret_cast<half2*>(&r2);
        half2* rv1 = reinterpret_cast<half2*>(&reduced_val1);
        half2* rv2 = reinterpret_cast<half2*>(&reduced_val2);
        for (int i = 0; i < packet_width / 2; i++) {
	  // FIXME : remove this workaround once we have native half/half2 support for __shfl_down
	  union { int i; half2 h; } wka_in1, wka_out1;
	  wka_in1.h = rv1[i];
	  wka_out1.i = __shfl_down(wka_in1.i, offset, warpSize);
	  hr1[i] = wka_out1.h;

	  union { int i; half2 h; } wka_in2, wka_out2;
	  wka_in2.h = rv2[i];
	  wka_out2.i = __shfl_down(wka_in2.i, offset, warpSize);
	  hr2[i] = wka_out2.h;
        }
        reducer.reducePacket(r1, &reduced_val1);
        reducer.reducePacket(r2, &reduced_val2);
      #elif defined(EIGEN_CUDA_SDK_VER) && EIGEN_CUDA_SDK_VER < 90000
        PacketType r1;
        PacketType r2;
        half2* hr1 = reinterpret_cast<half2*>(&r1);
        half2* hr2 = reinterpret_cast<half2*>(&r2);
        half2* rv1 = reinterpret_cast<half2*>(&reduced_val1);
        half2* rv2 = reinterpret_cast<half2*>(&reduced_val2);
        for (int i = 0; i < packet_width / 2; i++) {
          hr1[i] = __shfl_down(rv1[i], offset, warpSize);
          hr2[i] = __shfl_down(rv2[i], offset, warpSize);
        }
        reducer.reducePacket(r1, &reduced_val1);
        reducer.reducePacket(r2, &reduced_val2);
      #else
        PacketType r1;
        PacketType r2;
        half2* hr1 = reinterpret_cast<half2*>(&r1);
        half2* hr2 = reinterpret_cast<half2*>(&r2);
        half2* rr1 = reinterpret_cast<half2*>(&reduced_val1);
        half2* rr2 = reinterpret_cast<half2*>(&reduced_val2);
        for (int i = 0; i < packet_width / 2; i++) {
          hr1[i] =
              __shfl_down_sync(0xFFFFFFFF, rr1[i], (unsigned)offset, warpSize);
          hr2[i] =
              __shfl_down_sync(0xFFFFFFFF, rr2[i], (unsigned)offset, warpSize);
        }
        reducer.reducePacket(r1, &reduced_val1);
        reducer.reducePacket(r2, &reduced_val2);

      #endif
      }
      half2* rv1 = reinterpret_cast<half2*>(&reduced_val1);
      half2* rv2 = reinterpret_cast<half2*>(&reduced_val2);
      half2 val;
      if (packet_width > 2) {
        reducer.reducePacket(rv1[2], rv1);
        reducer.reducePacket(rv1[3], rv1 + 1);
        reducer.reducePacket(rv1[1], rv1);
        reducer.reducePacket(rv2[2], rv2);
        reducer.reducePacket(rv2[3], rv2 + 1);
        reducer.reducePacket(rv2[1], rv2);
      }
      half val1 = __low2half(*rv1);
      reducer.reduce(__high2half(*rv1), &val1);
      half val2 = __low2half(*rv2);
      reducer.reduce(__high2half(*rv2), &val2);
      val = __halves2half2(val1, val2);
      if ((threadIdx.x & (warpSize - 1)) == 0) {
        half* loc = output + row;
        atomicReduce((half2*)loc, val, reducer);
      }
    }
  }
}

#endif // EIGEN_HAS_GPU_FP16

template <typename Self, typename Op, typename OutputType, bool PacketAccess, typename Enabled = void>
struct InnerReductionLauncher {
  static EIGEN_DEVICE_FUNC bool run(const Self&, Op&, const GpuDevice&, OutputType*, typename Self::Index, typename Self::Index) {
    gpu_assert(false && "Should only be called to reduce doubles, floats and half floats on a gpu device");
    return true;
  }
};

// Specialization for float and double
template <typename Self, typename Op, typename OutputType, bool PacketAccess>
struct InnerReductionLauncher<
  Self, Op, OutputType, PacketAccess,
  typename internal::enable_if<
    internal::is_same<float, OutputType>::value ||
    internal::is_same<double, OutputType>::value,
  void>::type> {
  static bool run(const Self& self, Op& reducer, const GpuDevice& device, OutputType* output, typename Self::Index num_coeffs_to_reduce, typename Self::Index num_preserved_vals) {
    typedef typename Self::Index Index;

    const Index num_coeffs = num_coeffs_to_reduce * num_preserved_vals;
    const int block_size = 256;
    const int num_per_thread = 128;
    const int dyn_blocks = divup<int>(num_coeffs, block_size * num_per_thread);
    const int max_blocks = device.getNumGpuMultiProcessors() *
                           device.maxGpuThreadsPerMultiProcessor() / block_size;
    const int num_blocks = numext::mini<int>(max_blocks, dyn_blocks);

    if (num_blocks > 1) {
      // We initialize the outputs outside the reduction kernel when we can't be sure that there
      // won't be a race conditions between multiple thread blocks.
      const int dyn_blocks = divup<int>(num_preserved_vals, 1024);
      const int max_blocks = device.getNumGpuMultiProcessors() *
                           device.maxGpuThreadsPerMultiProcessor() / 1024;
      const int num_blocks = numext::mini<int>(max_blocks, dyn_blocks);
      LAUNCH_GPU_KERNEL((ReductionInitKernel<OutputType, Index>),
                         num_blocks, 1024, 0, device, reducer.initialize(),
                         num_preserved_vals, output);
    }

    LAUNCH_GPU_KERNEL((InnerReductionKernel<num_per_thread, Self, Op, Index>),
                       num_blocks, block_size, 0, device, reducer, self, num_coeffs_to_reduce, num_preserved_vals, output);

    return false;
  }
};

#ifdef EIGEN_HAS_GPU_FP16
template <typename Self, typename Op>
struct InnerReductionLauncher<Self, Op, Eigen::half, false> {
  static bool run(const Self&, Op&, const GpuDevice&, half*, typename Self::Index, typename Self::Index) {
    gpu_assert(false && "Should not be called since there is no packet accessor");
    return true;
  }
};

template <typename Self, typename Op>
struct InnerReductionLauncher<Self, Op, Eigen::half, true> {
  static bool run(const Self& self, Op& reducer, const GpuDevice& device, half* output, typename Self::Index num_coeffs_to_reduce, typename Self::Index num_preserved_vals) {
    typedef typename Self::Index Index;

    if (num_preserved_vals % 2 != 0) {
      // Not supported yet, revert to the slower code path
      return true;
    }

    const Index num_coeffs = num_coeffs_to_reduce * num_preserved_vals;
    const int block_size = /*256*/128;
    const int num_per_thread = /*128*/64;
    const int dyn_blocks = divup<int>(num_coeffs, block_size * num_per_thread);
    const int max_blocks = device.getNumGpuMultiProcessors() *
                           device.maxGpuThreadsPerMultiProcessor() / block_size;
    const int num_blocks = numext::mini<int>(max_blocks, dyn_blocks);

    if (num_blocks > 1) {
      // We initialize the outputs outside the reduction kernel when we can't be sure that there
      // won't be a race conditions between multiple thread blocks.
      LAUNCH_GPU_KERNEL((ReductionInitKernelHalfFloat<Self, Op, Index>),
                         1, 1, 0, device, reducer, self, num_preserved_vals, output);
    }

    LAUNCH_GPU_KERNEL((InnerReductionKernelHalfFloat<num_per_thread, Self, Op, Index>),
                       num_blocks, block_size, 0, device, reducer, self, num_coeffs_to_reduce, num_preserved_vals, output);

    return false;
  }
};
#endif // EIGEN_HAS_GPU_FP16


template <typename Self, typename Op>
struct InnerReducer<Self, Op, GpuDevice> {
  // Unfortunately nvidia doesn't support well exotic types such as complex,
  // so reduce the scope of the optimized version of the code to the simple case
  // of floats and half floats.
#ifdef EIGEN_HAS_GPU_FP16
  static const bool HasOptimizedImplementation = !Self::ReducerTraits::IsStateful &&
      (internal::is_same<typename Self::CoeffReturnType, float>::value ||
       internal::is_same<typename Self::CoeffReturnType, double>::value ||
       (internal::is_same<typename Self::CoeffReturnType, Eigen::half>::value && reducer_traits<Op, GpuDevice>::PacketAccess));
#else // EIGEN_HAS_GPU_FP16
  static const bool HasOptimizedImplementation = !Self::ReducerTraits::IsStateful &&
                                                 (internal::is_same<typename Self::CoeffReturnType, float>::value ||
                                                  internal::is_same<typename Self::CoeffReturnType, double>::value);
#endif // EIGEN_HAS_GPU_FP16

  template <typename OutputType>
  static bool run(const Self& self, Op& reducer, const GpuDevice& device, OutputType* output, typename Self::Index num_coeffs_to_reduce, typename Self::Index num_preserved_vals) {
    gpu_assert(HasOptimizedImplementation && "Should only be called on doubles, floats or half floats");
    const Index num_coeffs = array_prod(self.m_impl.dimensions());
    // Don't crash when we're called with an input tensor of size 0.
    if (num_coeffs == 0) {
      return true;
    }
    // It's faster to use the usual code.
    if (num_coeffs_to_reduce <= 128) {
      return true;
    }

    return InnerReductionLauncher<Self, Op, OutputType, reducer_traits<Op, GpuDevice>::PacketAccess>::run(self, reducer, device, output, num_coeffs_to_reduce, num_preserved_vals);
  }
};

template <int NumPerThread, typename Self,
          typename Reducer, typename Index>
__global__ EIGEN_HIP_LAUNCH_BOUNDS_1024 void OuterReductionKernel(Reducer reducer, const Self input, Index num_coeffs_to_reduce, Index num_preserved_coeffs,
                                     typename Self::CoeffReturnType* output) {
  const Index num_threads = blockDim.x * gridDim.x;
  const Index thread_id = blockIdx.x * blockDim.x + threadIdx.x;
  // Initialize the output values if they weren't initialized by the ReductionInitKernel
  if (gridDim.x == 1) {
    for (Index i = thread_id; i < num_preserved_coeffs; i += num_threads) {
      output[i] = reducer.initialize();
    }
    __syncthreads();
  }

  // Do the reduction.
  const Index max_iter = num_preserved_coeffs * divup<Index>(num_coeffs_to_reduce, NumPerThread);
  for (Index i = thread_id; i < max_iter; i += num_threads) {
    const Index input_col = i % num_preserved_coeffs;
    const Index input_row = (i / num_preserved_coeffs) * NumPerThread;
    typename Self::CoeffReturnType reduced_val = reducer.initialize();
    const Index max_row = numext::mini(input_row + NumPerThread, num_coeffs_to_reduce);
    for (Index j = input_row; j < max_row; j++) {
      typename Self::CoeffReturnType val = input.m_impl.coeff(j * num_preserved_coeffs + input_col);
      reducer.reduce(val, &reduced_val);
    }
    atomicReduce(&(output[input_col]), reduced_val, reducer);
  }
}


template <typename Self, typename Op>
struct OuterReducer<Self, Op, GpuDevice> {
  // Unfortunately nvidia doesn't support well exotic types such as complex,
  // so reduce the scope of the optimized version of the code to the simple case
  // of floats.
  static const bool HasOptimizedImplementation = !Self::ReducerTraits::IsStateful &&
                                                 (internal::is_same<typename Self::CoeffReturnType, float>::value ||
                                                  internal::is_same<typename Self::CoeffReturnType, double>::value);
  template <typename Device, typename OutputType>
  static
    #if !defined(EIGEN_HIPCC)
    // FIXME :  leaving this EIGEN_DEVICE_FUNC in, results in the following runtime error
    //          (in the cxx11_tensor_reduction_gpu test)
    //
    // terminate called after throwing an instance of 'std::runtime_error'
    //   what():  No device code available for function: _ZN5Eigen8internal20OuterReductionKernelIL...
    //
    // don't know why this happens (and why is it a runtime error instead of a compile time error)
    //
    // this will be fixed by HIP PR#457
    EIGEN_DEVICE_FUNC
    #endif
    bool run(const Self&, Op&, const Device&, OutputType*, typename Self::Index, typename Self::Index) {
    gpu_assert(false && "Should only be called to reduce doubles or floats on a gpu device");
    return true;
  }

  static bool run(const Self& self, Op& reducer, const GpuDevice& device, float* output, typename Self::Index num_coeffs_to_reduce, typename Self::Index num_preserved_vals) {
    typedef typename Self::Index Index;

    // It's faster to use the usual code.
    if (num_coeffs_to_reduce <= 32) {
      return true;
    }

    const Index num_coeffs = num_coeffs_to_reduce * num_preserved_vals;
    const int block_size = 256;
    const int num_per_thread = 16;
    const int dyn_blocks = divup<int>(num_coeffs, block_size * num_per_thread);
    const int max_blocks = device.getNumGpuMultiProcessors() *
                           device.maxGpuThreadsPerMultiProcessor() / block_size;
    const int num_blocks = numext::mini<int>(max_blocks, dyn_blocks);

    if (num_blocks > 1) {
      // We initialize the outputs in the reduction kernel itself when we don't have to worry
      // about race conditions between multiple thread blocks.
      const int dyn_blocks = divup<int>(num_preserved_vals, 1024);
      const int max_blocks = device.getNumGpuMultiProcessors() *
                             device.maxGpuThreadsPerMultiProcessor() / 1024;
      const int num_blocks = numext::mini<int>(max_blocks, dyn_blocks);
      LAUNCH_GPU_KERNEL((ReductionInitKernel<float, Index>),
                         num_blocks, 1024, 0, device, reducer.initialize(),
                         num_preserved_vals, output);
    }

    LAUNCH_GPU_KERNEL((OuterReductionKernel<num_per_thread, Self, Op, Index>),
                       num_blocks, block_size, 0, device, reducer, self, num_coeffs_to_reduce, num_preserved_vals, output);

    return false;
  }
};

#endif // defined(EIGEN_USE_GPU) && defined(EIGEN_GPUCC)


} // end namespace internal
} // end namespace Eigen

#endif // EIGEN_CXX11_TENSOR_TENSOR_REDUCTION_GPU_H
```
