## Supplementary material for "Identification of QTL-by-Environment Interaction by Controlling Polygenic Background Effect": TensorReductionSycl.h

```
// This file is part of Eigen, a lightweight C++ template library
// for linear algebra.
//
// Mehdi Goli    Codeplay Software Ltd.
// Ralph Potter  Codeplay Software Ltd.
// Luke Iwanski  Codeplay Software Ltd.
// Contact: <eigen@codeplay.com>
//
// This Source Code Form is subject to the terms of the Mozilla
// Public License v. 2.0. If a copy of the MPL was not distributed
// with this file, You can obtain one at http://mozilla.org/MPL/2.0/.

/*****************************************************************
 * TensorReductionSycl.h
 *
 * \brief:
 *  This is the specialization of the reduction operation. Two phase reduction approach 
 * is used since the GPU does not have Global Synchronization for global memory among 
 * different work-group/thread block. To solve the problem, we need to create two kernels 
 * to reduce the data, where the first kernel reduce the data locally and each local 
 * workgroup/thread-block save the input data into global memory. In the second phase (global reduction)
 * one work-group uses one work-group/thread-block to reduces the intermediate data into one single element. 
 * Here is an NVIDIA presentation explaining the optimized two phase reduction algorithm on GPU:
 * https://developer.download.nvidia.com/assets/cuda/files/reduction.pdf
 *
 *****************************************************************/

#ifndef UNSUPPORTED_EIGEN_CXX11_SRC_TENSOR_TENSOR_REDUCTION_SYCL_HPP
#define UNSUPPORTED_EIGEN_CXX11_SRC_TENSOR_TENSOR_REDUCTION_SYCL_HPP
namespace Eigen {
namespace TensorSycl {
namespace internal {

template <typename Op, typename CoeffReturnType, typename Index, bool Vectorizable>
struct OpDefiner {
  typedef typename Vectorise<CoeffReturnType, Eigen::SyclDevice, Vectorizable>::PacketReturnType PacketReturnType;
  typedef Op type;
  static EIGEN_DEVICE_FUNC EIGEN_STRONG_INLINE type get_op(Op &op) { return op; }

  static EIGEN_DEVICE_FUNC EIGEN_STRONG_INLINE PacketReturnType finalise_op(const PacketReturnType &accumulator,
                                                                            const Index &) {
    return accumulator;
  }
};

template <typename CoeffReturnType, typename Index>
struct OpDefiner<Eigen::internal::MeanReducer<CoeffReturnType>, CoeffReturnType, Index, false> {
  typedef Eigen::internal::SumReducer<CoeffReturnType> type;
  static EIGEN_DEVICE_FUNC EIGEN_STRONG_INLINE type get_op(Eigen::internal::MeanReducer<CoeffReturnType> &) {
    return type();
  }

  static EIGEN_DEVICE_FUNC EIGEN_STRONG_INLINE CoeffReturnType finalise_op(const CoeffReturnType &accumulator,
                                                                           const Index &scale) {
    ::Eigen::internal::scalar_quotient_op<CoeffReturnType> quotient_op;
    return quotient_op(accumulator, CoeffReturnType(scale));
  }
};

template <typename CoeffReturnType, typename Index>
struct OpDefiner<Eigen::internal::MeanReducer<CoeffReturnType>, CoeffReturnType, Index, true> {
  typedef typename Vectorise<CoeffReturnType, Eigen::SyclDevice, true>::PacketReturnType PacketReturnType;
  typedef Eigen::internal::SumReducer<CoeffReturnType> type;
  static EIGEN_DEVICE_FUNC EIGEN_STRONG_INLINE type get_op(Eigen::internal::MeanReducer<CoeffReturnType> &) {
    return type();
  }

  static EIGEN_DEVICE_FUNC EIGEN_STRONG_INLINE PacketReturnType finalise_op(const PacketReturnType &accumulator,
                                                                            const Index &scale) {
    return ::Eigen::internal::pdiv(accumulator, ::Eigen::internal::pset1<PacketReturnType>(CoeffReturnType(scale)));
  }
};

template <typename CoeffReturnType, typename OpType, typename InputAccessor, typename OutputAccessor, typename Index,
          Index local_range>
struct SecondStepFullReducer {
  typedef cl::sycl::accessor<CoeffReturnType, 1, cl::sycl::access::mode::read_write, cl::sycl::access::target::local>
      LocalAccessor;
  typedef OpDefiner<OpType, CoeffReturnType, Index, true> OpDef;
  typedef typename OpDef::type Op;
  LocalAccessor scratch;
  InputAccessor aI;
  OutputAccessor outAcc;
  Op op;
  SecondStepFullReducer(LocalAccessor scratch_, InputAccessor aI_, OutputAccessor outAcc_, OpType op_)
      : scratch(scratch_), aI(aI_), outAcc(outAcc_), op(OpDef::get_op(op_)) {}

  void operator()(cl::sycl::nd_item<1> itemID) {
    // Our empirical research shows that the best performance will be achieved
    // when there is only one element per thread to reduce in the second step.
    // in this step the second step reduction time is almost negligible.
    // Hence, in the second step of reduction the input size is fixed to the
    // local size, thus, there is only one element read per thread. The
    // algorithm must be changed if the number of reduce per thread in the
    // second step is greater than 1. Otherwise, the result will be wrong.
    const Index localid = itemID.get_local_id(0);
    auto aInPtr = aI.get_pointer() + localid;
    auto aOutPtr = outAcc.get_pointer();
    CoeffReturnType *scratchptr = scratch.get_pointer();
    CoeffReturnType accumulator = *aInPtr;

    scratchptr[localid] = op.finalize(accumulator);
    for (Index offset = itemID.get_local_range(0) / 2; offset > 0; offset /= 2) {
      itemID.barrier(cl::sycl::access::fence_space::local_space);
      if (localid < offset) {
        op.reduce(scratchptr[localid + offset], &accumulator);
        scratchptr[localid] = op.finalize(accumulator);
      }
    }
    if (localid == 0) *aOutPtr = op.finalize(accumulator);
  }
};

// Full reduction first phase. In this version the vectorization is true and the reduction accept 
// any generic reducerOp  e.g( max, min, sum, mean, iamax, iamin, etc ). 
template <typename Evaluator, typename OpType, typename Evaluator::Index local_range>
class FullReductionKernelFunctor {
 public:
  typedef typename Evaluator::CoeffReturnType CoeffReturnType;
  typedef typename Evaluator::Index Index;
  typedef OpDefiner<OpType, typename Evaluator::CoeffReturnType, Index,
                    (Evaluator::ReducerTraits::PacketAccess & Evaluator::InputPacketAccess)>
      OpDef;

  typedef typename OpDef::type Op;
  typedef typename Evaluator::EvaluatorPointerType EvaluatorPointerType;
  typedef typename Evaluator::PacketReturnType PacketReturnType;
  typedef
      typename ::Eigen::internal::conditional<(Evaluator::ReducerTraits::PacketAccess & Evaluator::InputPacketAccess),
                                              PacketReturnType, CoeffReturnType>::type OutType;
  typedef cl::sycl::accessor<OutType, 1, cl::sycl::access::mode::read_write, cl::sycl::access::target::local>
      LocalAccessor;
  LocalAccessor scratch;
  Evaluator evaluator;
  EvaluatorPointerType final_output;
  Index rng;
  Op op;

  FullReductionKernelFunctor(LocalAccessor scratch_, Evaluator evaluator_, EvaluatorPointerType final_output_,
                             Index rng_, OpType op_)
      : scratch(scratch_), evaluator(evaluator_), final_output(final_output_), rng(rng_), op(OpDef::get_op(op_)) {}

  void operator()(cl::sycl::nd_item<1> itemID) { compute_reduction(itemID); }

  template <bool Vect = (Evaluator::ReducerTraits::PacketAccess & Evaluator::InputPacketAccess)>
  EIGEN_DEVICE_FUNC EIGEN_STRONG_INLINE typename ::Eigen::internal::enable_if<Vect>::type compute_reduction(
      const cl::sycl::nd_item<1> &itemID) {
    auto output_ptr = final_output.get_pointer();
    Index VectorizedRange = (rng / Evaluator::PacketSize) * Evaluator::PacketSize;
    Index globalid = itemID.get_global_id(0);
    Index localid = itemID.get_local_id(0);
    Index step = Evaluator::PacketSize * itemID.get_global_range(0);
    Index start = Evaluator::PacketSize * globalid;
    // vectorizable parts
    PacketReturnType packetAccumulator = op.template initializePacket<PacketReturnType>();
    for (Index i = start; i < VectorizedRange; i += step) {
      op.template reducePacket<PacketReturnType>(evaluator.impl().template packet<Unaligned>(i), &packetAccumulator);
    }
    globalid += VectorizedRange;
    // non vectorizable parts
    for (Index i = globalid; i < rng; i += itemID.get_global_range(0)) {
      op.template reducePacket<PacketReturnType>(
          ::Eigen::TensorSycl::internal::PacketWrapper<PacketReturnType, Evaluator::PacketSize>::convert_to_packet_type(
              evaluator.impl().coeff(i), op.initialize()),
          &packetAccumulator);
    }
    scratch[localid] = packetAccumulator =
        OpDef::finalise_op(op.template finalizePacket<PacketReturnType>(packetAccumulator), rng);
    // reduction parts // Local size is always power of 2
    EIGEN_UNROLL_LOOP
    for (Index offset = local_range / 2; offset > 0; offset /= 2) {
      itemID.barrier(cl::sycl::access::fence_space::local_space);
      if (localid < offset) {
        op.template reducePacket<PacketReturnType>(scratch[localid + offset], &packetAccumulator);
        scratch[localid] = op.template finalizePacket<PacketReturnType>(packetAccumulator);
      }
    }
    if (localid == 0) {
      output_ptr[itemID.get_group(0)] =
          op.finalizeBoth(op.initialize(), op.template finalizePacket<PacketReturnType>(packetAccumulator));
    }
  }

  template <bool Vect = (Evaluator::ReducerTraits::PacketAccess & Evaluator::InputPacketAccess)>
  EIGEN_DEVICE_FUNC EIGEN_STRONG_INLINE typename ::Eigen::internal::enable_if<!Vect>::type compute_reduction(
      const cl::sycl::nd_item<1> &itemID) {
    auto output_ptr = final_output.get_pointer();
    Index globalid = itemID.get_global_id(0);
    Index localid = itemID.get_local_id(0);
    // vectorizable parts
    CoeffReturnType accumulator = op.initialize();
    // non vectorizable parts
    for (Index i = globalid; i < rng; i += itemID.get_global_range(0)) {
      op.reduce(evaluator.impl().coeff(i), &accumulator);
    }
    scratch[localid] = accumulator = OpDef::finalise_op(op.finalize(accumulator), rng);

    // reduction parts. the local size is always power of 2
    EIGEN_UNROLL_LOOP
    for (Index offset = local_range / 2; offset > 0; offset /= 2) {
      itemID.barrier(cl::sycl::access::fence_space::local_space);
      if (localid < offset) {
        op.reduce(scratch[localid + offset], &accumulator);
        scratch[localid] = op.finalize(accumulator);
      }
    }
    if (localid == 0) {
      output_ptr[itemID.get_group(0)] = op.finalize(accumulator);
    }
  }
};

template <typename Evaluator, typename OpType>
class GenericNondeterministicReducer {
 public:
  typedef typename Evaluator::CoeffReturnType CoeffReturnType;
  typedef typename Evaluator::EvaluatorPointerType EvaluatorPointerType;
  typedef typename Evaluator::Index Index;
  typedef OpDefiner<OpType, CoeffReturnType, Index, false> OpDef;
  typedef typename OpDef::type Op;
  template <typename Scratch>
  GenericNondeterministicReducer(Scratch, Evaluator evaluator_, EvaluatorPointerType output_accessor_, OpType functor_,
                       Index range_, Index num_values_to_reduce_)
      : evaluator(evaluator_),
        output_accessor(output_accessor_),
        functor(OpDef::get_op(functor_)),
        range(range_),
        num_values_to_reduce(num_values_to_reduce_) {}

  void operator()(cl::sycl::nd_item<1> itemID) {
    auto output_accessor_ptr = output_accessor.get_pointer();
    /// const cast added as a naive solution to solve the qualifier drop error
    Index globalid = static_cast<Index>(itemID.get_global_linear_id());
    if (globalid < range) {
      CoeffReturnType accum = functor.initialize();
      Eigen::internal::GenericDimReducer<Evaluator::NumReducedDims - 1, Evaluator, Op>::reduce(
          evaluator, evaluator.firstInput(globalid), functor, &accum);
      output_accessor_ptr[globalid] = OpDef::finalise_op(functor.finalize(accum), num_values_to_reduce);
    }
  }

 private:
  Evaluator evaluator;
  EvaluatorPointerType output_accessor;
  Op functor;
  Index range;
  Index num_values_to_reduce;
};

enum class reduction_dim { inner_most, outer_most };
// default is preserver
template <typename Evaluator, typename OpType, typename PannelParameters, reduction_dim rt>
struct PartialReductionKernel {
  typedef typename Evaluator::CoeffReturnType CoeffReturnType;
  typedef typename Evaluator::EvaluatorPointerType EvaluatorPointerType;
  typedef typename Evaluator::Index Index;
  typedef OpDefiner<OpType, CoeffReturnType, Index, false> OpDef;
  typedef typename OpDef::type Op;
  typedef cl::sycl::accessor<CoeffReturnType, 1, cl::sycl::access::mode::read_write, cl::sycl::access::target::local>
      ScratchAcc;
  ScratchAcc scratch;
  Evaluator evaluator;
  EvaluatorPointerType output_accessor;
  Op op;
  const Index preserve_elements_num_groups;
  const Index reduce_elements_num_groups;
  const Index num_coeffs_to_preserve;
  const Index num_coeffs_to_reduce;

  PartialReductionKernel(ScratchAcc scratch_, Evaluator evaluator_, EvaluatorPointerType output_accessor_, OpType op_,
                         const Index preserve_elements_num_groups_, const Index reduce_elements_num_groups_,
                         const Index num_coeffs_to_preserve_, const Index num_coeffs_to_reduce_)
      : scratch(scratch_),
        evaluator(evaluator_),
        output_accessor(output_accessor_),
        op(OpDef::get_op(op_)),
        preserve_elements_num_groups(preserve_elements_num_groups_),
        reduce_elements_num_groups(reduce_elements_num_groups_),
        num_coeffs_to_preserve(num_coeffs_to_preserve_),
        num_coeffs_to_reduce(num_coeffs_to_reduce_) {}

  EIGEN_DEVICE_FUNC EIGEN_STRONG_INLINE void element_wise_reduce(Index globalRId, Index globalPId,
                                                                 CoeffReturnType &accumulator) {
    if (globalPId >= num_coeffs_to_preserve) {
      return;
    }
    Index global_offset = rt == reduction_dim::outer_most ? globalPId + (globalRId * num_coeffs_to_preserve)
                                                          : globalRId + (globalPId * num_coeffs_to_reduce);
    Index localOffset = globalRId;

    const Index per_thread_local_stride = PannelParameters::LocalThreadSizeR * reduce_elements_num_groups;
    const Index per_thread_global_stride =
        rt == reduction_dim::outer_most ? num_coeffs_to_preserve * per_thread_local_stride : per_thread_local_stride;
    for (Index i = globalRId; i < num_coeffs_to_reduce; i += per_thread_local_stride) {
      op.reduce(evaluator.impl().coeff(global_offset), &accumulator);
      localOffset += per_thread_local_stride;
      global_offset += per_thread_global_stride;
    }
  }
  EIGEN_DEVICE_FUNC EIGEN_STRONG_INLINE void operator()(cl::sycl::nd_item<1> itemID) {
    const Index linearLocalThreadId = itemID.get_local_id(0);
    Index pLocalThreadId = rt == reduction_dim::outer_most ? linearLocalThreadId % PannelParameters::LocalThreadSizeP
                                                           : linearLocalThreadId / PannelParameters::LocalThreadSizeR;
    Index rLocalThreadId = rt == reduction_dim::outer_most ? linearLocalThreadId / PannelParameters::LocalThreadSizeP
                                                           : linearLocalThreadId % PannelParameters::LocalThreadSizeR;
    const Index pGroupId = rt == reduction_dim::outer_most ? itemID.get_group(0) % preserve_elements_num_groups
                                                           : itemID.get_group(0) / reduce_elements_num_groups;
    const Index rGroupId = rt == reduction_dim::outer_most ? itemID.get_group(0) / preserve_elements_num_groups
                                                           : itemID.get_group(0) % reduce_elements_num_groups;

    Index globalPId = pGroupId * PannelParameters::LocalThreadSizeP + pLocalThreadId;
    const Index globalRId = rGroupId * PannelParameters::LocalThreadSizeR + rLocalThreadId;
    auto scratchPtr = scratch.get_pointer().get();
    auto outPtr =
        output_accessor.get_pointer() + (reduce_elements_num_groups > 1 ? rGroupId * num_coeffs_to_preserve : 0);
    CoeffReturnType accumulator = op.initialize();

    element_wise_reduce(globalRId, globalPId, accumulator);

    accumulator = OpDef::finalise_op(op.finalize(accumulator), num_coeffs_to_reduce);
    scratchPtr[pLocalThreadId + rLocalThreadId * (PannelParameters::LocalThreadSizeP + PannelParameters::BC)] =
        accumulator;
    if (rt == reduction_dim::inner_most) {
      pLocalThreadId = linearLocalThreadId % PannelParameters::LocalThreadSizeP;
      rLocalThreadId = linearLocalThreadId / PannelParameters::LocalThreadSizeP;
      globalPId = pGroupId * PannelParameters::LocalThreadSizeP + pLocalThreadId;
    }

    /* Apply the reduction operation between the current local
     * id and the one on the other half of the vector. */
    auto out_scratch_ptr =
        scratchPtr + (pLocalThreadId + (rLocalThreadId * (PannelParameters::LocalThreadSizeP + PannelParameters::BC)));
    itemID.barrier(cl::sycl::access::fence_space::local_space);
    if (rt == reduction_dim::inner_most) {
      accumulator = *out_scratch_ptr;
    }
    // The Local LocalThreadSizeR is always power of 2
    EIGEN_UNROLL_LOOP
    for (Index offset = PannelParameters::LocalThreadSizeR >> 1; offset > 0; offset >>= 1) {
      if (rLocalThreadId < offset) {
        op.reduce(out_scratch_ptr[(PannelParameters::LocalThreadSizeP + PannelParameters::BC) * offset], &accumulator);
        // The result has already been divided for mean reducer in the
        // previous reduction so no need to divide furthermore
        *out_scratch_ptr = op.finalize(accumulator);
      }
      /* All threads collectively read from global memory into local.
       * The barrier ensures all threads' IO is resolved before
       * execution continues (strictly speaking, all threads within
       * a single work-group - there is no co-ordination between
       * work-groups, only work-items). */
      itemID.barrier(cl::sycl::access::fence_space::local_space);
    }

    if (rLocalThreadId == 0 && (globalPId < num_coeffs_to_preserve)) {
      outPtr[globalPId] = op.finalize(accumulator);
    }
  }
};

template <typename OutScalar, typename Index, typename InputAccessor, typename OutputAccessor, typename OpType>
struct SecondStepPartialReduction {
  typedef OpDefiner<OpType, OutScalar, Index, false> OpDef;
  typedef typename OpDef::type Op;
  typedef cl::sycl::accessor<OutScalar, 1, cl::sycl::access::mode::read_write, cl::sycl::access::target::local>
      ScratchAccessor;
  InputAccessor input_accessor;
  OutputAccessor output_accessor;
  Op op;
  const Index num_coeffs_to_preserve;
  const Index num_coeffs_to_reduce;

  EIGEN_DEVICE_FUNC EIGEN_STRONG_INLINE SecondStepPartialReduction(ScratchAccessor, InputAccessor input_accessor_,
                                                                   OutputAccessor output_accessor_, OpType op_,
                                                                   const Index num_coeffs_to_preserve_,
                                                                   const Index num_coeffs_to_reduce_)
      : input_accessor(input_accessor_),
        output_accessor(output_accessor_),
        op(OpDef::get_op(op_)),
        num_coeffs_to_preserve(num_coeffs_to_preserve_),
        num_coeffs_to_reduce(num_coeffs_to_reduce_) {}

  EIGEN_DEVICE_FUNC EIGEN_STRONG_INLINE void operator()(cl::sycl::nd_item<1> itemID) {
    const Index globalId = itemID.get_global_id(0);

    if (globalId >= num_coeffs_to_preserve) return;

    auto in_ptr = input_accessor.get_pointer() + globalId;

    OutScalar accumulator = op.initialize();
// num_coeffs_to_reduce is not bigger that 256
    for (Index i = 0; i < num_coeffs_to_reduce; i++) {
      op.reduce(*in_ptr, &accumulator);
      in_ptr += num_coeffs_to_preserve;
    }
    output_accessor.get_pointer()[globalId] = op.finalize(accumulator);
  }
};  // namespace internal

template <typename Index, Index LTP, Index LTR, bool BC_>
struct ReductionPannel {
  static EIGEN_CONSTEXPR Index LocalThreadSizeP = LTP;
  static EIGEN_CONSTEXPR Index LocalThreadSizeR = LTR;
  static EIGEN_CONSTEXPR bool BC = BC_;
};

template <typename Self, typename Op, TensorSycl::internal::reduction_dim rt>
struct PartialReducerLauncher {
  typedef typename Self::EvaluatorPointerType EvaluatorPointerType;
  typedef typename Self::CoeffReturnType CoeffReturnType;
  typedef typename Self::Storage Storage;
  typedef typename Self::Index Index;
  typedef ReductionPannel<typename Self::Index, EIGEN_SYCL_LOCAL_THREAD_DIM0, EIGEN_SYCL_LOCAL_THREAD_DIM1, true>
      PannelParameters;

  typedef PartialReductionKernel<Self, Op, PannelParameters, rt> SyclReducerKerneType;

  static bool run(const Self &self, const Op &reducer, const Eigen::SyclDevice &dev, EvaluatorPointerType output,
                  Index num_coeffs_to_reduce, Index num_coeffs_to_preserve) {
    Index roundUpP = roundUp(num_coeffs_to_preserve, PannelParameters::LocalThreadSizeP);

    // getPowerOfTwo makes sure local range is power of 2 and <=
    // maxSyclThreadPerBlock this will help us to avoid extra check on the
    // kernel
    static_assert(!((PannelParameters::LocalThreadSizeP * PannelParameters::LocalThreadSizeR) &
                    (PannelParameters::LocalThreadSizeP * PannelParameters::LocalThreadSizeR - 1)),
                  "The Local thread size must be a power of 2 for the reduction "
                  "operation");

    EIGEN_CONSTEXPR Index localRange = PannelParameters::LocalThreadSizeP * PannelParameters::LocalThreadSizeR;
    // In this step, we force the code not to be more than 2-step reduction:
    // Our empirical research shows that if each thread reduces at least 64
    // elemnts individually, we get better performance. However, this can change
    // on different platforms. In this step we force the code not to be
    // morthan step reduction: Our empirical research shows that for inner_most
    // dim reducer, it is better to have 8 group in a reduce dimension for sizes
    // > 1024 to achieve the best performance.
    const Index reductionPerThread = 64;
    Index cu = dev.getPowerOfTwo(dev.getNumSyclMultiProcessors(), true);
    const Index pNumGroups = roundUpP / PannelParameters::LocalThreadSizeP;
    Index rGroups = (cu + pNumGroups - 1) / pNumGroups;
    const Index rNumGroups = num_coeffs_to_reduce > reductionPerThread * localRange ? std::min(rGroups, localRange) : 1;
    const Index globalRange = pNumGroups * rNumGroups * localRange;

    EIGEN_CONSTEXPR Index scratchSize =
        PannelParameters::LocalThreadSizeR * (PannelParameters::LocalThreadSizeP + PannelParameters::BC);
    auto thread_range = cl::sycl::nd_range<1>(cl::sycl::range<1>(globalRange), cl::sycl::range<1>(localRange));
    if (rNumGroups > 1) {
      CoeffReturnType *temp_pointer = static_cast<CoeffReturnType *>(
          dev.allocate_temp(num_coeffs_to_preserve * rNumGroups * sizeof(CoeffReturnType)));
      EvaluatorPointerType temp_accessor = dev.get(temp_pointer);
      dev.template unary_kernel_launcher<CoeffReturnType, SyclReducerKerneType>(
          self, temp_accessor, thread_range, scratchSize, reducer, pNumGroups, rNumGroups, num_coeffs_to_preserve,
          num_coeffs_to_reduce);

      typedef SecondStepPartialReduction<CoeffReturnType, Index, EvaluatorPointerType, EvaluatorPointerType, Op>
          SecondStepPartialReductionKernel;

      dev.template unary_kernel_launcher<CoeffReturnType, SecondStepPartialReductionKernel>(
          temp_accessor, output,
          cl::sycl::nd_range<1>(cl::sycl::range<1>(pNumGroups * localRange), cl::sycl::range<1>(localRange)), Index(1),
          reducer, num_coeffs_to_preserve, rNumGroups);

      self.device().deallocate_temp(temp_pointer);
    } else {
      dev.template unary_kernel_launcher<CoeffReturnType, SyclReducerKerneType>(
          self, output, thread_range, scratchSize, reducer, pNumGroups, rNumGroups, num_coeffs_to_preserve,
          num_coeffs_to_reduce);
    }
    return false;
  }
};
}  // namespace internal
}  // namespace TensorSycl

namespace internal {

template <typename Self, typename Op, bool Vectorizable>
struct FullReducer<Self, Op, Eigen::SyclDevice, Vectorizable> {
  typedef typename Self::CoeffReturnType CoeffReturnType;
  typedef typename Self::EvaluatorPointerType EvaluatorPointerType;
  static EIGEN_CONSTEXPR bool HasOptimizedImplementation = true;
  static EIGEN_CONSTEXPR int PacketSize = Self::PacketAccess ? Self::PacketSize : 1;
  static void run(const Self &self, Op &reducer, const Eigen::SyclDevice &dev, EvaluatorPointerType data) {
    typedef typename conditional<Self::PacketAccess, typename Self::PacketReturnType, CoeffReturnType>::type OutType;
    static_assert(!((EIGEN_SYCL_LOCAL_THREAD_DIM0 * EIGEN_SYCL_LOCAL_THREAD_DIM1) &
                    (EIGEN_SYCL_LOCAL_THREAD_DIM0 * EIGEN_SYCL_LOCAL_THREAD_DIM1 - 1)),
                  "The Local thread size must be a power of 2 for the reduction "
                  "operation");
    EIGEN_CONSTEXPR Index local_range = EIGEN_SYCL_LOCAL_THREAD_DIM0 * EIGEN_SYCL_LOCAL_THREAD_DIM1;

    typename Self::Index inputSize = self.impl().dimensions().TotalSize();
    // In this step we force the code not to be more than 2-step reduction:
    // Our empirical research shows that if each thread reduces at least 512
    // elemnts individually, we get better performance.
    const Index reductionPerThread = 2048;
    // const Index num_work_group =
    Index reductionGroup = dev.getPowerOfTwo(
        (inputSize + (reductionPerThread * local_range - 1)) / (reductionPerThread * local_range), true);
    const Index num_work_group = std::min(reductionGroup, local_range);
    // 1
    // ? local_range
    // : 1);
    const Index global_range = num_work_group * local_range;

    auto thread_range = cl::sycl::nd_range<1>(cl::sycl::range<1>(global_range), cl::sycl::range<1>(local_range));
    typedef TensorSycl::internal::FullReductionKernelFunctor<Self, Op, local_range> reduction_kernel_t;
    if (num_work_group > 1) {
      CoeffReturnType *temp_pointer =
          static_cast<CoeffReturnType *>(dev.allocate_temp(num_work_group * sizeof(CoeffReturnType)));
      typename Self::EvaluatorPointerType tmp_global_accessor = dev.get(temp_pointer);
      dev.template unary_kernel_launcher<OutType, reduction_kernel_t>(self, tmp_global_accessor, thread_range,
                                                                      local_range, inputSize, reducer);

      typedef TensorSycl::internal::SecondStepFullReducer<CoeffReturnType, Op, EvaluatorPointerType,
                                                          EvaluatorPointerType, Index, local_range>
          GenericRKernel;
      dev.template unary_kernel_launcher<CoeffReturnType, GenericRKernel>(
          tmp_global_accessor, data,
          cl::sycl::nd_range<1>(cl::sycl::range<1>(num_work_group), cl::sycl::range<1>(num_work_group)), num_work_group,
          reducer);

      dev.deallocate_temp(temp_pointer);
    } else {
      dev.template unary_kernel_launcher<OutType, reduction_kernel_t>(self, data, thread_range, local_range, inputSize,
                                                                      reducer);
    }
  }
};
// vectorizable inner_most most dim preserver
// col reduction
template <typename Self, typename Op>
struct OuterReducer<Self, Op, Eigen::SyclDevice> {
  static EIGEN_CONSTEXPR bool HasOptimizedImplementation = true;

  static bool run(const Self &self, const Op &reducer, const Eigen::SyclDevice &dev,
                  typename Self::EvaluatorPointerType output, typename Self::Index num_coeffs_to_reduce,
                  typename Self::Index num_coeffs_to_preserve) {
    return ::Eigen::TensorSycl::internal::PartialReducerLauncher<
        Self, Op, ::Eigen::TensorSycl::internal::reduction_dim::outer_most>::run(self, reducer, dev, output,
                                                                                 num_coeffs_to_reduce,
                                                                                 num_coeffs_to_preserve);
  }
};
// row reduction
template <typename Self, typename Op>
struct InnerReducer<Self, Op, Eigen::SyclDevice> {
  static EIGEN_CONSTEXPR bool HasOptimizedImplementation = true;

  static bool run(const Self &self, const Op &reducer, const Eigen::SyclDevice &dev,
                  typename Self::EvaluatorPointerType output, typename Self::Index num_coeffs_to_reduce,
                  typename Self::Index num_coeffs_to_preserve) {
    return ::Eigen::TensorSycl::internal::PartialReducerLauncher<
        Self, Op, ::Eigen::TensorSycl::internal::reduction_dim::inner_most>::run(self, reducer, dev, output,
                                                                                 num_coeffs_to_reduce,
                                                                                 num_coeffs_to_preserve);
  }
};

// ArmgMax uses this kernel for partial reduction//
// TODO(@mehdi.goli) come up with a better kernel
// generic partial reduction
template <typename Self, typename Op>
struct GenericReducer<Self, Op, Eigen::SyclDevice> {
  static EIGEN_CONSTEXPR bool HasOptimizedImplementation = false;
  static bool run(const Self &self, const Op &reducer, const Eigen::SyclDevice &dev,
                  typename Self::EvaluatorPointerType output, typename Self::Index num_values_to_reduce,
                  typename Self::Index num_coeffs_to_preserve) {
    typename Self::Index range, GRange, tileSize;
    dev.parallel_for_setup(num_coeffs_to_preserve, tileSize, range, GRange);

    dev.template unary_kernel_launcher<typename Self::CoeffReturnType,
                                       TensorSycl::internal::GenericNondeterministicReducer<Self, Op>>(
        self, output, cl::sycl::nd_range<1>(cl::sycl::range<1>(GRange), cl::sycl::range<1>(tileSize)), Index(1),
        reducer, range, (num_values_to_reduce != 0) ? num_values_to_reduce : static_cast<Index>(1));
    return false;
  }
};

}  // namespace internal
}  // namespace Eigen

#endif  // UNSUPPORTED_EIGEN_CXX11_SRC_TENSOR_TENSOR_REDUCTION_SYCL_HPP
```
