## Supplementary material for "Identification of QTL-by-Environment Interaction by Controlling Polygenic Background Effect": TensorRef.h

```
// This file is part of Eigen, a lightweight C++ template library
// for linear algebra.
//
// Copyright (C) 2014 Benoit Steiner <benoit.steiner.goog@gmail.com>
//
// This Source Code Form is subject to the terms of the Mozilla
// Public License v. 2.0. If a copy of the MPL was not distributed
// with this file, You can obtain one at http://mozilla.org/MPL/2.0/.

#ifndef EIGEN_CXX11_TENSOR_TENSOR_REF_H
#define EIGEN_CXX11_TENSOR_TENSOR_REF_H

namespace Eigen {

namespace internal {

template <typename Dimensions, typename Scalar>
class TensorLazyBaseEvaluator {
 public:
  TensorLazyBaseEvaluator() : m_refcount(0) { }
  virtual ~TensorLazyBaseEvaluator() { }

  EIGEN_DEVICE_FUNC virtual const Dimensions& dimensions() const = 0;
  EIGEN_DEVICE_FUNC virtual const Scalar* data() const = 0;

  EIGEN_DEVICE_FUNC virtual const Scalar coeff(DenseIndex index) const = 0;
  EIGEN_DEVICE_FUNC virtual Scalar& coeffRef(DenseIndex index) = 0;

  void incrRefCount() { ++m_refcount; }
  void decrRefCount() { --m_refcount; }
  int refCount() const { return m_refcount; }

 private:
  // No copy, no assignment;
  TensorLazyBaseEvaluator(const TensorLazyBaseEvaluator& other);
  TensorLazyBaseEvaluator& operator = (const TensorLazyBaseEvaluator& other);

  int m_refcount;
};


template <typename Dimensions, typename Expr, typename Device>
class TensorLazyEvaluatorReadOnly : public TensorLazyBaseEvaluator<Dimensions, typename TensorEvaluator<Expr, Device>::Scalar> {
 public:
  //  typedef typename TensorEvaluator<Expr, Device>::Dimensions Dimensions;
  typedef typename TensorEvaluator<Expr, Device>::Scalar Scalar;
  typedef StorageMemory<Scalar, Device> Storage;
  typedef typename Storage::Type EvaluatorPointerType;
  typedef  TensorEvaluator<Expr, Device> EvalType;

  TensorLazyEvaluatorReadOnly(const Expr& expr, const Device& device) : m_impl(expr, device), m_dummy(Scalar(0)) {
    m_dims = m_impl.dimensions();
    m_impl.evalSubExprsIfNeeded(NULL);
  }
  virtual ~TensorLazyEvaluatorReadOnly() {
    m_impl.cleanup();
  }

  EIGEN_DEVICE_FUNC virtual const Dimensions& dimensions() const {
    return m_dims;
  }
  EIGEN_DEVICE_FUNC virtual const Scalar* data() const {
    return m_impl.data();
  }

  EIGEN_DEVICE_FUNC virtual const Scalar coeff(DenseIndex index) const {
    return m_impl.coeff(index);
  }
  EIGEN_DEVICE_FUNC virtual Scalar& coeffRef(DenseIndex /*index*/) {
    eigen_assert(false && "can't reference the coefficient of a rvalue");
    return m_dummy;
  };

 protected:
  TensorEvaluator<Expr, Device> m_impl;
  Dimensions m_dims;
  Scalar m_dummy;
};

template <typename Dimensions, typename Expr, typename Device>
class TensorLazyEvaluatorWritable : public TensorLazyEvaluatorReadOnly<Dimensions, Expr, Device> {
 public:
  typedef TensorLazyEvaluatorReadOnly<Dimensions, Expr, Device> Base;
  typedef typename Base::Scalar Scalar;
  typedef StorageMemory<Scalar, Device> Storage;
  typedef typename Storage::Type EvaluatorPointerType;

  TensorLazyEvaluatorWritable(const Expr& expr, const Device& device) : Base(expr, device) {
  }
  virtual ~TensorLazyEvaluatorWritable() {
  }

  EIGEN_DEVICE_FUNC virtual Scalar& coeffRef(DenseIndex index) {
    return this->m_impl.coeffRef(index);
  }
};

template <typename Dimensions, typename Expr, typename Device>
class TensorLazyEvaluator : public internal::conditional<bool(internal::is_lvalue<Expr>::value),
                            TensorLazyEvaluatorWritable<Dimensions, Expr, Device>,
                            TensorLazyEvaluatorReadOnly<Dimensions, const Expr, Device> >::type {
 public:
  typedef typename internal::conditional<bool(internal::is_lvalue<Expr>::value),
                                         TensorLazyEvaluatorWritable<Dimensions, Expr, Device>,
                                         TensorLazyEvaluatorReadOnly<Dimensions, const Expr, Device> >::type Base;
  typedef typename Base::Scalar Scalar;

  TensorLazyEvaluator(const Expr& expr, const Device& device) : Base(expr, device) {
  }
  virtual ~TensorLazyEvaluator() {
  }
};

}  // namespace internal


/** \class TensorRef
  * \ingroup CXX11_Tensor_Module
  *
  * \brief A reference to a tensor expression
  * The expression will be evaluated lazily (as much as possible).
  *
  */
template<typename PlainObjectType> class TensorRef : public TensorBase<TensorRef<PlainObjectType> >
{
  public:
    typedef TensorRef<PlainObjectType> Self;
    typedef typename PlainObjectType::Base Base;
    typedef typename Eigen::internal::nested<Self>::type Nested;
    typedef typename internal::traits<PlainObjectType>::StorageKind StorageKind;
    typedef typename internal::traits<PlainObjectType>::Index Index;
    typedef typename internal::traits<PlainObjectType>::Scalar Scalar;
    typedef typename NumTraits<Scalar>::Real RealScalar;
    typedef typename Base::CoeffReturnType CoeffReturnType;
    typedef Scalar* PointerType;
    typedef PointerType PointerArgType;

    static const Index NumIndices = PlainObjectType::NumIndices;
    typedef typename PlainObjectType::Dimensions Dimensions;

    enum {
      IsAligned = false,
      PacketAccess = false,
      BlockAccess = false,
      PreferBlockAccess = false,
      Layout = PlainObjectType::Layout,
      CoordAccess = false,  // to be implemented
      RawAccess = false
    };

    //===- Tensor block evaluation strategy (see TensorBlock.h) -----------===//
    typedef internal::TensorBlockNotImplemented TensorBlock;
    //===------------------------------------------------------------------===//

    EIGEN_STRONG_INLINE TensorRef() : m_evaluator(NULL) {
    }

    template <typename Expression>
    EIGEN_STRONG_INLINE TensorRef(const Expression& expr) : m_evaluator(new internal::TensorLazyEvaluator<Dimensions, Expression, DefaultDevice>(expr, DefaultDevice())) {
      m_evaluator->incrRefCount();
    }

    template <typename Expression>
    EIGEN_STRONG_INLINE TensorRef& operator = (const Expression& expr) {
      unrefEvaluator();
      m_evaluator = new internal::TensorLazyEvaluator<Dimensions, Expression, DefaultDevice>(expr, DefaultDevice());
      m_evaluator->incrRefCount();
      return *this;
    }

    ~TensorRef() {
      unrefEvaluator();
    }

    TensorRef(const TensorRef& other) : m_evaluator(other.m_evaluator) {
      eigen_assert(m_evaluator->refCount() > 0);
      m_evaluator->incrRefCount();
    }

    TensorRef& operator = (const TensorRef& other) {
      if (this != &other) {
        unrefEvaluator();
        m_evaluator = other.m_evaluator;
        eigen_assert(m_evaluator->refCount() > 0);
        m_evaluator->incrRefCount();
      }
      return *this;
    }

    EIGEN_DEVICE_FUNC
    EIGEN_STRONG_INLINE Index rank() const { return m_evaluator->dimensions().size(); }
    EIGEN_DEVICE_FUNC
    EIGEN_STRONG_INLINE Index dimension(Index n) const { return m_evaluator->dimensions()[n]; }
    EIGEN_DEVICE_FUNC
    EIGEN_STRONG_INLINE const Dimensions& dimensions() const { return m_evaluator->dimensions(); }
    EIGEN_DEVICE_FUNC
    EIGEN_STRONG_INLINE Index size() const { return m_evaluator->dimensions().TotalSize(); }
    EIGEN_DEVICE_FUNC
    EIGEN_STRONG_INLINE const Scalar* data() const { return m_evaluator->data(); }

    EIGEN_DEVICE_FUNC
    EIGEN_STRONG_INLINE const Scalar operator()(Index index) const
    {
      return m_evaluator->coeff(index);
    }

#if EIGEN_HAS_VARIADIC_TEMPLATES
    template<typename... IndexTypes> EIGEN_DEVICE_FUNC
    EIGEN_STRONG_INLINE const Scalar operator()(Index firstIndex, IndexTypes... otherIndices) const
    {
      const std::size_t num_indices = (sizeof...(otherIndices) + 1);
      const array<Index, num_indices> indices{{firstIndex, otherIndices...}};
      return coeff(indices);
    }
    template<typename... IndexTypes> EIGEN_DEVICE_FUNC
    EIGEN_STRONG_INLINE Scalar& coeffRef(Index firstIndex, IndexTypes... otherIndices)
    {
      const std::size_t num_indices = (sizeof...(otherIndices) + 1);
      const array<Index, num_indices> indices{{firstIndex, otherIndices...}};
      return coeffRef(indices);
    }
#else

    EIGEN_DEVICE_FUNC
    EIGEN_STRONG_INLINE const Scalar operator()(Index i0, Index i1) const
    {
      array<Index, 2> indices;
      indices[0] = i0;
      indices[1] = i1;
      return coeff(indices);
    }
    EIGEN_DEVICE_FUNC
    EIGEN_STRONG_INLINE const Scalar operator()(Index i0, Index i1, Index i2) const
    {
      array<Index, 3> indices;
      indices[0] = i0;
      indices[1] = i1;
      indices[2] = i2;
      return coeff(indices);
    }
    EIGEN_DEVICE_FUNC
    EIGEN_STRONG_INLINE const Scalar operator()(Index i0, Index i1, Index i2, Index i3) const
    {
      array<Index, 4> indices;
      indices[0] = i0;
      indices[1] = i1;
      indices[2] = i2;
      indices[3] = i3;
      return coeff(indices);
    }
    EIGEN_DEVICE_FUNC
    EIGEN_STRONG_INLINE const Scalar operator()(Index i0, Index i1, Index i2, Index i3, Index i4) const
    {
      array<Index, 5> indices;
      indices[0] = i0;
      indices[1] = i1;
      indices[2] = i2;
      indices[3] = i3;
      indices[4] = i4;
      return coeff(indices);
    }
    EIGEN_DEVICE_FUNC
    EIGEN_STRONG_INLINE Scalar& coeffRef(Index i0, Index i1)
    {
      array<Index, 2> indices;
      indices[0] = i0;
      indices[1] = i1;
      return coeffRef(indices);
    }
    EIGEN_DEVICE_FUNC
    EIGEN_STRONG_INLINE Scalar& coeffRef(Index i0, Index i1, Index i2)
    {
      array<Index, 3> indices;
      indices[0] = i0;
      indices[1] = i1;
      indices[2] = i2;
      return coeffRef(indices);
    }
    EIGEN_DEVICE_FUNC
    EIGEN_STRONG_INLINE Scalar& operator()(Index i0, Index i1, Index i2, Index i3)
    {
      array<Index, 4> indices;
      indices[0] = i0;
      indices[1] = i1;
      indices[2] = i2;
      indices[3] = i3;
      return coeffRef(indices);
    }
    EIGEN_DEVICE_FUNC
    EIGEN_STRONG_INLINE Scalar& coeffRef(Index i0, Index i1, Index i2, Index i3, Index i4)
    {
      array<Index, 5> indices;
      indices[0] = i0;
      indices[1] = i1;
      indices[2] = i2;
      indices[3] = i3;
      indices[4] = i4;
      return coeffRef(indices);
    }
#endif

    template <std::size_t NumIndices> EIGEN_DEVICE_FUNC
    EIGEN_STRONG_INLINE const Scalar coeff(const array<Index, NumIndices>& indices) const
    {
      const Dimensions& dims = this->dimensions();
      Index index = 0;
      if (PlainObjectType::Options & RowMajor) {
        index += indices[0];
        for (size_t i = 1; i < NumIndices; ++i) {
          index = index * dims[i] + indices[i];
        }
      } else {
        index += indices[NumIndices-1];
        for (int i = NumIndices-2; i >= 0; --i) {
          index = index * dims[i] + indices[i];
        }
      }
      return m_evaluator->coeff(index);
    }
    template <std::size_t NumIndices> EIGEN_DEVICE_FUNC
    EIGEN_STRONG_INLINE Scalar& coeffRef(const array<Index, NumIndices>& indices)
    {
      const Dimensions& dims = this->dimensions();
      Index index = 0;
      if (PlainObjectType::Options & RowMajor) {
        index += indices[0];
        for (size_t i = 1; i < NumIndices; ++i) {
          index = index * dims[i] + indices[i];
        }
      } else {
        index += indices[NumIndices-1];
        for (int i = NumIndices-2; i >= 0; --i) {
          index = index * dims[i] + indices[i];
        }
      }
      return m_evaluator->coeffRef(index);
    }

    EIGEN_DEVICE_FUNC
    EIGEN_STRONG_INLINE const Scalar coeff(Index index) const
    {
      return m_evaluator->coeff(index);
    }

    EIGEN_DEVICE_FUNC
    EIGEN_STRONG_INLINE Scalar& coeffRef(Index index)
    {
      return m_evaluator->coeffRef(index);
    }

  private:
    EIGEN_STRONG_INLINE void unrefEvaluator() {
      if (m_evaluator) {
        m_evaluator->decrRefCount();
        if (m_evaluator->refCount() == 0) {
          delete m_evaluator;
        }
      }
    }

  internal::TensorLazyBaseEvaluator<Dimensions, Scalar>* m_evaluator;
};


// evaluator for rvalues
template<typename Derived, typename Device>
struct TensorEvaluator<const TensorRef<Derived>, Device>
{
  typedef typename Derived::Index Index;
  typedef typename Derived::Scalar Scalar;
  typedef typename Derived::Scalar CoeffReturnType;
  typedef typename PacketType<CoeffReturnType, Device>::type PacketReturnType;
  typedef typename Derived::Dimensions Dimensions;
  typedef StorageMemory<CoeffReturnType, Device> Storage;
  typedef typename Storage::Type EvaluatorPointerType;

  enum {
    IsAligned = false,
    PacketAccess = false,
    BlockAccess = false,
    PreferBlockAccess = false,
    Layout = TensorRef<Derived>::Layout,
    CoordAccess = false,  // to be implemented
    RawAccess = false
  };

  //===- Tensor block evaluation strategy (see TensorBlock.h) -------------===//
  typedef internal::TensorBlockNotImplemented TensorBlock;
  //===--------------------------------------------------------------------===//

  EIGEN_STRONG_INLINE TensorEvaluator(const TensorRef<Derived>& m, const Device&)
      : m_ref(m)
  { }

  EIGEN_DEVICE_FUNC EIGEN_STRONG_INLINE const Dimensions& dimensions() const { return m_ref.dimensions(); }

  EIGEN_STRONG_INLINE bool evalSubExprsIfNeeded(EvaluatorPointerType) {
    return true;
  }

  EIGEN_STRONG_INLINE void cleanup() { }

  EIGEN_DEVICE_FUNC EIGEN_STRONG_INLINE CoeffReturnType coeff(Index index) const {
    return m_ref.coeff(index);
  }

  EIGEN_DEVICE_FUNC EIGEN_STRONG_INLINE Scalar& coeffRef(Index index) {
    return m_ref.coeffRef(index);
  }

  EIGEN_DEVICE_FUNC const Scalar* data() const { return m_ref.data(); }

 protected:
  TensorRef<Derived> m_ref;
};


// evaluator for lvalues
template<typename Derived, typename Device>
struct TensorEvaluator<TensorRef<Derived>, Device> : public TensorEvaluator<const TensorRef<Derived>, Device>
{
  typedef typename Derived::Index Index;
  typedef typename Derived::Scalar Scalar;
  typedef typename Derived::Scalar CoeffReturnType;
  typedef typename PacketType<CoeffReturnType, Device>::type PacketReturnType;
  typedef typename Derived::Dimensions Dimensions;

  typedef TensorEvaluator<const TensorRef<Derived>, Device> Base;

  enum {
    IsAligned = false,
    PacketAccess = false,
    BlockAccess = false,
    PreferBlockAccess = false,
    RawAccess = false
  };

  //===- Tensor block evaluation strategy (see TensorBlock.h) -------------===//
  typedef internal::TensorBlockNotImplemented TensorBlock;
  //===--------------------------------------------------------------------===//

  EIGEN_STRONG_INLINE TensorEvaluator(TensorRef<Derived>& m, const Device& d) : Base(m, d)
  { }

  EIGEN_DEVICE_FUNC EIGEN_STRONG_INLINE Scalar& coeffRef(Index index) {
    return this->m_ref.coeffRef(index);
  }
};


} // end namespace Eigen

#endif // EIGEN_CXX11_TENSOR_TENSOR_REF_H
```
