## Supplementary material for "Identification of QTL-by-Environment Interaction by Controlling Polygenic Background Effect": TensorReverse.h

```
// This file is part of Eigen, a lightweight C++ template library
// for linear algebra.
//
// Copyright (C) 2014 Navdeep Jaitly <ndjaitly@google.com>
//                    Benoit Steiner <benoit.steiner.goog@gmail.com>
//
// This Source Code Form is subject to the terms of the Mozilla
// Public License v. 2.0. If a copy of the MPL was not distributed
// with this file, You can obtain one at http://mozilla.org/MPL/2.0/.

#ifndef EIGEN_CXX11_TENSOR_TENSOR_REVERSE_H
#define EIGEN_CXX11_TENSOR_TENSOR_REVERSE_H
namespace Eigen {

/** \class TensorReverse
  * \ingroup CXX11_Tensor_Module
  *
  * \brief Tensor reverse elements class.
  *
  */
namespace internal {
template<typename ReverseDimensions, typename XprType>
struct traits<TensorReverseOp<ReverseDimensions,
                              XprType> > : public traits<XprType>
{
  typedef typename XprType::Scalar Scalar;
  typedef traits<XprType> XprTraits;
  typedef typename XprTraits::StorageKind StorageKind;
  typedef typename XprTraits::Index Index;
  typedef typename XprType::Nested Nested;
  typedef typename remove_reference<Nested>::type _Nested;
  static const int NumDimensions = XprTraits::NumDimensions;
  static const int Layout = XprTraits::Layout;
  typedef typename XprTraits::PointerType PointerType;
};

template<typename ReverseDimensions, typename XprType>
struct eval<TensorReverseOp<ReverseDimensions, XprType>, Eigen::Dense>
{
  typedef const TensorReverseOp<ReverseDimensions, XprType>& type;
};

template<typename ReverseDimensions, typename XprType>
struct nested<TensorReverseOp<ReverseDimensions, XprType>, 1,
            typename eval<TensorReverseOp<ReverseDimensions, XprType> >::type>
{
  typedef TensorReverseOp<ReverseDimensions, XprType> type;
};

}  // end namespace internal

template<typename ReverseDimensions, typename XprType>
class TensorReverseOp : public TensorBase<TensorReverseOp<ReverseDimensions,
                                          XprType>, WriteAccessors>
{
  public:
    typedef TensorBase<TensorReverseOp<ReverseDimensions, XprType>, WriteAccessors>Base;
    typedef typename Eigen::internal::traits<TensorReverseOp>::Scalar Scalar;
    typedef typename Eigen::NumTraits<Scalar>::Real RealScalar;
    typedef typename XprType::CoeffReturnType CoeffReturnType;
    typedef typename Eigen::internal::nested<TensorReverseOp>::type Nested;
    typedef typename Eigen::internal::traits<TensorReverseOp>::StorageKind
                                                                      StorageKind;
    typedef typename Eigen::internal::traits<TensorReverseOp>::Index Index;

    EIGEN_DEVICE_FUNC EIGEN_STRONG_INLINE TensorReverseOp(
      const XprType& expr, const ReverseDimensions& reverse_dims)
      : m_xpr(expr), m_reverse_dims(reverse_dims) { }

    EIGEN_DEVICE_FUNC
    const ReverseDimensions& reverse() const { return m_reverse_dims; }

    EIGEN_DEVICE_FUNC
    const typename internal::remove_all<typename XprType::Nested>::type&
    expression() const { return m_xpr; }

    EIGEN_TENSOR_INHERIT_ASSIGNMENT_OPERATORS(TensorReverseOp)


  protected:
    typename XprType::Nested m_xpr;
    const ReverseDimensions m_reverse_dims;
};

// Eval as rvalue
template<typename ReverseDimensions, typename ArgType, typename Device>
struct TensorEvaluator<const TensorReverseOp<ReverseDimensions, ArgType>, Device>
{
  typedef TensorReverseOp<ReverseDimensions, ArgType> XprType;
  typedef typename XprType::Index Index;
  static const int NumDims = internal::array_size<ReverseDimensions>::value;
  typedef DSizes<Index, NumDims> Dimensions;
  typedef typename XprType::Scalar Scalar;
  typedef typename XprType::CoeffReturnType CoeffReturnType;
  typedef typename PacketType<CoeffReturnType, Device>::type PacketReturnType;
  static const int PacketSize = PacketType<CoeffReturnType, Device>::size;
  typedef StorageMemory<CoeffReturnType, Device> Storage;
  typedef typename Storage::Type EvaluatorPointerType;

  enum {
    IsAligned         = false,
    PacketAccess      = TensorEvaluator<ArgType, Device>::PacketAccess,
    BlockAccess       = NumDims > 0,
    PreferBlockAccess = true,
    Layout            = TensorEvaluator<ArgType, Device>::Layout,
    CoordAccess       = false,  // to be implemented
    RawAccess         = false
  };

  typedef internal::TensorIntDivisor<Index> IndexDivisor;

  //===- Tensor block evaluation strategy (see TensorBlock.h) -------------===//
  typedef internal::TensorBlockDescriptor<NumDims, Index> TensorBlockDesc;
  typedef internal::TensorBlockScratchAllocator<Device> TensorBlockScratch;

  typedef typename TensorEvaluator<const ArgType, Device>::TensorBlock
      ArgTensorBlock;

  typedef typename internal::TensorMaterializedBlock<CoeffReturnType, NumDims,
                                                     Layout, Index>
      TensorBlock;
  //===--------------------------------------------------------------------===//

  EIGEN_STRONG_INLINE TensorEvaluator(const XprType& op, const Device& device)
      : m_impl(op.expression(), device),
        m_reverse(op.reverse()),
        m_device(device)
  {
    // Reversing a scalar isn't supported yet. It would be a no-op anyway.
    EIGEN_STATIC_ASSERT((NumDims > 0), YOU_MADE_A_PROGRAMMING_MISTAKE);

    // Compute strides
    m_dimensions = m_impl.dimensions();
    if (static_cast<int>(Layout) == static_cast<int>(ColMajor)) {
      m_strides[0] = 1;
      for (int i = 1; i < NumDims; ++i) {
        m_strides[i] = m_strides[i-1] * m_dimensions[i-1];
        if (m_strides[i] > 0) m_fastStrides[i] = IndexDivisor(m_strides[i]);
      }
    } else {
      m_strides[NumDims-1] = 1;
      for (int i = NumDims - 2; i >= 0; --i) {
        m_strides[i] = m_strides[i+1] * m_dimensions[i+1];
        if (m_strides[i] > 0) m_fastStrides[i] = IndexDivisor(m_strides[i]);
      }
    }
  }

  EIGEN_DEVICE_FUNC EIGEN_STRONG_INLINE
  const Dimensions& dimensions() const { return m_dimensions; }

  EIGEN_STRONG_INLINE bool evalSubExprsIfNeeded(EvaluatorPointerType) {
    m_impl.evalSubExprsIfNeeded(NULL);
    return true;
  }

#ifdef EIGEN_USE_THREADS
  template <typename EvalSubExprsCallback>
  EIGEN_STRONG_INLINE void evalSubExprsIfNeededAsync(
      EvaluatorPointerType, EvalSubExprsCallback done) {
    m_impl.evalSubExprsIfNeededAsync(nullptr, [done](bool) { done(true); });
  }
#endif  // EIGEN_USE_THREADS

  EIGEN_STRONG_INLINE void cleanup() {
    m_impl.cleanup();
  }

  EIGEN_DEVICE_FUNC EIGEN_STRONG_INLINE Index reverseIndex(
      Index index) const {
    eigen_assert(index < dimensions().TotalSize());
    Index inputIndex = 0;
    if (static_cast<int>(Layout) == static_cast<int>(ColMajor)) {
      EIGEN_UNROLL_LOOP
      for (int i = NumDims - 1; i > 0; --i) {
        Index idx = index / m_fastStrides[i];
        index -= idx * m_strides[i];
        if (m_reverse[i]) {
          idx = m_dimensions[i] - idx - 1;
        }
        inputIndex += idx * m_strides[i] ;
      }
      if (m_reverse[0]) {
        inputIndex += (m_dimensions[0] - index - 1);
      } else {
        inputIndex += index;
      }
    } else {
      EIGEN_UNROLL_LOOP
      for (int i = 0; i < NumDims - 1; ++i) {
        Index idx = index / m_fastStrides[i];
        index -= idx * m_strides[i];
        if (m_reverse[i]) {
          idx = m_dimensions[i] - idx - 1;
        }
        inputIndex += idx * m_strides[i] ;
      }
      if (m_reverse[NumDims-1]) {
        inputIndex += (m_dimensions[NumDims-1] - index - 1);
      } else {
        inputIndex += index;
      }
    }
    return inputIndex;
  }

  EIGEN_DEVICE_FUNC EIGEN_STRONG_INLINE CoeffReturnType coeff(
      Index index) const  {
    return m_impl.coeff(reverseIndex(index));
  }

  template<int LoadMode>
  EIGEN_DEVICE_FUNC EIGEN_STRONG_INLINE
  PacketReturnType packet(Index index) const
  {
    EIGEN_STATIC_ASSERT((PacketSize > 1), YOU_MADE_A_PROGRAMMING_MISTAKE)
    eigen_assert(index+PacketSize-1 < dimensions().TotalSize());

    // TODO(ndjaitly): write a better packing routine that uses
    // local structure.
    EIGEN_ALIGN_MAX typename internal::remove_const<CoeffReturnType>::type
                                                            values[PacketSize];
    EIGEN_UNROLL_LOOP
    for (int i = 0; i < PacketSize; ++i) {
      values[i] = coeff(index+i);
    }
    PacketReturnType rslt = internal::pload<PacketReturnType>(values);
    return rslt;
  }

  EIGEN_DEVICE_FUNC EIGEN_STRONG_INLINE
  internal::TensorBlockResourceRequirements getResourceRequirements() const {
    const size_t target_size = m_device.lastLevelCacheSize();
    // Block evaluation reads underlying memory in reverse order, and default
    // cost model does not properly catch this in bytes stored/loaded.
    return internal::TensorBlockResourceRequirements::skewed<Scalar>(
               target_size)
        .addCostPerCoeff({0, 0, 24});
  }

  EIGEN_DEVICE_FUNC EIGEN_STRONG_INLINE TensorBlock
  block(TensorBlockDesc& desc, TensorBlockScratch& scratch,
          bool /*root_of_expr_ast*/ = false) const {
    // TODO(ezhulenev): If underlying tensor expression supports and prefers
    // block evaluation we must use it. Currently we use coeff and packet
    // access into the underlying tensor expression.
    // static const bool useBlockAccessForArgType =
    //     TensorEvaluator<ArgType, Device>::BlockAccess &&
    //     TensorEvaluator<ArgType, Device>::PreferBlockAccess;

    static const bool isColMajor =
        static_cast<int>(Layout) == static_cast<int>(ColMajor);

    static const Index inner_dim_idx = isColMajor ? 0 : NumDims - 1;
    const bool inner_dim_reversed = m_reverse[inner_dim_idx];

    // Offset in the output block.
    Index block_offset = 0;

    // Offset in the input Tensor.
    Index input_offset = reverseIndex(desc.offset());

    // Initialize output block iterator state. Dimension in this array are
    // always in inner_most -> outer_most order (col major layout).
    array<BlockIteratorState, NumDims> it;
    for (int i = 0; i < NumDims; ++i) {
      const int dim = isColMajor ? i : NumDims - 1 - i;
      it[i].size = desc.dimension(dim);
      it[i].count = 0;
      it[i].reverse = m_reverse[dim];

      it[i].block_stride =
          i == 0 ? 1 : (it[i - 1].size * it[i - 1].block_stride);
      it[i].block_span = it[i].block_stride * (it[i].size - 1);

      it[i].input_stride = m_strides[dim];
      it[i].input_span = it[i].input_stride * (it[i].size - 1);

      if (it[i].reverse) {
        it[i].input_stride = -1 * it[i].input_stride;
        it[i].input_span = -1 * it[i].input_span;
      }
    }

    // If multiple inner dimensions have the same reverse flag, check if we can
    // merge them into a single virtual inner dimension.
    int effective_inner_dim = 0;
    for (int i = 1; i < NumDims; ++i) {
      if (it[i].reverse != it[effective_inner_dim].reverse) break;
      if (it[i].block_stride != it[effective_inner_dim].size) break;
      if (it[i].block_stride != numext::abs(it[i].input_stride)) break;

      it[i].size = it[effective_inner_dim].size * it[i].size;

      it[i].block_stride = 1;
      it[i].input_stride = (inner_dim_reversed ? -1 : 1);

      it[i].block_span = it[i].block_stride * (it[i].size - 1);
      it[i].input_span = it[i].input_stride * (it[i].size - 1);

      effective_inner_dim = i;
    }

    eigen_assert(it[effective_inner_dim].block_stride == 1);
    eigen_assert(it[effective_inner_dim].input_stride ==
                 (inner_dim_reversed ? -1 : 1));

    const Index inner_dim_size = it[effective_inner_dim].size;

    // Prepare storage for the materialized reverse result.
    const typename TensorBlock::Storage block_storage =
        TensorBlock::prepareStorage(desc, scratch);
    CoeffReturnType* block_buffer = block_storage.data();

    while (it[NumDims - 1].count < it[NumDims - 1].size) {
      // Copy inner-most dimension data from reversed location in input.
      Index dst = block_offset;
      Index src = input_offset;

      // NOTE(ezhulenev): Adding vectorized path with internal::preverse showed
      // worse results in benchmarks than a simple coefficient loop.
      if (inner_dim_reversed) {
        for (Index i = 0; i < inner_dim_size; ++i) {
          block_buffer[dst] = m_impl.coeff(src);
          ++dst;
          --src;
        }
      } else {
        for (Index i = 0; i < inner_dim_size; ++i) {
          block_buffer[dst] = m_impl.coeff(src);
          ++dst;
          ++src;
        }
      }

      // For the 1d tensor we need to generate only one inner-most dimension.
      if ((NumDims - effective_inner_dim) == 1) break;

      // Update offset.
      for (Index i = effective_inner_dim + 1; i < NumDims; ++i) {
        if (++it[i].count < it[i].size) {
          block_offset += it[i].block_stride;
          input_offset += it[i].input_stride;
          break;
        }
        if (i != NumDims - 1) it[i].count = 0;
        block_offset -= it[i].block_span;
        input_offset -= it[i].input_span;
      }
    }

    return block_storage.AsTensorMaterializedBlock();
  }

  EIGEN_DEVICE_FUNC EIGEN_STRONG_INLINE TensorOpCost costPerCoeff(bool vectorized) const {
    double compute_cost = NumDims * (2 * TensorOpCost::AddCost<Index>() +
                                     2 * TensorOpCost::MulCost<Index>() +
                                     TensorOpCost::DivCost<Index>());
    for (int i = 0; i < NumDims; ++i) {
      if (m_reverse[i]) {
        compute_cost += 2 * TensorOpCost::AddCost<Index>();
      }
    }
    return m_impl.costPerCoeff(vectorized) +
           TensorOpCost(0, 0, compute_cost, false /* vectorized */, PacketSize);
  }

  EIGEN_DEVICE_FUNC typename Storage::Type data() const { return NULL; }

#ifdef EIGEN_USE_SYCL
  // binding placeholder accessors to a command group handler for SYCL
  EIGEN_DEVICE_FUNC EIGEN_STRONG_INLINE void bind(cl::sycl::handler &cgh) const {
    m_impl.bind(cgh);
  }
#endif

 protected:
  Dimensions m_dimensions;
  array<Index, NumDims> m_strides;
  array<IndexDivisor, NumDims> m_fastStrides;
  TensorEvaluator<ArgType, Device> m_impl;
  ReverseDimensions m_reverse;
  const Device EIGEN_DEVICE_REF m_device;

 private:
  struct BlockIteratorState {
    BlockIteratorState()
        : size(0),
          count(0),
          reverse(false),
          block_stride(0),
          block_span(0),
          input_stride(0),
          input_span(0) {}

    Index size;
    Index count;
    bool reverse;
    Index block_stride;
    Index block_span;
    Index input_stride;
    Index input_span;
  };
};

// Eval as lvalue

template <typename ReverseDimensions, typename ArgType, typename Device>
struct TensorEvaluator<TensorReverseOp<ReverseDimensions, ArgType>, Device>
    : public TensorEvaluator<const TensorReverseOp<ReverseDimensions, ArgType>,
                             Device> {
  typedef TensorEvaluator<const TensorReverseOp<ReverseDimensions, ArgType>,
                          Device> Base;
  typedef TensorReverseOp<ReverseDimensions, ArgType> XprType;
  typedef typename XprType::Index Index;
  static const int NumDims = internal::array_size<ReverseDimensions>::value;
  typedef DSizes<Index, NumDims> Dimensions;

  enum {
    IsAligned = false,
    PacketAccess = TensorEvaluator<ArgType, Device>::PacketAccess,
    BlockAccess = false,
    PreferBlockAccess = false,
    Layout = TensorEvaluator<ArgType, Device>::Layout,
    CoordAccess = false,  // to be implemented
    RawAccess = false
  };
  EIGEN_STRONG_INLINE TensorEvaluator(const XprType& op, const Device& device)
      : Base(op, device) {}

  typedef typename XprType::Scalar Scalar;
  typedef typename XprType::CoeffReturnType CoeffReturnType;
  typedef typename PacketType<CoeffReturnType, Device>::type PacketReturnType;
  static const int PacketSize = PacketType<CoeffReturnType, Device>::size;

  //===- Tensor block evaluation strategy (see TensorBlock.h) -------------===//
  typedef internal::TensorBlockNotImplemented TensorBlock;
  //===--------------------------------------------------------------------===//

  EIGEN_DEVICE_FUNC EIGEN_STRONG_INLINE
  const Dimensions& dimensions() const { return this->m_dimensions; }

  EIGEN_DEVICE_FUNC EIGEN_STRONG_INLINE Scalar& coeffRef(Index index) {
    return this->m_impl.coeffRef(this->reverseIndex(index));
  }

  template <int StoreMode> EIGEN_DEVICE_FUNC EIGEN_STRONG_INLINE
  void writePacket(Index index, const PacketReturnType& x) {
    EIGEN_STATIC_ASSERT((PacketSize > 1), YOU_MADE_A_PROGRAMMING_MISTAKE)
    eigen_assert(index+PacketSize-1 < dimensions().TotalSize());

    // This code is pilfered from TensorMorphing.h
    EIGEN_ALIGN_MAX CoeffReturnType values[PacketSize];
    internal::pstore<CoeffReturnType, PacketReturnType>(values, x);
    EIGEN_UNROLL_LOOP
    for (int i = 0; i < PacketSize; ++i) {
      this->coeffRef(index+i) = values[i];
    }
  }
};


}  // end namespace Eigen

#endif // EIGEN_CXX11_TENSOR_TENSOR_REVERSE_H
```
