## Supplementary material for "Identification of QTL-by-Environment Interaction by Controlling Polygenic Background Effect": TensorScan.h

```
// This file is part of Eigen, a lightweight C++ template library
// for linear algebra.
//
// Copyright (C) 2016 Igor Babuschkin <igor@babuschk.in>
//
// This Source Code Form is subject to the terms of the Mozilla
// Public License v. 2.0. If a copy of the MPL was not distributed
// with this file, You can obtain one at http://mozilla.org/MPL/2.0/.

#ifndef EIGEN_CXX11_TENSOR_TENSOR_SCAN_H
#define EIGEN_CXX11_TENSOR_TENSOR_SCAN_H

namespace Eigen {

namespace internal {

template <typename Op, typename XprType>
struct traits<TensorScanOp<Op, XprType> >
    : public traits<XprType> {
  typedef typename XprType::Scalar Scalar;
  typedef traits<XprType> XprTraits;
  typedef typename XprTraits::StorageKind StorageKind;
  typedef typename XprType::Nested Nested;
  typedef typename remove_reference<Nested>::type _Nested;
  static const int NumDimensions = XprTraits::NumDimensions;
  static const int Layout = XprTraits::Layout;
  typedef typename XprTraits::PointerType PointerType;
};

template<typename Op, typename XprType>
struct eval<TensorScanOp<Op, XprType>, Eigen::Dense>
{
  typedef const TensorScanOp<Op, XprType>& type;
};

template<typename Op, typename XprType>
struct nested<TensorScanOp<Op, XprType>, 1,
            typename eval<TensorScanOp<Op, XprType> >::type>
{
  typedef TensorScanOp<Op, XprType> type;
};
} // end namespace internal

/** \class TensorScan
  * \ingroup CXX11_Tensor_Module
  *
  * \brief Tensor scan class.
  */
template <typename Op, typename XprType>
class TensorScanOp
    : public TensorBase<TensorScanOp<Op, XprType>, ReadOnlyAccessors> {
public:
  typedef typename Eigen::internal::traits<TensorScanOp>::Scalar Scalar;
  typedef typename Eigen::NumTraits<Scalar>::Real RealScalar;
  typedef typename XprType::CoeffReturnType CoeffReturnType;
  typedef typename Eigen::internal::nested<TensorScanOp>::type Nested;
  typedef typename Eigen::internal::traits<TensorScanOp>::StorageKind StorageKind;
  typedef typename Eigen::internal::traits<TensorScanOp>::Index Index;

  EIGEN_DEVICE_FUNC EIGEN_STRONG_INLINE TensorScanOp(
      const XprType& expr, const Index& axis, bool exclusive = false, const Op& op = Op())
      : m_expr(expr), m_axis(axis), m_accumulator(op), m_exclusive(exclusive) {}

  EIGEN_DEVICE_FUNC EIGEN_STRONG_INLINE
  const Index axis() const { return m_axis; }
  EIGEN_DEVICE_FUNC EIGEN_STRONG_INLINE
  const XprType& expression() const { return m_expr; }
  EIGEN_DEVICE_FUNC EIGEN_STRONG_INLINE
  const Op accumulator() const { return m_accumulator; }
  EIGEN_DEVICE_FUNC EIGEN_STRONG_INLINE
  bool exclusive() const { return m_exclusive; }

protected:
  typename XprType::Nested m_expr;
  const Index m_axis;
  const Op m_accumulator;
  const bool m_exclusive;
};


namespace internal {

template <typename Self>
EIGEN_STRONG_INLINE void ReduceScalar(Self& self, Index offset,
                                      typename Self::CoeffReturnType* data) {
  // Compute the scan along the axis, starting at the given offset
  typename Self::CoeffReturnType accum = self.accumulator().initialize();
  if (self.stride() == 1) {
    if (self.exclusive()) {
      for (Index curr = offset; curr < offset + self.size(); ++curr) {
        data[curr] = self.accumulator().finalize(accum);
        self.accumulator().reduce(self.inner().coeff(curr), &accum);
      }
    } else {
      for (Index curr = offset; curr < offset + self.size(); ++curr) {
        self.accumulator().reduce(self.inner().coeff(curr), &accum);
        data[curr] = self.accumulator().finalize(accum);
      }
    }
  } else {
    if (self.exclusive()) {
      for (Index idx3 = 0; idx3 < self.size(); idx3++) {
        Index curr = offset + idx3 * self.stride();
        data[curr] = self.accumulator().finalize(accum);
        self.accumulator().reduce(self.inner().coeff(curr), &accum);
      }
    } else {
      for (Index idx3 = 0; idx3 < self.size(); idx3++) {
        Index curr = offset + idx3 * self.stride();
        self.accumulator().reduce(self.inner().coeff(curr), &accum);
        data[curr] = self.accumulator().finalize(accum);
      }
    }
  }
}

template <typename Self>
EIGEN_STRONG_INLINE void ReducePacket(Self& self, Index offset,
                                      typename Self::CoeffReturnType* data) {
  using Scalar = typename Self::CoeffReturnType;
  using Packet = typename Self::PacketReturnType;
  // Compute the scan along the axis, starting at the calculated offset
  Packet accum = self.accumulator().template initializePacket<Packet>();
  if (self.stride() == 1) {
    if (self.exclusive()) {
      for (Index curr = offset; curr < offset + self.size(); ++curr) {
        internal::pstoreu<Scalar, Packet>(data + curr, self.accumulator().finalizePacket(accum));
        self.accumulator().reducePacket(self.inner().template packet<Unaligned>(curr), &accum);
      }
    } else {
      for (Index curr = offset; curr < offset + self.size(); ++curr) {
        self.accumulator().reducePacket(self.inner().template packet<Unaligned>(curr), &accum);
        internal::pstoreu<Scalar, Packet>(data + curr, self.accumulator().finalizePacket(accum));
      }
    }
  } else {
    if (self.exclusive()) {
      for (Index idx3 = 0; idx3 < self.size(); idx3++) {
        const Index curr = offset + idx3 * self.stride();
        internal::pstoreu<Scalar, Packet>(data + curr, self.accumulator().finalizePacket(accum));
        self.accumulator().reducePacket(self.inner().template packet<Unaligned>(curr), &accum);
      }
    } else {
      for (Index idx3 = 0; idx3 < self.size(); idx3++) {
        const Index curr = offset + idx3 * self.stride();
        self.accumulator().reducePacket(self.inner().template packet<Unaligned>(curr), &accum);
        internal::pstoreu<Scalar, Packet>(data + curr, self.accumulator().finalizePacket(accum));
      }
    }
  }
}

template <typename Self, bool Vectorize, bool Parallel>
struct ReduceBlock {
  EIGEN_STRONG_INLINE void operator()(Self& self, Index idx1,
                                      typename Self::CoeffReturnType* data) {
    for (Index idx2 = 0; idx2 < self.stride(); idx2++) {
      // Calculate the starting offset for the scan
      Index offset = idx1 + idx2;
      ReduceScalar(self, offset, data);
    }
  }
};

// Specialization for vectorized reduction.
template <typename Self>
struct ReduceBlock<Self, /*Vectorize=*/true, /*Parallel=*/false> {
  EIGEN_STRONG_INLINE void operator()(Self& self, Index idx1,
                                      typename Self::CoeffReturnType* data) {
    using Packet = typename Self::PacketReturnType;
    const int PacketSize = internal::unpacket_traits<Packet>::size;
    Index idx2 = 0;
    for (; idx2 + PacketSize <= self.stride(); idx2 += PacketSize) {
      // Calculate the starting offset for the packet scan
      Index offset = idx1 + idx2;
      ReducePacket(self, offset, data);
    }
    for (; idx2 < self.stride(); idx2++) {
      // Calculate the starting offset for the scan
      Index offset = idx1 + idx2;
      ReduceScalar(self, offset, data);
    }
  }
};

// Single-threaded CPU implementation of scan
template <typename Self, typename Reducer, typename Device,
          bool Vectorize =
              (TensorEvaluator<typename Self::ChildTypeNoConst, Device>::PacketAccess &&
               internal::reducer_traits<Reducer, Device>::PacketAccess)>
struct ScanLauncher {
  void operator()(Self& self, typename Self::CoeffReturnType* data) {
    Index total_size = internal::array_prod(self.dimensions());

    // We fix the index along the scan axis to 0 and perform a
    // scan per remaining entry. The iteration is split into two nested
    // loops to avoid an integer division by keeping track of each idx1 and
    // idx2.
    for (Index idx1 = 0; idx1 < total_size; idx1 += self.stride() * self.size()) {
      ReduceBlock<Self, Vectorize, /*Parallel=*/false> block_reducer;
      block_reducer(self, idx1, data);
    }
  }
};

#ifdef EIGEN_USE_THREADS

// Adjust block_size to avoid false sharing of cachelines among
// threads. Currently set to twice the cache line size on Intel and ARM
// processors.
EIGEN_STRONG_INLINE Index AdjustBlockSize(Index item_size, Index block_size) {
  EIGEN_CONSTEXPR Index kBlockAlignment = 128;
  const Index items_per_cacheline =
      numext::maxi<Index>(1, kBlockAlignment / item_size);
  return items_per_cacheline * divup(block_size, items_per_cacheline);
}

template <typename Self>
struct ReduceBlock<Self, /*Vectorize=*/true, /*Parallel=*/true> {
  EIGEN_STRONG_INLINE void operator()(Self& self, Index idx1,
                                      typename Self::CoeffReturnType* data) {
    using Scalar = typename Self::CoeffReturnType;
    using Packet = typename Self::PacketReturnType;
    const int PacketSize = internal::unpacket_traits<Packet>::size;
    Index num_scalars = self.stride();
    Index num_packets = 0;
    if (self.stride() >= PacketSize) {
      num_packets = self.stride() / PacketSize;
      self.device().parallelFor(
          num_packets,
        TensorOpCost(PacketSize * self.size(), PacketSize * self.size(),
                     16 * PacketSize * self.size(), true, PacketSize),
        // Make the shard size large enough that two neighboring threads
        // won't write to the same cacheline of `data`.
        [=](Index blk_size) {
          return AdjustBlockSize(PacketSize * sizeof(Scalar), blk_size);
        },
        [&](Index first, Index last) {
          for (Index packet = first; packet < last; ++packet) {
            const Index idx2 = packet * PacketSize;
            ReducePacket(self, idx1 + idx2, data);
          }
        });
      num_scalars -= num_packets * PacketSize;
    }
    self.device().parallelFor(
        num_scalars, TensorOpCost(self.size(), self.size(), 16 * self.size()),
        // Make the shard size large enough that two neighboring threads
        // won't write to the same cacheline of `data`.
        [=](Index blk_size) {
          return AdjustBlockSize(sizeof(Scalar), blk_size);
        },
        [&](Index first, Index last) {
          for (Index scalar = first; scalar < last; ++scalar) {
            const Index idx2 = num_packets * PacketSize + scalar;
            ReduceScalar(self, idx1 + idx2, data);
          }
        });
  }
};

template <typename Self>
struct ReduceBlock<Self, /*Vectorize=*/false, /*Parallel=*/true> {
  EIGEN_STRONG_INLINE void operator()(Self& self, Index idx1,
                                      typename Self::CoeffReturnType* data) {
    using Scalar = typename Self::CoeffReturnType;
    self.device().parallelFor(
        self.stride(), TensorOpCost(self.size(), self.size(), 16 * self.size()),
        // Make the shard size large enough that two neighboring threads
        // won't write to the same cacheline of `data`.
        [=](Index blk_size) {
          return AdjustBlockSize(sizeof(Scalar), blk_size);
        },
        [&](Index first, Index last) {
          for (Index idx2 = first; idx2 < last; ++idx2) {
            ReduceScalar(self, idx1 + idx2, data);
          }
        });
  }
};

// Specialization for multi-threaded execution.
template <typename Self, typename Reducer, bool Vectorize>
struct ScanLauncher<Self, Reducer, ThreadPoolDevice, Vectorize> {
  void operator()(Self& self, typename Self::CoeffReturnType* data) {
    using Scalar = typename Self::CoeffReturnType;
    using Packet = typename Self::PacketReturnType;
    const int PacketSize = internal::unpacket_traits<Packet>::size;
    const Index total_size = internal::array_prod(self.dimensions());
    const Index inner_block_size = self.stride() * self.size();
    bool parallelize_by_outer_blocks = (total_size >= (self.stride() * inner_block_size));

    if ((parallelize_by_outer_blocks && total_size <= 4096) ||
        (!parallelize_by_outer_blocks && self.stride() < PacketSize)) {
      ScanLauncher<Self, Reducer, DefaultDevice, Vectorize> launcher;
      launcher(self, data);
      return;
    }

    if (parallelize_by_outer_blocks) {
      // Parallelize over outer blocks.
      const Index num_outer_blocks = total_size / inner_block_size;
      self.device().parallelFor(
          num_outer_blocks,
          TensorOpCost(inner_block_size, inner_block_size,
                       16 * PacketSize * inner_block_size, Vectorize,
                       PacketSize),
          [=](Index blk_size) {
            return AdjustBlockSize(inner_block_size * sizeof(Scalar), blk_size);
          },
          [&](Index first, Index last) {
            for (Index idx1 = first; idx1 < last; ++idx1) {
              ReduceBlock<Self, Vectorize, /*Parallelize=*/false> block_reducer;
              block_reducer(self, idx1 * inner_block_size, data);
            }
          });
    } else {
      // Parallelize over inner packets/scalars dimensions when the reduction
      // axis is not an inner dimension.
      ReduceBlock<Self, Vectorize, /*Parallelize=*/true> block_reducer;
      for (Index idx1 = 0; idx1 < total_size;
           idx1 += self.stride() * self.size()) {
        block_reducer(self, idx1, data);
      }
    }
  }
};
#endif  // EIGEN_USE_THREADS

#if defined(EIGEN_USE_GPU) && (defined(EIGEN_GPUCC))

// GPU implementation of scan
// TODO(ibab) This placeholder implementation performs multiple scans in
// parallel, but it would be better to use a parallel scan algorithm and
// optimize memory access.
template <typename Self, typename Reducer>
__global__ EIGEN_HIP_LAUNCH_BOUNDS_1024 void ScanKernel(Self self, Index total_size, typename Self::CoeffReturnType* data) {
  // Compute offset as in the CPU version
  Index val = threadIdx.x + blockIdx.x * blockDim.x;
  Index offset = (val / self.stride()) * self.stride() * self.size() + val % self.stride();

  if (offset + (self.size() - 1) * self.stride() < total_size) {
    // Compute the scan along the axis, starting at the calculated offset
    typename Self::CoeffReturnType accum = self.accumulator().initialize();
    for (Index idx = 0; idx < self.size(); idx++) {
      Index curr = offset + idx * self.stride();
      if (self.exclusive()) {
        data[curr] = self.accumulator().finalize(accum);
        self.accumulator().reduce(self.inner().coeff(curr), &accum);
      } else {
        self.accumulator().reduce(self.inner().coeff(curr), &accum);
        data[curr] = self.accumulator().finalize(accum);
      }
    }
  }
  __syncthreads();

}

template <typename Self, typename Reducer, bool Vectorize>
struct ScanLauncher<Self, Reducer, GpuDevice, Vectorize> {
  void operator()(const Self& self, typename Self::CoeffReturnType* data) {
     Index total_size = internal::array_prod(self.dimensions());
     Index num_blocks = (total_size / self.size() + 63) / 64;
     Index block_size = 64;

     LAUNCH_GPU_KERNEL((ScanKernel<Self, Reducer>), num_blocks, block_size, 0, self.device(), self, total_size, data);
  }
};
#endif  // EIGEN_USE_GPU && (EIGEN_GPUCC)

}  // namespace internal

// Eval as rvalue
template <typename Op, typename ArgType, typename Device>
struct TensorEvaluator<const TensorScanOp<Op, ArgType>, Device> {

  typedef TensorScanOp<Op, ArgType> XprType;
  typedef typename XprType::Index Index;
  typedef const ArgType ChildTypeNoConst;
  typedef const ArgType ChildType;
  static const int NumDims = internal::array_size<typename TensorEvaluator<ArgType, Device>::Dimensions>::value;
  typedef DSizes<Index, NumDims> Dimensions;
  typedef typename internal::remove_const<typename XprType::Scalar>::type Scalar;
  typedef typename XprType::CoeffReturnType CoeffReturnType;
  typedef typename PacketType<CoeffReturnType, Device>::type PacketReturnType;
  typedef TensorEvaluator<const TensorScanOp<Op, ArgType>, Device> Self;
  typedef StorageMemory<Scalar, Device> Storage;
  typedef typename Storage::Type EvaluatorPointerType;

  enum {
    IsAligned = false,
    PacketAccess = (PacketType<CoeffReturnType, Device>::size > 1),
    BlockAccess = false,
    PreferBlockAccess = false,
    Layout = TensorEvaluator<ArgType, Device>::Layout,
    CoordAccess = false,
    RawAccess = true
  };

  //===- Tensor block evaluation strategy (see TensorBlock.h) -------------===//
  typedef internal::TensorBlockNotImplemented TensorBlock;
  //===--------------------------------------------------------------------===//

  EIGEN_STRONG_INLINE TensorEvaluator(const XprType& op, const Device& device)
      : m_impl(op.expression(), device),
        m_device(device),
        m_exclusive(op.exclusive()),
        m_accumulator(op.accumulator()),
        m_size(m_impl.dimensions()[op.axis()]),
        m_stride(1), m_consume_dim(op.axis()),
        m_output(NULL) {

    // Accumulating a scalar isn't supported.
    EIGEN_STATIC_ASSERT((NumDims > 0), YOU_MADE_A_PROGRAMMING_MISTAKE);
    eigen_assert(op.axis() >= 0 && op.axis() < NumDims);

    // Compute stride of scan axis
    const Dimensions& dims = m_impl.dimensions();
    if (static_cast<int>(Layout) == static_cast<int>(ColMajor)) {
      for (int i = 0; i < op.axis(); ++i) {
        m_stride = m_stride * dims[i];
      }
    } else {
      // dims can only be indexed through unsigned integers,
      // so let's use an unsigned type to let the compiler knows.
      // This prevents stupid warnings: ""'*((void*)(& evaluator)+64)[18446744073709551615]' may be used uninitialized in this function"
      unsigned int axis = internal::convert_index<unsigned int>(op.axis());
      for (unsigned int i = NumDims - 1; i > axis; --i) {
        m_stride = m_stride * dims[i];
      }
    }
  }

  EIGEN_DEVICE_FUNC EIGEN_STRONG_INLINE const Dimensions& dimensions() const {
    return m_impl.dimensions();
  }

  EIGEN_DEVICE_FUNC EIGEN_STRONG_INLINE const Index& stride() const {
    return m_stride;
  }

  EIGEN_DEVICE_FUNC EIGEN_STRONG_INLINE const Index& consume_dim() const {
    return m_consume_dim;
  }

  EIGEN_DEVICE_FUNC EIGEN_STRONG_INLINE const Index& size() const {
    return m_size;
  }

  EIGEN_DEVICE_FUNC EIGEN_STRONG_INLINE const Op& accumulator() const {
    return m_accumulator;
  }

  EIGEN_DEVICE_FUNC EIGEN_STRONG_INLINE bool exclusive() const {
    return m_exclusive;
  }

  EIGEN_DEVICE_FUNC EIGEN_STRONG_INLINE const TensorEvaluator<ArgType, Device>& inner() const {
    return m_impl;
  }

  EIGEN_DEVICE_FUNC EIGEN_STRONG_INLINE const Device& device() const {
    return m_device;
  }

  EIGEN_STRONG_INLINE bool evalSubExprsIfNeeded(EvaluatorPointerType data) {
    m_impl.evalSubExprsIfNeeded(NULL);
    internal::ScanLauncher<Self, Op, Device> launcher;
    if (data) {
      launcher(*this, data);
      return false;
    }

    const Index total_size = internal::array_prod(dimensions());
    m_output = static_cast<EvaluatorPointerType>(m_device.get((Scalar*) m_device.allocate_temp(total_size * sizeof(Scalar))));
    launcher(*this, m_output);
    return true;
  }

  template<int LoadMode>
  EIGEN_DEVICE_FUNC PacketReturnType packet(Index index) const {
    return internal::ploadt<PacketReturnType, LoadMode>(m_output + index);
  }

  EIGEN_DEVICE_FUNC EIGEN_STRONG_INLINE EvaluatorPointerType data() const
  {
    return m_output;
  }

  EIGEN_DEVICE_FUNC EIGEN_STRONG_INLINE CoeffReturnType coeff(Index index) const
  {
    return m_output[index];
  }

  EIGEN_DEVICE_FUNC EIGEN_STRONG_INLINE TensorOpCost costPerCoeff(bool) const {
    return TensorOpCost(sizeof(CoeffReturnType), 0, 0);
  }

  EIGEN_STRONG_INLINE void cleanup() {
    if (m_output) {
      m_device.deallocate_temp(m_output);
      m_output = NULL;
    }
    m_impl.cleanup();
  }

#ifdef EIGEN_USE_SYCL
 // binding placeholder accessors to a command group handler for SYCL
  EIGEN_DEVICE_FUNC EIGEN_STRONG_INLINE void bind(cl::sycl::handler &cgh) const {
    m_impl.bind(cgh);
    m_output.bind(cgh);
  }
#endif
protected:
  TensorEvaluator<ArgType, Device> m_impl;
  const Device EIGEN_DEVICE_REF m_device;
  const bool m_exclusive;
  Op m_accumulator;
  const Index m_size;
  Index m_stride;
  Index m_consume_dim;
  EvaluatorPointerType m_output;
};

}  // end namespace Eigen

#endif  // EIGEN_CXX11_TENSOR_TENSOR_SCAN_H
```
