## Supplementary material for "Identification of QTL-by-Environment Interaction by Controlling Polygenic Background Effect": TensorScanSycl.h

```
// This file is part of Eigen, a lightweight C++ template library
// for linear algebra.
//
// Mehdi Goli    Codeplay Software Ltd.
// Ralph Potter  Codeplay Software Ltd.
// Luke Iwanski  Codeplay Software Ltd.
// Contact: <eigen@codeplay.com>
//
// This Source Code Form is subject to the terms of the Mozilla
// Public License v. 2.0. If a copy of the MPL was not distributed
// with this file, You can obtain one at http://mozilla.org/MPL/2.0/.

/*****************************************************************
 * TensorScanSycl.h
 *
 * \brief:
 *  Tensor Scan Sycl implement the extend  version of
 * "Efficient parallel scan algorithms for GPUs." .for Tensor operations.
 * The algorithm requires up to 3 stage (consequently 3 kernels) depending on
 * the size of the tensor. In the first kernel (ScanKernelFunctor), each
 * threads within the work-group individually reduces the allocated elements per
 * thread in order to reduces the total number of blocks. In the next step all
 * thread within the work-group will reduce the associated blocks into the
 * temporary buffers. In the next kernel(ScanBlockKernelFunctor), the temporary
 * buffer is given as an input and all the threads within a work-group scan and
 * reduces the boundaries between the blocks (generated from the previous
 * kernel). and write the data on the temporary buffer. If the second kernel is
 * required, the third and final kerenl (ScanAdjustmentKernelFunctor) will
 * adjust the final result into the output buffer.
 * The original algorithm for the parallel prefix sum can be found here:
 *
 * Sengupta, Shubhabrata, Mark Harris, and Michael Garland. "Efficient parallel
 * scan algorithms for GPUs." NVIDIA, Santa Clara, CA, Tech. Rep. NVR-2008-003
 *1, no. 1 (2008): 1-17.
 *****************************************************************/

#ifndef UNSUPPORTED_EIGEN_CXX11_SRC_TENSOR_TENSOR_SYCL_SYCL_HPP
#define UNSUPPORTED_EIGEN_CXX11_SRC_TENSOR_TENSOR_SYCL_SYCL_HPP

namespace Eigen {
namespace TensorSycl {
namespace internal {

#ifndef EIGEN_SYCL_MAX_GLOBAL_RANGE
#define EIGEN_SYCL_MAX_GLOBAL_RANGE (EIGEN_SYCL_LOCAL_THREAD_DIM0 * EIGEN_SYCL_LOCAL_THREAD_DIM1 * 4)
#endif

template <typename index_t>
struct ScanParameters {
  // must be power of 2
  static EIGEN_CONSTEXPR index_t ScanPerThread = 8;
  const index_t total_size;
  const index_t non_scan_size;
  const index_t scan_size;
  const index_t non_scan_stride;
  const index_t scan_stride;
  const index_t panel_threads;
  const index_t group_threads;
  const index_t block_threads;
  const index_t elements_per_group;
  const index_t elements_per_block;
  const index_t loop_range;

  ScanParameters(index_t total_size_, index_t non_scan_size_, index_t scan_size_, index_t non_scan_stride_,
                 index_t scan_stride_, index_t panel_threads_, index_t group_threads_, index_t block_threads_,
                 index_t elements_per_group_, index_t elements_per_block_, index_t loop_range_)
      : total_size(total_size_),
        non_scan_size(non_scan_size_),
        scan_size(scan_size_),
        non_scan_stride(non_scan_stride_),
        scan_stride(scan_stride_),
        panel_threads(panel_threads_),
        group_threads(group_threads_),
        block_threads(block_threads_),
        elements_per_group(elements_per_group_),
        elements_per_block(elements_per_block_),
        loop_range(loop_range_) {}
};

enum class scan_step { first, second };
template <typename Evaluator, typename CoeffReturnType, typename OutAccessor, typename Op, typename Index,
          scan_step stp>
struct ScanKernelFunctor {
  typedef cl::sycl::accessor<CoeffReturnType, 1, cl::sycl::access::mode::read_write, cl::sycl::access::target::local>
      LocalAccessor;
  static EIGEN_CONSTEXPR int PacketSize = ScanParameters<Index>::ScanPerThread / 2;

  LocalAccessor scratch;
  Evaluator dev_eval;
  OutAccessor out_accessor;
  OutAccessor temp_accessor;
  const ScanParameters<Index> scanParameters;
  Op accumulator;
  const bool inclusive;
  EIGEN_DEVICE_FUNC EIGEN_STRONG_INLINE ScanKernelFunctor(LocalAccessor scratch_, const Evaluator dev_eval_,
                                                          OutAccessor out_accessor_, OutAccessor temp_accessor_,
                                                          const ScanParameters<Index> scanParameters_, Op accumulator_,
                                                          const bool inclusive_)
      : scratch(scratch_),
        dev_eval(dev_eval_),
        out_accessor(out_accessor_),
        temp_accessor(temp_accessor_),
        scanParameters(scanParameters_),
        accumulator(accumulator_),
        inclusive(inclusive_) {}

  template <scan_step sst = stp, typename Input>
  typename ::Eigen::internal::enable_if<sst == scan_step::first, CoeffReturnType>::type EIGEN_DEVICE_FUNC
      EIGEN_STRONG_INLINE
      read(const Input &inpt, Index global_id) {
    return inpt.coeff(global_id);
  }

  template <scan_step sst = stp, typename Input>
  typename ::Eigen::internal::enable_if<sst != scan_step::first, CoeffReturnType>::type EIGEN_DEVICE_FUNC
      EIGEN_STRONG_INLINE
      read(const Input &inpt, Index global_id) {
    return inpt[global_id];
  }

  template <scan_step sst = stp, typename InclusiveOp>
  typename ::Eigen::internal::enable_if<sst == scan_step::first>::type EIGEN_DEVICE_FUNC EIGEN_STRONG_INLINE
  first_step_inclusive_Operation(InclusiveOp inclusive_op) {
    inclusive_op();
  }

  template <scan_step sst = stp, typename InclusiveOp>
  typename ::Eigen::internal::enable_if<sst != scan_step::first>::type EIGEN_DEVICE_FUNC EIGEN_STRONG_INLINE
  first_step_inclusive_Operation(InclusiveOp) {}

  EIGEN_DEVICE_FUNC EIGEN_STRONG_INLINE void operator()(cl::sycl::nd_item<1> itemID) {
    auto out_ptr = out_accessor.get_pointer();
    auto tmp_ptr = temp_accessor.get_pointer();
    auto scratch_ptr = scratch.get_pointer().get();

    for (Index loop_offset = 0; loop_offset < scanParameters.loop_range; loop_offset++) {
      Index data_offset = (itemID.get_global_id(0) + (itemID.get_global_range(0) * loop_offset));
      Index tmp = data_offset % scanParameters.panel_threads;
      const Index panel_id = data_offset / scanParameters.panel_threads;
      const Index group_id = tmp / scanParameters.group_threads;
      tmp = tmp % scanParameters.group_threads;
      const Index block_id = tmp / scanParameters.block_threads;
      const Index local_id = tmp % scanParameters.block_threads;
      // we put one element per packet in scratch_mem
      const Index scratch_stride = scanParameters.elements_per_block / PacketSize;
      const Index scratch_offset = (itemID.get_local_id(0) / scanParameters.block_threads) * scratch_stride;
      CoeffReturnType private_scan[ScanParameters<Index>::ScanPerThread];
      CoeffReturnType inclusive_scan;
      // the actual panel size is scan_size * non_scan_size.
      // elements_per_panel is roundup to power of 2 for binary tree
      const Index panel_offset = panel_id * scanParameters.scan_size * scanParameters.non_scan_size;
      const Index group_offset = group_id * scanParameters.non_scan_stride;
      // This will be effective when the size is bigger than elements_per_block
      const Index block_offset = block_id * scanParameters.elements_per_block * scanParameters.scan_stride;
      const Index thread_offset = (ScanParameters<Index>::ScanPerThread * local_id * scanParameters.scan_stride);
      const Index global_offset = panel_offset + group_offset + block_offset + thread_offset;
      Index next_elements = 0;
      EIGEN_UNROLL_LOOP
      for (int i = 0; i < ScanParameters<Index>::ScanPerThread; i++) {
        Index global_id = global_offset + next_elements;
        private_scan[i] = ((((block_id * scanParameters.elements_per_block) +
                             (ScanParameters<Index>::ScanPerThread * local_id) + i) < scanParameters.scan_size) &&
                           (global_id < scanParameters.total_size))
                              ? read(dev_eval, global_id)
                              : accumulator.initialize();
        next_elements += scanParameters.scan_stride;
      }
      first_step_inclusive_Operation([&]() EIGEN_DEVICE_FUNC {
        if (inclusive) {
          inclusive_scan = private_scan[ScanParameters<Index>::ScanPerThread - 1];
        }
      });
      // This for loop must be 2
      EIGEN_UNROLL_LOOP
      for (int packetIndex = 0; packetIndex < ScanParameters<Index>::ScanPerThread; packetIndex += PacketSize) {
        Index private_offset = 1;
        // build sum in place up the tree
        EIGEN_UNROLL_LOOP
        for (Index d = PacketSize >> 1; d > 0; d >>= 1) {
          EIGEN_UNROLL_LOOP
          for (Index l = 0; l < d; l++) {
            Index ai = private_offset * (2 * l + 1) - 1 + packetIndex;
            Index bi = private_offset * (2 * l + 2) - 1 + packetIndex;
            CoeffReturnType accum = accumulator.initialize();
            accumulator.reduce(private_scan[ai], &accum);
            accumulator.reduce(private_scan[bi], &accum);
            private_scan[bi] = accumulator.finalize(accum);
          }
          private_offset *= 2;
        }
        scratch_ptr[2 * local_id + (packetIndex / PacketSize) + scratch_offset] =
            private_scan[PacketSize - 1 + packetIndex];
        private_scan[PacketSize - 1 + packetIndex] = accumulator.initialize();
        // traverse down tree & build scan
        EIGEN_UNROLL_LOOP
        for (Index d = 1; d < PacketSize; d *= 2) {
          private_offset >>= 1;
          EIGEN_UNROLL_LOOP
          for (Index l = 0; l < d; l++) {
            Index ai = private_offset * (2 * l + 1) - 1 + packetIndex;
            Index bi = private_offset * (2 * l + 2) - 1 + packetIndex;
            CoeffReturnType accum = accumulator.initialize();
            accumulator.reduce(private_scan[ai], &accum);
            accumulator.reduce(private_scan[bi], &accum);
            private_scan[ai] = private_scan[bi];
            private_scan[bi] = accumulator.finalize(accum);
          }
        }
      }

      Index offset = 1;
      // build sum in place up the tree
      for (Index d = scratch_stride >> 1; d > 0; d >>= 1) {
        // Synchronise
        itemID.barrier(cl::sycl::access::fence_space::local_space);
        if (local_id < d) {
          Index ai = offset * (2 * local_id + 1) - 1 + scratch_offset;
          Index bi = offset * (2 * local_id + 2) - 1 + scratch_offset;
          CoeffReturnType accum = accumulator.initialize();
          accumulator.reduce(scratch_ptr[ai], &accum);
          accumulator.reduce(scratch_ptr[bi], &accum);
          scratch_ptr[bi] = accumulator.finalize(accum);
        }
        offset *= 2;
      }
      // Synchronise
      itemID.barrier(cl::sycl::access::fence_space::local_space);
      // next step optimisation
      if (local_id == 0) {
        if (((scanParameters.elements_per_group / scanParameters.elements_per_block) > 1)) {
          const Index temp_id = panel_id * (scanParameters.elements_per_group / scanParameters.elements_per_block) *
                                    scanParameters.non_scan_size +
                                group_id * (scanParameters.elements_per_group / scanParameters.elements_per_block) +
                                block_id;
          tmp_ptr[temp_id] = scratch_ptr[scratch_stride - 1 + scratch_offset];
        }
        // clear the last element
        scratch_ptr[scratch_stride - 1 + scratch_offset] = accumulator.initialize();
      }
      // traverse down tree & build scan
      for (Index d = 1; d < scratch_stride; d *= 2) {
        offset >>= 1;
        // Synchronise
        itemID.barrier(cl::sycl::access::fence_space::local_space);
        if (local_id < d) {
          Index ai = offset * (2 * local_id + 1) - 1 + scratch_offset;
          Index bi = offset * (2 * local_id + 2) - 1 + scratch_offset;
          CoeffReturnType accum = accumulator.initialize();
          accumulator.reduce(scratch_ptr[ai], &accum);
          accumulator.reduce(scratch_ptr[bi], &accum);
          scratch_ptr[ai] = scratch_ptr[bi];
          scratch_ptr[bi] = accumulator.finalize(accum);
        }
      }
      // Synchronise
      itemID.barrier(cl::sycl::access::fence_space::local_space);
      // This for loop must be 2
      EIGEN_UNROLL_LOOP
      for (int packetIndex = 0; packetIndex < ScanParameters<Index>::ScanPerThread; packetIndex += PacketSize) {
        EIGEN_UNROLL_LOOP
        for (Index i = 0; i < PacketSize; i++) {
          CoeffReturnType accum = private_scan[packetIndex + i];
          accumulator.reduce(scratch_ptr[2 * local_id + (packetIndex / PacketSize) + scratch_offset], &accum);
          private_scan[packetIndex + i] = accumulator.finalize(accum);
        }
      }
      first_step_inclusive_Operation([&]() EIGEN_DEVICE_FUNC {
        if (inclusive) {
          accumulator.reduce(private_scan[ScanParameters<Index>::ScanPerThread - 1], &inclusive_scan);
          private_scan[0] = accumulator.finalize(inclusive_scan);
        }
      });
      next_elements = 0;
      // right the first set of private param
      EIGEN_UNROLL_LOOP
      for (Index i = 0; i < ScanParameters<Index>::ScanPerThread; i++) {
        Index global_id = global_offset + next_elements;
        if ((((block_id * scanParameters.elements_per_block) + (ScanParameters<Index>::ScanPerThread * local_id) + i) <
             scanParameters.scan_size) &&
            (global_id < scanParameters.total_size)) {
          Index private_id = (i * !inclusive) + (((i + 1) % ScanParameters<Index>::ScanPerThread) * (inclusive));
          out_ptr[global_id] = private_scan[private_id];
        }
        next_elements += scanParameters.scan_stride;
      }
    }  // end for loop
  }
};

template <typename CoeffReturnType, typename InAccessor, typename OutAccessor, typename Op, typename Index>
struct ScanAdjustmentKernelFunctor {
  typedef cl::sycl::accessor<CoeffReturnType, 1, cl::sycl::access::mode::read_write, cl::sycl::access::target::local>
      LocalAccessor;
  static EIGEN_CONSTEXPR int PacketSize = ScanParameters<Index>::ScanPerThread / 2;
  InAccessor in_accessor;
  OutAccessor out_accessor;
  const ScanParameters<Index> scanParameters;
  Op accumulator;
  EIGEN_DEVICE_FUNC EIGEN_STRONG_INLINE ScanAdjustmentKernelFunctor(LocalAccessor, InAccessor in_accessor_,
                                                                    OutAccessor out_accessor_,
                                                                    const ScanParameters<Index> scanParameters_,
                                                                    Op accumulator_)
      : in_accessor(in_accessor_),
        out_accessor(out_accessor_),
        scanParameters(scanParameters_),
        accumulator(accumulator_) {}

  EIGEN_DEVICE_FUNC EIGEN_STRONG_INLINE void operator()(cl::sycl::nd_item<1> itemID) {
    auto in_ptr = in_accessor.get_pointer();
    auto out_ptr = out_accessor.get_pointer();

    for (Index loop_offset = 0; loop_offset < scanParameters.loop_range; loop_offset++) {
      Index data_offset = (itemID.get_global_id(0) + (itemID.get_global_range(0) * loop_offset));
      Index tmp = data_offset % scanParameters.panel_threads;
      const Index panel_id = data_offset / scanParameters.panel_threads;
      const Index group_id = tmp / scanParameters.group_threads;
      tmp = tmp % scanParameters.group_threads;
      const Index block_id = tmp / scanParameters.block_threads;
      const Index local_id = tmp % scanParameters.block_threads;

      // the actual panel size is scan_size * non_scan_size.
      // elements_per_panel is roundup to power of 2 for binary tree
      const Index panel_offset = panel_id * scanParameters.scan_size * scanParameters.non_scan_size;
      const Index group_offset = group_id * scanParameters.non_scan_stride;
      // This will be effective when the size is bigger than elements_per_block
      const Index block_offset = block_id * scanParameters.elements_per_block * scanParameters.scan_stride;
      const Index thread_offset = ScanParameters<Index>::ScanPerThread * local_id * scanParameters.scan_stride;

      const Index global_offset = panel_offset + group_offset + block_offset + thread_offset;
      const Index block_size = scanParameters.elements_per_group / scanParameters.elements_per_block;
      const Index in_id = (panel_id * block_size * scanParameters.non_scan_size) + (group_id * block_size) + block_id;
      CoeffReturnType adjust_val = in_ptr[in_id];

      Index next_elements = 0;
      EIGEN_UNROLL_LOOP
      for (Index i = 0; i < ScanParameters<Index>::ScanPerThread; i++) {
        Index global_id = global_offset + next_elements;
        if ((((block_id * scanParameters.elements_per_block) + (ScanParameters<Index>::ScanPerThread * local_id) + i) <
             scanParameters.scan_size) &&
            (global_id < scanParameters.total_size)) {
          CoeffReturnType accum = adjust_val;
          accumulator.reduce(out_ptr[global_id], &accum);
          out_ptr[global_id] = accumulator.finalize(accum);
        }
        next_elements += scanParameters.scan_stride;
      }
    }
  }
};

template <typename Index>
struct ScanInfo {
  const Index &total_size;
  const Index &scan_size;
  const Index &panel_size;
  const Index &non_scan_size;
  const Index &scan_stride;
  const Index &non_scan_stride;

  Index max_elements_per_block;
  Index block_size;
  Index panel_threads;
  Index group_threads;
  Index block_threads;
  Index elements_per_group;
  Index elements_per_block;
  Index loop_range;
  Index global_range;
  Index local_range;
  const Eigen::SyclDevice &dev;
  EIGEN_STRONG_INLINE ScanInfo(const Index &total_size_, const Index &scan_size_, const Index &panel_size_,
                               const Index &non_scan_size_, const Index &scan_stride_, const Index &non_scan_stride_,
                               const Eigen::SyclDevice &dev_)
      : total_size(total_size_),
        scan_size(scan_size_),
        panel_size(panel_size_),
        non_scan_size(non_scan_size_),
        scan_stride(scan_stride_),
        non_scan_stride(non_scan_stride_),
        dev(dev_) {
    // must be power of 2
    local_range = std::min(Index(dev.getNearestPowerOfTwoWorkGroupSize()),
                           Index(EIGEN_SYCL_LOCAL_THREAD_DIM0 * EIGEN_SYCL_LOCAL_THREAD_DIM1));

    max_elements_per_block = local_range * ScanParameters<Index>::ScanPerThread;

    elements_per_group =
        dev.getPowerOfTwo(Index(roundUp(Index(scan_size), ScanParameters<Index>::ScanPerThread)), true);
    const Index elements_per_panel = elements_per_group * non_scan_size;
    elements_per_block = std::min(Index(elements_per_group), Index(max_elements_per_block));
    panel_threads = elements_per_panel / ScanParameters<Index>::ScanPerThread;
    group_threads = elements_per_group / ScanParameters<Index>::ScanPerThread;
    block_threads = elements_per_block / ScanParameters<Index>::ScanPerThread;
    block_size = elements_per_group / elements_per_block;
#ifdef EIGEN_SYCL_MAX_GLOBAL_RANGE
    const Index max_threads = std::min(Index(panel_threads * panel_size), Index(EIGEN_SYCL_MAX_GLOBAL_RANGE));
#else
    const Index max_threads = panel_threads * panel_size;
#endif
    global_range = roundUp(max_threads, local_range);
    loop_range = Index(
        std::ceil(double(elements_per_panel * panel_size) / (global_range * ScanParameters<Index>::ScanPerThread)));
  }
  inline ScanParameters<Index> get_scan_parameter() {
    return ScanParameters<Index>(total_size, non_scan_size, scan_size, non_scan_stride, scan_stride, panel_threads,
                                 group_threads, block_threads, elements_per_group, elements_per_block, loop_range);
  }
  inline cl::sycl::nd_range<1> get_thread_range() {
    return cl::sycl::nd_range<1>(cl::sycl::range<1>(global_range), cl::sycl::range<1>(local_range));
  }
};

template <typename EvaluatorPointerType, typename CoeffReturnType, typename Reducer, typename Index>
struct SYCLAdjustBlockOffset {
  EIGEN_STRONG_INLINE static void adjust_scan_block_offset(EvaluatorPointerType in_ptr, EvaluatorPointerType out_ptr,
                                                           Reducer &accumulator, const Index total_size,
                                                           const Index scan_size, const Index panel_size,
                                                           const Index non_scan_size, const Index scan_stride,
                                                           const Index non_scan_stride, const Eigen::SyclDevice &dev) {
    auto scan_info =
        ScanInfo<Index>(total_size, scan_size, panel_size, non_scan_size, scan_stride, non_scan_stride, dev);

    typedef ScanAdjustmentKernelFunctor<CoeffReturnType, EvaluatorPointerType, EvaluatorPointerType, Reducer, Index>
        AdjustFuctor;
    dev.template unary_kernel_launcher<CoeffReturnType, AdjustFuctor>(in_ptr, out_ptr, scan_info.get_thread_range(),
                                                                      scan_info.max_elements_per_block,
                                                                      scan_info.get_scan_parameter(), accumulator);
  }
};

template <typename CoeffReturnType, scan_step stp>
struct ScanLauncher_impl {
  template <typename Input, typename EvaluatorPointerType, typename Reducer, typename Index>
  EIGEN_STRONG_INLINE static void scan_block(Input in_ptr, EvaluatorPointerType out_ptr, Reducer &accumulator,
                                             const Index total_size, const Index scan_size, const Index panel_size,
                                             const Index non_scan_size, const Index scan_stride,
                                             const Index non_scan_stride, const bool inclusive,
                                             const Eigen::SyclDevice &dev) {
    auto scan_info =
        ScanInfo<Index>(total_size, scan_size, panel_size, non_scan_size, scan_stride, non_scan_stride, dev);
    const Index temp_pointer_size = scan_info.block_size * non_scan_size * panel_size;
    const Index scratch_size = scan_info.max_elements_per_block / (ScanParameters<Index>::ScanPerThread / 2);
    CoeffReturnType *temp_pointer =
        static_cast<CoeffReturnType *>(dev.allocate_temp(temp_pointer_size * sizeof(CoeffReturnType)));
    EvaluatorPointerType tmp_global_accessor = dev.get(temp_pointer);

    typedef ScanKernelFunctor<Input, CoeffReturnType, EvaluatorPointerType, Reducer, Index, stp> ScanFunctor;
    dev.template binary_kernel_launcher<CoeffReturnType, ScanFunctor>(
        in_ptr, out_ptr, tmp_global_accessor, scan_info.get_thread_range(), scratch_size,
        scan_info.get_scan_parameter(), accumulator, inclusive);

    if (scan_info.block_size > 1) {
      ScanLauncher_impl<CoeffReturnType, scan_step::second>::scan_block(
          tmp_global_accessor, tmp_global_accessor, accumulator, temp_pointer_size, scan_info.block_size, panel_size,
          non_scan_size, Index(1), scan_info.block_size, false, dev);

      SYCLAdjustBlockOffset<EvaluatorPointerType, CoeffReturnType, Reducer, Index>::adjust_scan_block_offset(
          tmp_global_accessor, out_ptr, accumulator, total_size, scan_size, panel_size, non_scan_size, scan_stride,
          non_scan_stride, dev);
    }
    dev.deallocate_temp(temp_pointer);
  }
};

}  // namespace internal
}  // namespace TensorSycl
namespace internal {
template <typename Self, typename Reducer, bool vectorize>
struct ScanLauncher<Self, Reducer, Eigen::SyclDevice, vectorize> {
  typedef typename Self::Index Index;
  typedef typename Self::CoeffReturnType CoeffReturnType;
  typedef typename Self::Storage Storage;
  typedef typename Self::EvaluatorPointerType EvaluatorPointerType;
  void operator()(Self &self, EvaluatorPointerType data) {
    const Index total_size = internal::array_prod(self.dimensions());
    const Index scan_size = self.size();
    const Index scan_stride = self.stride();
    // this is the scan op (can be sum or ...)
    auto accumulator = self.accumulator();
    auto inclusive = !self.exclusive();
    auto consume_dim = self.consume_dim();
    auto dev = self.device();

    auto dims = self.inner().dimensions();

    Index non_scan_size = 1;
    Index panel_size = 1;
    if (static_cast<int>(Self::Layout) == static_cast<int>(ColMajor)) {
      for (int i = 0; i < consume_dim; i++) {
        non_scan_size *= dims[i];
      }
      for (int i = consume_dim + 1; i < Self::NumDims; i++) {
        panel_size *= dims[i];
      }
    } else {
      for (int i = Self::NumDims - 1; i > consume_dim; i--) {
        non_scan_size *= dims[i];
      }
      for (int i = consume_dim - 1; i >= 0; i--) {
        panel_size *= dims[i];
      }
    }
    const Index non_scan_stride = (scan_stride > 1) ? 1 : scan_size;
    auto eval_impl = self.inner();
    TensorSycl::internal::ScanLauncher_impl<CoeffReturnType, TensorSycl::internal::scan_step::first>::scan_block(
        eval_impl, data, accumulator, total_size, scan_size, panel_size, non_scan_size, scan_stride, non_scan_stride,
        inclusive, dev);
  }
};
} // namespace internal
}  // namespace Eigen

#endif  // UNSUPPORTED_EIGEN_CXX11_SRC_TENSOR_TENSOR_SYCL_SYCL_HPP
```
