## Supplementary material for "Identification of QTL-by-Environment Interaction by Controlling Polygenic Background Effect": TensorShuffling.h

```
// This file is part of Eigen, a lightweight C++ template library
// for linear algebra.
//
// Copyright (C) 2014 Benoit Steiner <benoit.steiner.goog@gmail.com>
//
// This Source Code Form is subject to the terms of the Mozilla
// Public License v. 2.0. If a copy of the MPL was not distributed
// with this file, You can obtain one at http://mozilla.org/MPL/2.0/.

#ifndef EIGEN_CXX11_TENSOR_TENSOR_SHUFFLING_H
#define EIGEN_CXX11_TENSOR_TENSOR_SHUFFLING_H

namespace Eigen {

/** \class TensorShuffling
  * \ingroup CXX11_Tensor_Module
  *
  * \brief Tensor shuffling class.
  *
  *
  */
namespace internal {
template<typename Shuffle, typename XprType>
struct traits<TensorShufflingOp<Shuffle, XprType> > : public traits<XprType>
{
  typedef typename XprType::Scalar Scalar;
  typedef traits<XprType> XprTraits;
  typedef typename XprTraits::StorageKind StorageKind;
  typedef typename XprTraits::Index Index;
  typedef typename XprType::Nested Nested;
  typedef typename remove_reference<Nested>::type _Nested;
  static const int NumDimensions = XprTraits::NumDimensions;
  static const int Layout = XprTraits::Layout;
  typedef typename XprTraits::PointerType PointerType;
};

template<typename Shuffle, typename XprType>
struct eval<TensorShufflingOp<Shuffle, XprType>, Eigen::Dense>
{
  typedef const TensorShufflingOp<Shuffle, XprType>& type;
};

template<typename Shuffle, typename XprType>
struct nested<TensorShufflingOp<Shuffle, XprType>, 1, typename eval<TensorShufflingOp<Shuffle, XprType> >::type>
{
  typedef TensorShufflingOp<Shuffle, XprType> type;
};

}  // end namespace internal


template<typename Shuffle, typename XprType>
class TensorShufflingOp : public TensorBase<TensorShufflingOp<Shuffle, XprType> >
{
  public:
    typedef TensorBase<TensorShufflingOp<Shuffle, XprType> > Base;
    typedef typename Eigen::internal::traits<TensorShufflingOp>::Scalar Scalar;
    typedef typename Eigen::NumTraits<Scalar>::Real RealScalar;
    typedef typename XprType::CoeffReturnType CoeffReturnType;
    typedef typename Eigen::internal::nested<TensorShufflingOp>::type Nested;
    typedef typename Eigen::internal::traits<TensorShufflingOp>::StorageKind StorageKind;
    typedef typename Eigen::internal::traits<TensorShufflingOp>::Index Index;

    EIGEN_DEVICE_FUNC EIGEN_STRONG_INLINE TensorShufflingOp(const XprType& expr, const Shuffle& shfl)
      : m_xpr(expr), m_shuffle(shfl) {}

    EIGEN_DEVICE_FUNC
    const Shuffle& shufflePermutation() const { return m_shuffle; }

    EIGEN_DEVICE_FUNC
    const typename internal::remove_all<typename XprType::Nested>::type&
    expression() const { return m_xpr; }

    EIGEN_TENSOR_INHERIT_ASSIGNMENT_OPERATORS(TensorShufflingOp)


  protected:
    typename XprType::Nested m_xpr;
    const Shuffle m_shuffle;
};


// Eval as rvalue
template<typename Shuffle, typename ArgType, typename Device>
struct TensorEvaluator<const TensorShufflingOp<Shuffle, ArgType>, Device>
{
  typedef TensorEvaluator<const TensorShufflingOp<Shuffle, ArgType>, Device> Self;
  typedef TensorShufflingOp<Shuffle, ArgType> XprType;
  typedef typename XprType::Index Index;
  static const int NumDims = internal::array_size<typename TensorEvaluator<ArgType, Device>::Dimensions>::value;
  typedef DSizes<Index, NumDims> Dimensions;
  typedef typename XprType::Scalar Scalar;
  typedef typename XprType::CoeffReturnType CoeffReturnType;
  typedef typename PacketType<CoeffReturnType, Device>::type PacketReturnType;
  static const int PacketSize = PacketType<CoeffReturnType, Device>::size;
  typedef StorageMemory<CoeffReturnType, Device> Storage;
  typedef typename Storage::Type EvaluatorPointerType;

  enum {
    IsAligned         = false,
    PacketAccess      = (PacketType<CoeffReturnType, Device>::size > 1),
    BlockAccess       = TensorEvaluator<ArgType, Device>::RawAccess,
    PreferBlockAccess = true,
    Layout            = TensorEvaluator<ArgType, Device>::Layout,
    CoordAccess       = false,  // to be implemented
    RawAccess         = false
  };

  typedef typename internal::remove_const<Scalar>::type ScalarNoConst;

  //===- Tensor block evaluation strategy (see TensorBlock.h) -------------===//
  typedef internal::TensorBlockDescriptor<NumDims, Index> TensorBlockDesc;
  typedef internal::TensorBlockScratchAllocator<Device> TensorBlockScratch;

  typedef typename internal::TensorMaterializedBlock<ScalarNoConst, NumDims,
                                                     Layout, Index>
      TensorBlock;
  //===--------------------------------------------------------------------===//

  EIGEN_STRONG_INLINE TensorEvaluator(const XprType& op, const Device& device)
      : m_device(device),
        m_impl(op.expression(), device)
  {
    const typename TensorEvaluator<ArgType, Device>::Dimensions& input_dims = m_impl.dimensions();
    const Shuffle& shuffle = op.shufflePermutation();
    m_is_identity = true;
    for (int i = 0; i < NumDims; ++i) {
      m_shuffle[i] = static_cast<int>(shuffle[i]);
      m_dimensions[i] = input_dims[shuffle[i]];
      m_inverseShuffle[shuffle[i]] = i;
      if (m_is_identity && shuffle[i] != i) {
        m_is_identity = false;
      }
    }

    if (static_cast<int>(Layout) == static_cast<int>(ColMajor)) {
      m_unshuffledInputStrides[0] = 1;
      m_outputStrides[0] = 1;

      for (int i = 1; i < NumDims; ++i) {
        m_unshuffledInputStrides[i] =
            m_unshuffledInputStrides[i - 1] * input_dims[i - 1];
        m_outputStrides[i] = m_outputStrides[i - 1] * m_dimensions[i - 1];
        m_fastOutputStrides[i] = internal::TensorIntDivisor<Index>(
                  m_outputStrides[i] > 0 ? m_outputStrides[i] : Index(1));
      }
    } else {
      m_unshuffledInputStrides[NumDims - 1] = 1;
      m_outputStrides[NumDims - 1] = 1;
      for (int i = NumDims - 2; i >= 0; --i) {
        m_unshuffledInputStrides[i] =
            m_unshuffledInputStrides[i + 1] * input_dims[i + 1];
        m_outputStrides[i] = m_outputStrides[i + 1] * m_dimensions[i + 1];
        m_fastOutputStrides[i] = internal::TensorIntDivisor<Index>(
                  m_outputStrides[i] > 0 ? m_outputStrides[i] : Index(1));
      }
    }

    for (int i = 0; i < NumDims; ++i) {
      m_inputStrides[i] = m_unshuffledInputStrides[shuffle[i]];
    }
  }

  EIGEN_DEVICE_FUNC EIGEN_STRONG_INLINE const Dimensions& dimensions() const { return m_dimensions; }

  EIGEN_STRONG_INLINE bool evalSubExprsIfNeeded(EvaluatorPointerType /*data*/) {
    m_impl.evalSubExprsIfNeeded(NULL);
    return true;
  }

#ifdef EIGEN_USE_THREADS
  template <typename EvalSubExprsCallback>
  EIGEN_STRONG_INLINE void evalSubExprsIfNeededAsync(
      EvaluatorPointerType, EvalSubExprsCallback done) {
    m_impl.evalSubExprsIfNeededAsync(nullptr, [done](bool) { done(true); });
  }
#endif  // EIGEN_USE_THREADS

  EIGEN_STRONG_INLINE void cleanup() {
    m_impl.cleanup();
  }

  EIGEN_DEVICE_FUNC EIGEN_STRONG_INLINE CoeffReturnType coeff(Index index) const
  {
    if (m_is_identity) {
      return m_impl.coeff(index);
    } else {
      return m_impl.coeff(srcCoeff(index));
    }
  }

  template <int LoadMode, typename Self, bool ImplPacketAccess>
  struct PacketLoader {
    EIGEN_DEVICE_FUNC EIGEN_STRONG_INLINE
    static PacketReturnType Run(const Self& self, Index index) {
      EIGEN_ALIGN_MAX typename internal::remove_const<CoeffReturnType>::type values[PacketSize];
      EIGEN_UNROLL_LOOP
      for (int i = 0; i < PacketSize; ++i) {
        values[i] = self.coeff(index + i);
      }
      PacketReturnType rslt = internal::pload<PacketReturnType>(values);
      return rslt;
    }
  };

  template<int LoadMode, typename Self>
  struct PacketLoader<LoadMode, Self, true> {
    EIGEN_DEVICE_FUNC EIGEN_STRONG_INLINE
    static PacketReturnType Run(const Self& self, Index index) {
      if (self.m_is_identity) {
        return self.m_impl.template packet<LoadMode>(index);
      } else {
        EIGEN_ALIGN_MAX typename internal::remove_const<CoeffReturnType>::type values[PacketSize];
        EIGEN_UNROLL_LOOP
        for (int i = 0; i < PacketSize; ++i) {
          values[i] = self.coeff(index + i);
        }
        PacketReturnType rslt = internal::pload<PacketReturnType>(values);
        return rslt;
      }
    }
  };

  template<int LoadMode>
  EIGEN_DEVICE_FUNC EIGEN_STRONG_INLINE PacketReturnType packet(Index index) const
  {
    EIGEN_STATIC_ASSERT((PacketSize > 1), YOU_MADE_A_PROGRAMMING_MISTAKE)
        eigen_assert(index + PacketSize - 1 < dimensions().TotalSize());
    return PacketLoader<LoadMode, Self, TensorEvaluator<ArgType, Device>::PacketAccess>::Run(*this, index);
  }

  EIGEN_DEVICE_FUNC EIGEN_STRONG_INLINE
  internal::TensorBlockResourceRequirements getResourceRequirements() const {
    static const int inner_dim =
        Layout == static_cast<int>(ColMajor) ? 0 : NumDims - 1;

    const size_t target_size = m_device.firstLevelCacheSize();
    const bool inner_dim_shuffled = m_shuffle[inner_dim] != inner_dim;

    // Shuffled inner dimensions leads to a random memory access, which is not
    // captured by default cost model bytes loaded/stored. We add this cost
    // explicitly. The number of cycles picked based on the benchmarks.
    // TODO(ezhulenev): This number was picked based on a very questionable
    // benchmarks, add benchmarks that are representative of real workloads.
    using BlockRequirements = internal::TensorBlockResourceRequirements;
    if (inner_dim_shuffled) {
      return BlockRequirements::uniform<Scalar>(target_size)
          .addCostPerCoeff({0, 0, NumDims * 28});
    } else {
      return BlockRequirements::skewed<Scalar>(target_size);
    }
  }

  EIGEN_DEVICE_FUNC EIGEN_STRONG_INLINE TensorBlock
  block(TensorBlockDesc& desc, TensorBlockScratch& scratch,
          bool root_of_expr_ast = false) const {
    assert(m_impl.data() != NULL);

    typedef internal::TensorBlockIO<ScalarNoConst, Index, NumDims, Layout>
        TensorBlockIO;
    typedef typename TensorBlockIO::Dst TensorBlockIODst;
    typedef typename TensorBlockIO::Src TensorBlockIOSrc;

    const typename TensorBlock::Storage block_storage =
        TensorBlock::prepareStorage(
            desc, scratch, /*allow_strided_storage=*/root_of_expr_ast);

    typename TensorBlockIO::Dimensions input_strides(m_unshuffledInputStrides);
    TensorBlockIOSrc src(input_strides, m_impl.data(), srcCoeff(desc.offset()));

    TensorBlockIODst dst(block_storage.dimensions(), block_storage.strides(),
                         block_storage.data());

    typename TensorBlockIO::DimensionsMap dst_to_src_dim_map(m_shuffle);
    TensorBlockIO::Copy(dst, src, dst_to_src_dim_map);

    return block_storage.AsTensorMaterializedBlock();
  }

  EIGEN_DEVICE_FUNC EIGEN_STRONG_INLINE TensorOpCost costPerCoeff(bool vectorized) const {
    const double compute_cost = m_is_identity ? TensorOpCost::AddCost<Index>() :
                                NumDims * (2 * TensorOpCost::AddCost<Index>() +
                                           2 * TensorOpCost::MulCost<Index>() +
                                           TensorOpCost::DivCost<Index>());
    return m_impl.costPerCoeff(vectorized) +
           TensorOpCost(0, 0, compute_cost, m_is_identity /* vectorized */, PacketSize);
  }

  EIGEN_DEVICE_FUNC typename Storage::Type data() const { return NULL; }

#ifdef EIGEN_USE_SYCL
   // binding placeholder accessors to a command group handler for SYCL
  EIGEN_DEVICE_FUNC EIGEN_STRONG_INLINE void bind(cl::sycl::handler &cgh) const {
    m_impl.bind(cgh);
  }
#endif
 protected:
  EIGEN_DEVICE_FUNC EIGEN_STRONG_INLINE Index GetBlockOutputIndex(
      Index input_index,
      const DSizes<Index, NumDims>& input_block_strides,
      const DSizes<Index, NumDims>& output_block_strides,
      const DSizes<internal::TensorIntDivisor<Index>, NumDims>& fast_input_block_strides) const {
    Index output_index = 0;
    if (static_cast<int>(Layout) == static_cast<int>(ColMajor)) {
      for (int i = NumDims - 1; i > 0; --i) {
        const Index idx = input_index / fast_input_block_strides[i];
        output_index += idx * output_block_strides[m_inverseShuffle[i]];
        input_index -= idx * input_block_strides[i];
      }
      return output_index + input_index *
          output_block_strides[m_inverseShuffle[0]];
    } else {
      for (int i = 0; i < NumDims - 1; ++i) {
        const Index idx = input_index / fast_input_block_strides[i];
        output_index += idx * output_block_strides[m_inverseShuffle[i]];
        input_index -= idx * input_block_strides[i];
      }
      return output_index + input_index *
          output_block_strides[m_inverseShuffle[NumDims - 1]];
    }
  }

  EIGEN_DEVICE_FUNC EIGEN_STRONG_INLINE Index srcCoeff(Index index) const {
    Index inputIndex = 0;
    if (static_cast<int>(Layout) == static_cast<int>(ColMajor)) {
      for (int i = NumDims - 1; i > 0; --i) {
        const Index idx = index / m_fastOutputStrides[i];
        inputIndex += idx * m_inputStrides[i];
        index -= idx * m_outputStrides[i];
      }
      return inputIndex + index * m_inputStrides[0];
    } else {
      for (int i = 0; i < NumDims - 1; ++i) {
        const Index idx = index / m_fastOutputStrides[i];
        inputIndex += idx * m_inputStrides[i];
        index -= idx * m_outputStrides[i];
      }
      return inputIndex + index * m_inputStrides[NumDims - 1];
    }
  }

  Dimensions m_dimensions;
  bool m_is_identity;
  array<int, NumDims> m_shuffle;
  array<Index, NumDims> m_inverseShuffle;  // TODO(ezhulenev): Make it int type.
  array<Index, NumDims> m_outputStrides;
  array<internal::TensorIntDivisor<Index>, NumDims> m_fastOutputStrides;
  array<Index, NumDims> m_inputStrides;
  array<Index, NumDims> m_unshuffledInputStrides;

  const Device EIGEN_DEVICE_REF m_device;
  TensorEvaluator<ArgType, Device> m_impl;
};


// Eval as lvalue
template<typename Shuffle, typename ArgType, typename Device>
struct TensorEvaluator<TensorShufflingOp<Shuffle, ArgType>, Device>
    : public TensorEvaluator<const TensorShufflingOp<Shuffle, ArgType>, Device>
{
  typedef TensorEvaluator<const TensorShufflingOp<Shuffle, ArgType>, Device> Base;

  typedef TensorShufflingOp<Shuffle, ArgType> XprType;
  typedef typename XprType::Index Index;
  static const int NumDims = internal::array_size<typename TensorEvaluator<ArgType, Device>::Dimensions>::value;
  typedef DSizes<Index, NumDims> Dimensions;
  typedef typename XprType::Scalar Scalar;
  typedef typename XprType::CoeffReturnType CoeffReturnType;
  typedef typename PacketType<CoeffReturnType, Device>::type PacketReturnType;
  static const int PacketSize = PacketType<CoeffReturnType, Device>::size;

  enum {
    IsAligned         = false,
    PacketAccess      = (PacketType<CoeffReturnType, Device>::size > 1),
    BlockAccess       = TensorEvaluator<ArgType, Device>::RawAccess,
    PreferBlockAccess = true,
    Layout            = TensorEvaluator<ArgType, Device>::Layout,
    RawAccess         = false
  };

  typedef typename internal::remove_const<Scalar>::type ScalarNoConst;

  //===- Tensor block evaluation strategy (see TensorBlock.h) -------------===//
  typedef internal::TensorBlockDescriptor<NumDims, Index> TensorBlockDesc;
  //===--------------------------------------------------------------------===//

  EIGEN_STRONG_INLINE TensorEvaluator(const XprType& op, const Device& device)
      : Base(op, device)
  { }

  EIGEN_DEVICE_FUNC EIGEN_STRONG_INLINE CoeffReturnType& coeffRef(Index index)
  {
    return this->m_impl.coeffRef(this->srcCoeff(index));
  }

  template <int StoreMode> EIGEN_STRONG_INLINE
  void writePacket(Index index, const PacketReturnType& x)
  {
    EIGEN_STATIC_ASSERT((PacketSize > 1), YOU_MADE_A_PROGRAMMING_MISTAKE)

    EIGEN_ALIGN_MAX typename internal::remove_const<CoeffReturnType>::type values[PacketSize];
    internal::pstore<CoeffReturnType, PacketReturnType>(values, x);
    EIGEN_UNROLL_LOOP
    for (int i = 0; i < PacketSize; ++i) {
      this->coeffRef(index+i) = values[i];
    }
  }

  template <typename TensorBlock>
  EIGEN_DEVICE_FUNC EIGEN_STRONG_INLINE void writeBlock(
      const TensorBlockDesc& desc, const TensorBlock& block) {
    eigen_assert(this->m_impl.data() != NULL);

    typedef internal::TensorBlockIO<ScalarNoConst, Index, NumDims, Layout>
        TensorBlockIO;
    typedef typename TensorBlockIO::Dst TensorBlockIODst;
    typedef typename TensorBlockIO::Src TensorBlockIOSrc;

    const Scalar* block_buffer = block.data();

    // TODO(ezhulenev): TensorBlockIO should be able to read from any Eigen
    // expression with coefficient and packet access as `src`.
    void* mem = NULL;
    if (block_buffer == NULL) {
      mem = this->m_device.allocate(desc.size() * sizeof(Scalar));
      ScalarNoConst* buf = static_cast<ScalarNoConst*>(mem);

      typedef internal::TensorBlockAssignment<
          ScalarNoConst, NumDims, typename TensorBlock::XprType, Index>
          TensorBlockAssignment;

      TensorBlockAssignment::Run(
          TensorBlockAssignment::target(
              desc.dimensions(), internal::strides<Layout>(desc.dimensions()),
              buf),
          block.expr());

      block_buffer = buf;
    }

    // Read from block.
    TensorBlockIOSrc src(internal::strides<Layout>(desc.dimensions()),
                         block_buffer);

    // Write to the output buffer.
    typename TensorBlockIO::Dimensions output_strides(
        this->m_unshuffledInputStrides);
    typename TensorBlockIO::Dimensions output_dimensions;
    for (int i = 0; i < NumDims; ++i) {
      output_dimensions[this->m_shuffle[i]] = desc.dimension(i);
    }
    TensorBlockIODst dst(output_dimensions, output_strides, this->m_impl.data(),
                         this->srcCoeff(desc.offset()));

    // Reorder dimensions according to the shuffle.
    typename TensorBlockIO::DimensionsMap dst_to_src_dim_map;
    for (int i = 0; i < NumDims; ++i) {
      dst_to_src_dim_map[i] = static_cast<int>(this->m_inverseShuffle[i]);
    }
    TensorBlockIO::Copy(dst, src, dst_to_src_dim_map);

    // Deallocate temporary buffer used for the block materialization.
    if (mem != NULL) this->m_device.deallocate(mem);
  }
};


} // end namespace Eigen

#endif // EIGEN_CXX11_TENSOR_TENSOR_SHUFFLING_H
```
