## Supplementary material for "Identification of QTL-by-Environment Interaction by Controlling Polygenic Background Effect": TensorStorage.h

```
// This file is part of Eigen, a lightweight C++ template library
// for linear algebra.
//
// Copyright (C) 2013 Christian Seiler <christian@iwakd.de>
// Copyright (C) 2014-2015 Benoit Steiner <benoit.steiner.goog@gmail.com>
//
// This Source Code Form is subject to the terms of the Mozilla
// Public License v. 2.0. If a copy of the MPL was not distributed
// with this file, You can obtain one at http://mozilla.org/MPL/2.0/.

#ifndef EIGEN_CXX11_TENSOR_TENSORSTORAGE_H
#define EIGEN_CXX11_TENSOR_TENSORSTORAGE_H

#ifdef EIGEN_TENSOR_STORAGE_CTOR_PLUGIN
  #define EIGEN_INTERNAL_TENSOR_STORAGE_CTOR_PLUGIN EIGEN_TENSOR_STORAGE_CTOR_PLUGIN;
#else
  #define EIGEN_INTERNAL_TENSOR_STORAGE_CTOR_PLUGIN
#endif

namespace Eigen {

/** \internal
  *
  * \class TensorStorage
  * \ingroup CXX11_Tensor_Module
  *
  * \brief Stores the data of a tensor
  *
  * This class stores the data of fixed-size, dynamic-size or mixed tensors
  * in a way as compact as possible.
  *
  * \sa Tensor
  */
template<typename T, typename Dimensions, int Options> class TensorStorage;


// Pure fixed-size storage
template<typename T, typename FixedDimensions, int Options_>
class TensorStorage
{
 private:
  static const std::size_t Size = FixedDimensions::total_size;

  // Allocate an array of size at least one to prevent compiler warnings.
  static const std::size_t MinSize = max_n_1<Size>::size;
  EIGEN_ALIGN_MAX T m_data[MinSize];

 public:
  EIGEN_DEVICE_FUNC
  EIGEN_STRONG_INLINE TensorStorage() {
  }

  EIGEN_DEVICE_FUNC
  EIGEN_STRONG_INLINE T *data() { return m_data; }
  EIGEN_DEVICE_FUNC
  EIGEN_STRONG_INLINE const T *data() const { return m_data; }

  static EIGEN_DEVICE_FUNC
  EIGEN_STRONG_INLINE const FixedDimensions& dimensions()
  {
    static const FixedDimensions* singleton_dimensions = new FixedDimensions();
    return *singleton_dimensions;
  }

  EIGEN_DEVICE_FUNC
  EIGEN_STRONG_INLINE DenseIndex size() const { return Size; }
};

// pure dynamic
template<typename T, typename IndexType, int NumIndices_, int Options_>
class TensorStorage<T, DSizes<IndexType, NumIndices_>, Options_>
{
  public:
    typedef IndexType Index;
    typedef DSizes<IndexType, NumIndices_> Dimensions;
    typedef TensorStorage<T, DSizes<IndexType, NumIndices_>, Options_> Self;

    EIGEN_DEVICE_FUNC TensorStorage() : m_data(0), m_dimensions() {
      if (NumIndices_ == 0) {
	m_data = internal::conditional_aligned_new_auto<T,(Options_&DontAlign)==0>(1);
      }
    }
    EIGEN_DEVICE_FUNC TensorStorage(internal::constructor_without_unaligned_array_assert)
      : m_data(0), m_dimensions(internal::template repeat<NumIndices_, Index>(0)) {}
    EIGEN_DEVICE_FUNC TensorStorage(Index size, const array<Index, NumIndices_>& dimensions)
        : m_data(internal::conditional_aligned_new_auto<T,(Options_&DontAlign)==0>(size)), m_dimensions(dimensions)
      { EIGEN_INTERNAL_TENSOR_STORAGE_CTOR_PLUGIN }

#if EIGEN_HAS_VARIADIC_TEMPLATES
    template <typename... DenseIndex>
    EIGEN_DEVICE_FUNC TensorStorage(DenseIndex... indices) : m_dimensions(indices...) {
      m_data = internal::conditional_aligned_new_auto<T,(Options_&DontAlign)==0>(internal::array_prod(m_dimensions));
    }
#endif

    EIGEN_DEVICE_FUNC TensorStorage(const Self& other)
      : m_data(internal::conditional_aligned_new_auto<T,(Options_&DontAlign)==0>(internal::array_prod(other.m_dimensions)))
      , m_dimensions(other.m_dimensions)
    {
      internal::smart_copy(other.m_data, other.m_data+internal::array_prod(other.m_dimensions), m_data);
    }
    EIGEN_DEVICE_FUNC Self& operator=(const Self& other)
    {
      if (this != &other) {
        Self tmp(other);
        this->swap(tmp);
      }
      return *this;
    }

#if EIGEN_HAS_RVALUE_REFERENCES
    EIGEN_DEVICE_FUNC TensorStorage(Self&& other) : TensorStorage()
    {
      *this = std::move(other);
    }
    
    EIGEN_DEVICE_FUNC Self& operator=(Self&& other)
    {
      numext::swap(m_data, other.m_data);
      numext::swap(m_dimensions, other.m_dimensions);
      return *this;
    }
#endif

    EIGEN_DEVICE_FUNC  ~TensorStorage() { internal::conditional_aligned_delete_auto<T,(Options_&DontAlign)==0>(m_data, internal::array_prod(m_dimensions)); }
    EIGEN_DEVICE_FUNC  void swap(Self& other)
    { numext::swap(m_data,other.m_data); numext::swap(m_dimensions,other.m_dimensions); }

    EIGEN_DEVICE_FUNC EIGEN_STRONG_INLINE const Dimensions& dimensions() const {return m_dimensions;}

    EIGEN_DEVICE_FUNC void resize(Index size, const array<Index, NumIndices_>& nbDimensions)
    {
      const Index currentSz = internal::array_prod(m_dimensions);
      if(size != currentSz)
      {
        internal::conditional_aligned_delete_auto<T,(Options_&DontAlign)==0>(m_data, currentSz);
        if (size)
          m_data = internal::conditional_aligned_new_auto<T,(Options_&DontAlign)==0>(size);
        else if (NumIndices_ == 0) {
	  m_data = internal::conditional_aligned_new_auto<T,(Options_&DontAlign)==0>(1);
	}
	else 
          m_data = 0;
        EIGEN_INTERNAL_DENSE_STORAGE_CTOR_PLUGIN({})
      }
      m_dimensions = nbDimensions;
    }

    EIGEN_DEVICE_FUNC EIGEN_STRONG_INLINE T *data() { return m_data; }
    EIGEN_DEVICE_FUNC EIGEN_STRONG_INLINE const T *data() const { return m_data; }

    EIGEN_DEVICE_FUNC EIGEN_STRONG_INLINE Index size() const { return m_dimensions.TotalSize(); }

 private:
  T *m_data;
  Dimensions m_dimensions;
};

} // end namespace Eigen

#endif // EIGEN_CXX11_TENSOR_TENSORSTORAGE_H
```
