## Supplementary material for "Identification of QTL-by-Environment Interaction by Controlling Polygenic Background Effect": TensorStriding.h

```
// This file is part of Eigen, a lightweight C++ template library
// for linear algebra.
//
// Copyright (C) 2014 Benoit Steiner <benoit.steiner.goog@gmail.com>
//
// This Source Code Form is subject to the terms of the Mozilla
// Public License v. 2.0. If a copy of the MPL was not distributed
// with this file, You can obtain one at http://mozilla.org/MPL/2.0/.

#ifndef EIGEN_CXX11_TENSOR_TENSOR_STRIDING_H
#define EIGEN_CXX11_TENSOR_TENSOR_STRIDING_H

namespace Eigen {

/** \class TensorStriding
  * \ingroup CXX11_Tensor_Module
  *
  * \brief Tensor striding class.
  *
  *
  */
namespace internal {
template<typename Strides, typename XprType>
struct traits<TensorStridingOp<Strides, XprType> > : public traits<XprType>
{
  typedef typename XprType::Scalar Scalar;
  typedef traits<XprType> XprTraits;
  typedef typename XprTraits::StorageKind StorageKind;
  typedef typename XprTraits::Index Index;
  typedef typename XprType::Nested Nested;
  typedef typename remove_reference<Nested>::type _Nested;
  static const int NumDimensions = XprTraits::NumDimensions;
  static const int Layout = XprTraits::Layout;
  typedef typename XprTraits::PointerType PointerType;
};

template<typename Strides, typename XprType>
struct eval<TensorStridingOp<Strides, XprType>, Eigen::Dense>
{
  typedef const TensorStridingOp<Strides, XprType>EIGEN_DEVICE_REF type;
};

template<typename Strides, typename XprType>
struct nested<TensorStridingOp<Strides, XprType>, 1, typename eval<TensorStridingOp<Strides, XprType> >::type>
{
  typedef TensorStridingOp<Strides, XprType> type;
};

}  // end namespace internal


template<typename Strides, typename XprType>
class TensorStridingOp : public TensorBase<TensorStridingOp<Strides, XprType> >
{
  public:
    typedef TensorBase<TensorStridingOp<Strides, XprType> > Base;
    typedef typename Eigen::internal::traits<TensorStridingOp>::Scalar Scalar;
    typedef typename Eigen::NumTraits<Scalar>::Real RealScalar;
    typedef typename XprType::CoeffReturnType CoeffReturnType;
    typedef typename Eigen::internal::nested<TensorStridingOp>::type Nested;
    typedef typename Eigen::internal::traits<TensorStridingOp>::StorageKind StorageKind;
    typedef typename Eigen::internal::traits<TensorStridingOp>::Index Index;

    EIGEN_DEVICE_FUNC EIGEN_STRONG_INLINE TensorStridingOp(const XprType& expr, const Strides& dims)
      : m_xpr(expr), m_dims(dims) {}

    EIGEN_DEVICE_FUNC
    const Strides& strides() const { return m_dims; }

    EIGEN_DEVICE_FUNC
    const typename internal::remove_all<typename XprType::Nested>::type&
    expression() const { return m_xpr; }

    EIGEN_TENSOR_INHERIT_ASSIGNMENT_OPERATORS(TensorStridingOp)

  protected:
    typename XprType::Nested m_xpr;
    const Strides m_dims;
};


// Eval as rvalue
template<typename Strides, typename ArgType, typename Device>
struct TensorEvaluator<const TensorStridingOp<Strides, ArgType>, Device>
{
  typedef TensorStridingOp<Strides, ArgType> XprType;
  typedef typename XprType::Index Index;
  static const int NumDims = internal::array_size<typename TensorEvaluator<ArgType, Device>::Dimensions>::value;
  typedef DSizes<Index, NumDims> Dimensions;
  typedef typename XprType::Scalar Scalar;
  typedef typename XprType::CoeffReturnType CoeffReturnType;
  typedef typename PacketType<CoeffReturnType, Device>::type PacketReturnType;
  static const int PacketSize = PacketType<CoeffReturnType, Device>::size;
  typedef StorageMemory<CoeffReturnType, Device> Storage;
  typedef typename Storage::Type EvaluatorPointerType;

  enum {
    IsAligned = /*TensorEvaluator<ArgType, Device>::IsAligned*/false,
    PacketAccess = TensorEvaluator<ArgType, Device>::PacketAccess,
    BlockAccess = false,
    PreferBlockAccess = TensorEvaluator<ArgType, Device>::PreferBlockAccess,
    Layout = TensorEvaluator<ArgType, Device>::Layout,
    CoordAccess = false,  // to be implemented
    RawAccess = false
  };

  //===- Tensor block evaluation strategy (see TensorBlock.h) -------------===//
  typedef internal::TensorBlockNotImplemented TensorBlock;
  //===--------------------------------------------------------------------===//

  EIGEN_STRONG_INLINE TensorEvaluator(const XprType& op, const Device& device)
      : m_impl(op.expression(), device)
  {
    m_dimensions = m_impl.dimensions();
    for (int i = 0; i < NumDims; ++i) {
      m_dimensions[i] =Eigen::numext::ceil(static_cast<float>(m_dimensions[i]) / op.strides()[i]);
    }

    const typename TensorEvaluator<ArgType, Device>::Dimensions& input_dims = m_impl.dimensions();
    if (static_cast<int>(Layout) == static_cast<int>(ColMajor)) {
      m_outputStrides[0] = 1;
      m_inputStrides[0] = 1;
      for (int i = 1; i < NumDims; ++i) {
        m_outputStrides[i] = m_outputStrides[i-1] * m_dimensions[i-1];
        m_inputStrides[i] = m_inputStrides[i-1] * input_dims[i-1];
        m_inputStrides[i-1] *= op.strides()[i-1];
      }
      m_inputStrides[NumDims-1] *= op.strides()[NumDims-1];
    } else {  // RowMajor
      m_outputStrides[NumDims-1] = 1;
      m_inputStrides[NumDims-1] = 1;
      for (int i = NumDims - 2; i >= 0; --i) {
        m_outputStrides[i] = m_outputStrides[i+1] * m_dimensions[i+1];
        m_inputStrides[i] = m_inputStrides[i+1] * input_dims[i+1];
        m_inputStrides[i+1] *= op.strides()[i+1];
      }
      m_inputStrides[0] *= op.strides()[0];
    }
  }


  EIGEN_DEVICE_FUNC EIGEN_STRONG_INLINE const Dimensions& dimensions() const { return m_dimensions; }

  EIGEN_STRONG_INLINE bool evalSubExprsIfNeeded(EvaluatorPointerType/*data*/) {
    m_impl.evalSubExprsIfNeeded(NULL);
    return true;
  }
  EIGEN_STRONG_INLINE void cleanup() {
    m_impl.cleanup();
  }

  EIGEN_DEVICE_FUNC EIGEN_STRONG_INLINE CoeffReturnType coeff(Index index) const
  {
    return m_impl.coeff(srcCoeff(index));
  }

  template<int LoadMode>
  EIGEN_DEVICE_FUNC EIGEN_STRONG_INLINE PacketReturnType packet(Index index) const
  {
    EIGEN_STATIC_ASSERT((PacketSize > 1), YOU_MADE_A_PROGRAMMING_MISTAKE)
    eigen_assert(index+PacketSize-1 < dimensions().TotalSize());

    Index inputIndices[] = {0, 0};
    Index indices[] = {index, index + PacketSize - 1};
    if (static_cast<int>(Layout) == static_cast<int>(ColMajor)) {
      EIGEN_UNROLL_LOOP
      for (int i = NumDims - 1; i > 0; --i) {
        const Index idx0 = indices[0] / m_outputStrides[i];
        const Index idx1 = indices[1] / m_outputStrides[i];
        inputIndices[0] += idx0 * m_inputStrides[i];
        inputIndices[1] += idx1 * m_inputStrides[i];
        indices[0] -= idx0 * m_outputStrides[i];
        indices[1] -= idx1 * m_outputStrides[i];
      }
      inputIndices[0] += indices[0] * m_inputStrides[0];
      inputIndices[1] += indices[1] * m_inputStrides[0];
    } else {  // RowMajor
      EIGEN_UNROLL_LOOP
      for (int i = 0; i < NumDims - 1; ++i) {
        const Index idx0 = indices[0] / m_outputStrides[i];
        const Index idx1 = indices[1] / m_outputStrides[i];
        inputIndices[0] += idx0 * m_inputStrides[i];
        inputIndices[1] += idx1 * m_inputStrides[i];
        indices[0] -= idx0 * m_outputStrides[i];
        indices[1] -= idx1 * m_outputStrides[i];
      }
      inputIndices[0] += indices[0] * m_inputStrides[NumDims-1];
      inputIndices[1] += indices[1] * m_inputStrides[NumDims-1];
    }
    if (inputIndices[1] - inputIndices[0] == PacketSize - 1) {
      PacketReturnType rslt = m_impl.template packet<Unaligned>(inputIndices[0]);
      return rslt;
    }
    else {
      EIGEN_ALIGN_MAX typename internal::remove_const<CoeffReturnType>::type values[PacketSize];
      values[0] = m_impl.coeff(inputIndices[0]);
      values[PacketSize-1] = m_impl.coeff(inputIndices[1]);
      EIGEN_UNROLL_LOOP
      for (int i = 1; i < PacketSize-1; ++i) {
        values[i] = coeff(index+i);
      }
      PacketReturnType rslt = internal::pload<PacketReturnType>(values);
      return rslt;
    }
  }

  EIGEN_DEVICE_FUNC EIGEN_STRONG_INLINE TensorOpCost costPerCoeff(bool vectorized) const {
    double compute_cost = (NumDims - 1) * (TensorOpCost::AddCost<Index>() +
                                           TensorOpCost::MulCost<Index>() +
                                           TensorOpCost::DivCost<Index>()) +
        TensorOpCost::MulCost<Index>();
    if (vectorized) {
      compute_cost *= 2;  // packet() computes two indices
    }
    const int innerDim = (static_cast<int>(Layout) == static_cast<int>(ColMajor)) ? 0 : (NumDims - 1);
    return m_impl.costPerCoeff(vectorized && m_inputStrides[innerDim] == 1) +
        // Computation is not vectorized per se, but it is done once per packet.
        TensorOpCost(0, 0, compute_cost, vectorized, PacketSize);
  }

  EIGEN_DEVICE_FUNC typename Storage::Type data() const { return NULL; }

#ifdef EIGEN_USE_SYCL
  // binding placeholder accessors to a command group handler for SYCL
  EIGEN_DEVICE_FUNC EIGEN_STRONG_INLINE void bind(cl::sycl::handler &cgh) const {
    m_impl.bind(cgh);
  }
#endif
 protected:
  EIGEN_DEVICE_FUNC EIGEN_STRONG_INLINE Index srcCoeff(Index index) const
  {
    Index inputIndex = 0;
    if (static_cast<int>(Layout) == static_cast<int>(ColMajor)) {
      EIGEN_UNROLL_LOOP
      for (int i = NumDims - 1; i > 0; --i) {
        const Index idx = index / m_outputStrides[i];
        inputIndex += idx * m_inputStrides[i];
        index -= idx * m_outputStrides[i];
      }
      inputIndex += index * m_inputStrides[0];
    } else {  // RowMajor
      EIGEN_UNROLL_LOOP
      for (int i = 0; i < NumDims - 1; ++i) {
        const Index idx = index / m_outputStrides[i];
        inputIndex += idx * m_inputStrides[i];
        index -= idx * m_outputStrides[i];
      }
      inputIndex += index * m_inputStrides[NumDims-1];
    }
    return inputIndex;
  }

  Dimensions m_dimensions;
  array<Index, NumDims> m_outputStrides;
  array<Index, NumDims> m_inputStrides;
  TensorEvaluator<ArgType, Device> m_impl;
};

// Eval as lvalue
template<typename Strides, typename ArgType, typename Device>
struct TensorEvaluator<TensorStridingOp<Strides, ArgType>, Device>
    : public TensorEvaluator<const TensorStridingOp<Strides, ArgType>, Device>
{
  typedef TensorStridingOp<Strides, ArgType> XprType;
  typedef TensorEvaluator<const XprType, Device> Base;
  //  typedef typename XprType::Index Index;
  static const int NumDims = internal::array_size<typename TensorEvaluator<ArgType, Device>::Dimensions>::value;
  //  typedef DSizes<Index, NumDims> Dimensions;

  enum {
    IsAligned = /*TensorEvaluator<ArgType, Device>::IsAligned*/false,
    PacketAccess = TensorEvaluator<ArgType, Device>::PacketAccess,
    PreferBlockAccess = false,
    Layout = TensorEvaluator<ArgType, Device>::Layout,
    CoordAccess = false,  // to be implemented
    RawAccess = false
  };

  EIGEN_STRONG_INLINE TensorEvaluator(const XprType& op, const Device& device)
      : Base(op, device) { }

  typedef typename XprType::Index Index;
  typedef typename XprType::Scalar Scalar;
  typedef typename XprType::CoeffReturnType CoeffReturnType;
  typedef typename PacketType<CoeffReturnType, Device>::type PacketReturnType;
  static const int PacketSize = PacketType<CoeffReturnType, Device>::size;

  EIGEN_DEVICE_FUNC EIGEN_STRONG_INLINE Scalar& coeffRef(Index index)
  {
    return this->m_impl.coeffRef(this->srcCoeff(index));
  }

  template <int StoreMode> EIGEN_DEVICE_FUNC EIGEN_STRONG_INLINE
  void writePacket(Index index, const PacketReturnType& x)
  {
    EIGEN_STATIC_ASSERT((PacketSize > 1), YOU_MADE_A_PROGRAMMING_MISTAKE)
    eigen_assert(index+PacketSize-1 < this->dimensions().TotalSize());

    Index inputIndices[] = {0, 0};
    Index indices[] = {index, index + PacketSize - 1};
    if (static_cast<int>(Layout) == static_cast<int>(ColMajor)) {
      EIGEN_UNROLL_LOOP
      for (int i = NumDims - 1; i > 0; --i) {
        const Index idx0 = indices[0] / this->m_outputStrides[i];
        const Index idx1 = indices[1] / this->m_outputStrides[i];
        inputIndices[0] += idx0 * this->m_inputStrides[i];
        inputIndices[1] += idx1 * this->m_inputStrides[i];
        indices[0] -= idx0 * this->m_outputStrides[i];
        indices[1] -= idx1 * this->m_outputStrides[i];
      }
      inputIndices[0] += indices[0] * this->m_inputStrides[0];
      inputIndices[1] += indices[1] * this->m_inputStrides[0];
    } else {  // RowMajor
      EIGEN_UNROLL_LOOP
      for (int i = 0; i < NumDims - 1; ++i) {
        const Index idx0 = indices[0] / this->m_outputStrides[i];
        const Index idx1 = indices[1] / this->m_outputStrides[i];
        inputIndices[0] += idx0 * this->m_inputStrides[i];
        inputIndices[1] += idx1 * this->m_inputStrides[i];
        indices[0] -= idx0 * this->m_outputStrides[i];
        indices[1] -= idx1 * this->m_outputStrides[i];
      }
      inputIndices[0] += indices[0] * this->m_inputStrides[NumDims-1];
      inputIndices[1] += indices[1] * this->m_inputStrides[NumDims-1];
    }
    if (inputIndices[1] - inputIndices[0] == PacketSize - 1) {
      this->m_impl.template writePacket<Unaligned>(inputIndices[0], x);
    }
    else {
      EIGEN_ALIGN_MAX Scalar values[PacketSize];
      internal::pstore<Scalar, PacketReturnType>(values, x);
      this->m_impl.coeffRef(inputIndices[0]) = values[0];
      this->m_impl.coeffRef(inputIndices[1]) = values[PacketSize-1];
      EIGEN_UNROLL_LOOP
      for (int i = 1; i < PacketSize-1; ++i) {
        this->coeffRef(index+i) = values[i];
      }
    }
  }
};


} // end namespace Eigen

#endif // EIGEN_CXX11_TENSOR_TENSOR_STRIDING_H
```
