## Supplementary material for "Identification of QTL-by-Environment Interaction by Controlling Polygenic Background Effect": TensorTrace.h

```
// This file is part of Eigen, a lightweight C++ template library
// for linear algebra.
//
// Copyright (C) 2017 Gagan Goel <gagan.nith@gmail.com>
// Copyright (C) 2017 Benoit Steiner <benoit.steiner.goog@gmail.com>
//
// This Source Code Form is subject to the terms of the Mozilla
// Public License v. 2.0. If a copy of the MPL was not distributed
// with this file, You can obtain one at http://mozilla.org/MPL/2.0/.

#ifndef EIGEN_CXX11_TENSOR_TENSOR_TRACE_H
#define EIGEN_CXX11_TENSOR_TENSOR_TRACE_H

namespace Eigen {

/** \class TensorTrace
  * \ingroup CXX11_Tensor_Module
  *
  * \brief Tensor Trace class.
  *
  *
  */

namespace internal {
template<typename Dims, typename XprType>
struct traits<TensorTraceOp<Dims, XprType> > : public traits<XprType>
{
  typedef typename XprType::Scalar Scalar;
  typedef traits<XprType> XprTraits;
  typedef typename XprTraits::StorageKind StorageKind;
  typedef typename XprTraits::Index Index;
  typedef typename XprType::Nested Nested;
  typedef typename remove_reference<Nested>::type _Nested;
  static const int NumDimensions = XprTraits::NumDimensions - array_size<Dims>::value;
  static const int Layout = XprTraits::Layout;
};

template<typename Dims, typename XprType>
struct eval<TensorTraceOp<Dims, XprType>, Eigen::Dense>
{
  typedef const TensorTraceOp<Dims, XprType>& type;
};

template<typename Dims, typename XprType>
struct nested<TensorTraceOp<Dims, XprType>, 1, typename eval<TensorTraceOp<Dims, XprType> >::type>
{
  typedef TensorTraceOp<Dims, XprType> type;
};

} // end namespace internal


template<typename Dims, typename XprType>
class TensorTraceOp : public TensorBase<TensorTraceOp<Dims, XprType> >
{
  public:
    typedef typename Eigen::internal::traits<TensorTraceOp>::Scalar Scalar;
    typedef typename Eigen::NumTraits<Scalar>::Real RealScalar;
    typedef typename XprType::CoeffReturnType CoeffReturnType;
    typedef typename Eigen::internal::nested<TensorTraceOp>::type Nested;
    typedef typename Eigen::internal::traits<TensorTraceOp>::StorageKind StorageKind;
    typedef typename Eigen::internal::traits<TensorTraceOp>::Index Index;

    EIGEN_DEVICE_FUNC EIGEN_STRONG_INLINE TensorTraceOp(const XprType& expr, const Dims& dims)
      : m_xpr(expr), m_dims(dims) {
    }

    EIGEN_DEVICE_FUNC EIGEN_STRONG_INLINE
    const Dims& dims() const { return m_dims; }

    EIGEN_DEVICE_FUNC EIGEN_STRONG_INLINE
    const typename internal::remove_all<typename XprType::Nested>::type& expression() const { return m_xpr; }

  protected:
    typename XprType::Nested m_xpr;
    const Dims m_dims;
};


// Eval as rvalue
template<typename Dims, typename ArgType, typename Device>
struct TensorEvaluator<const TensorTraceOp<Dims, ArgType>, Device>
{
  typedef TensorTraceOp<Dims, ArgType> XprType;
  static const int NumInputDims = internal::array_size<typename TensorEvaluator<ArgType, Device>::Dimensions>::value;
  static const int NumReducedDims = internal::array_size<Dims>::value;
  static const int NumOutputDims = NumInputDims - NumReducedDims;
  typedef typename XprType::Index Index;
  typedef DSizes<Index, NumOutputDims> Dimensions;
  typedef typename XprType::Scalar Scalar;
  typedef typename XprType::CoeffReturnType CoeffReturnType;
  typedef typename PacketType<CoeffReturnType, Device>::type PacketReturnType;
  static const int PacketSize = internal::unpacket_traits<PacketReturnType>::size;
  typedef StorageMemory<CoeffReturnType, Device> Storage;
  typedef typename Storage::Type EvaluatorPointerType;

  enum {
    IsAligned = false,
    PacketAccess = TensorEvaluator<ArgType, Device>::PacketAccess,
    BlockAccess = false,
    PreferBlockAccess = TensorEvaluator<ArgType, Device>::PreferBlockAccess,
    Layout = TensorEvaluator<ArgType, Device>::Layout,
    CoordAccess = false,
    RawAccess = false
  };

  //===- Tensor block evaluation strategy (see TensorBlock.h) -------------===//
  typedef internal::TensorBlockNotImplemented TensorBlock;
  //===--------------------------------------------------------------------===//

  EIGEN_STRONG_INLINE TensorEvaluator(const XprType& op, const Device& device)
    : m_impl(op.expression(), device), m_traceDim(1), m_device(device)
  {

    EIGEN_STATIC_ASSERT((NumOutputDims >= 0), YOU_MADE_A_PROGRAMMING_MISTAKE);
    EIGEN_STATIC_ASSERT((NumReducedDims >= 2) || ((NumReducedDims == 0) && (NumInputDims == 0)), YOU_MADE_A_PROGRAMMING_MISTAKE);

    for (int i = 0; i < NumInputDims; ++i) {
      m_reduced[i] = false;
    }

    const Dims& op_dims = op.dims();
    for (int i = 0; i < NumReducedDims; ++i) {
      eigen_assert(op_dims[i] >= 0);
      eigen_assert(op_dims[i] < NumInputDims);
      m_reduced[op_dims[i]] = true;
    }

    // All the dimensions should be distinct to compute the trace
    int num_distinct_reduce_dims = 0;
    for (int i = 0; i < NumInputDims; ++i) {
      if (m_reduced[i]) {
        ++num_distinct_reduce_dims;
      }
    }

    eigen_assert(num_distinct_reduce_dims == NumReducedDims);

    // Compute the dimensions of the result.
    const typename TensorEvaluator<ArgType, Device>::Dimensions& input_dims = m_impl.dimensions();

    int output_index = 0;
    int reduced_index = 0;
    for (int i = 0; i < NumInputDims; ++i) {
      if (m_reduced[i]) {
        m_reducedDims[reduced_index] = input_dims[i];
        if (reduced_index > 0) {
          // All the trace dimensions must have the same size
          eigen_assert(m_reducedDims[0] == m_reducedDims[reduced_index]);
        }
        ++reduced_index;
      }
      else {
        m_dimensions[output_index] = input_dims[i];
        ++output_index;
      }
    }

    if (NumReducedDims != 0) {
      m_traceDim = m_reducedDims[0];
    }

    // Compute the output strides
    if (NumOutputDims > 0) {
      if (static_cast<int>(Layout) == static_cast<int>(ColMajor)) {
        m_outputStrides[0] = 1;
        for (int i = 1; i < NumOutputDims; ++i) {
          m_outputStrides[i] = m_outputStrides[i - 1] * m_dimensions[i - 1];
        }
      }
      else {
        m_outputStrides.back() = 1;
        for (int i = NumOutputDims - 2; i >= 0; --i) {
          m_outputStrides[i] = m_outputStrides[i + 1] * m_dimensions[i + 1];
        }
      }
    }

    // Compute the input strides
    if (NumInputDims > 0) {
      array<Index, NumInputDims> input_strides;
      if (static_cast<int>(Layout) == static_cast<int>(ColMajor)) {
        input_strides[0] = 1;
        for (int i = 1; i < NumInputDims; ++i) {
          input_strides[i] = input_strides[i - 1] * input_dims[i - 1];
        }
      }
      else {
        input_strides.back() = 1;
        for (int i = NumInputDims - 2; i >= 0; --i) {
          input_strides[i] = input_strides[i + 1] * input_dims[i + 1];
        }
      }

      output_index = 0;
      reduced_index = 0;
      for (int i = 0; i < NumInputDims; ++i) {
        if(m_reduced[i]) {
          m_reducedStrides[reduced_index] = input_strides[i];
          ++reduced_index;
        }
        else {
          m_preservedStrides[output_index] = input_strides[i];
          ++output_index;
        }
      }
    }
  }

  EIGEN_DEVICE_FUNC EIGEN_STRONG_INLINE const Dimensions& dimensions() const {
    return m_dimensions;
  }

  EIGEN_STRONG_INLINE bool evalSubExprsIfNeeded(EvaluatorPointerType /*data*/) {
    m_impl.evalSubExprsIfNeeded(NULL);
    return true;
  }

  EIGEN_STRONG_INLINE void cleanup() {
    m_impl.cleanup();
  }

  EIGEN_DEVICE_FUNC EIGEN_STRONG_INLINE CoeffReturnType coeff(Index index) const
  {
    // Initialize the result
    CoeffReturnType result = internal::cast<int, CoeffReturnType>(0);
    Index index_stride = 0;
    for (int i = 0; i < NumReducedDims; ++i) {
      index_stride += m_reducedStrides[i];
    }

    // If trace is requested along all dimensions, starting index would be 0
    Index cur_index = 0;
    if (NumOutputDims != 0)
      cur_index = firstInput(index);
    for (Index i = 0; i < m_traceDim; ++i) {
        result += m_impl.coeff(cur_index);
        cur_index += index_stride;
    }

    return result;
  }

  template<int LoadMode>
  EIGEN_DEVICE_FUNC EIGEN_STRONG_INLINE PacketReturnType packet(Index index) const {

    EIGEN_STATIC_ASSERT((PacketSize > 1), YOU_MADE_A_PROGRAMMING_MISTAKE);
    eigen_assert(index + PacketSize - 1 < dimensions().TotalSize());

    EIGEN_ALIGN_MAX typename internal::remove_const<CoeffReturnType>::type values[PacketSize];
    for (int i = 0; i < PacketSize; ++i) {
        values[i] = coeff(index + i);
    }
    PacketReturnType result = internal::ploadt<PacketReturnType, LoadMode>(values);
    return result;
  }

#ifdef EIGEN_USE_SYCL
  // binding placeholder accessors to a command group handler for SYCL
  EIGEN_DEVICE_FUNC EIGEN_STRONG_INLINE void bind(cl::sycl::handler &cgh) const {
    m_impl.bind(cgh);
  }
#endif

 protected:
  // Given the output index, finds the first index in the input tensor used to compute the trace
  EIGEN_DEVICE_FUNC EIGEN_STRONG_INLINE Index firstInput(Index index) const {
    Index startInput = 0;
    if (static_cast<int>(Layout) == static_cast<int>(ColMajor)) {
      for (int i = NumOutputDims - 1; i > 0; --i) {
        const Index idx = index / m_outputStrides[i];
        startInput += idx * m_preservedStrides[i];
        index -= idx * m_outputStrides[i];
      }
      startInput += index * m_preservedStrides[0];
    }
    else {
      for (int i = 0; i < NumOutputDims - 1; ++i) {
        const Index idx = index / m_outputStrides[i];
        startInput += idx * m_preservedStrides[i];
        index -= idx * m_outputStrides[i];
      }
      startInput += index * m_preservedStrides[NumOutputDims - 1];
    }
    return startInput;
  }

  Dimensions m_dimensions;
  TensorEvaluator<ArgType, Device> m_impl;
  // Initialize the size of the trace dimension
  Index m_traceDim;
  const Device EIGEN_DEVICE_REF m_device;
  array<bool, NumInputDims> m_reduced;
  array<Index, NumReducedDims> m_reducedDims;
  array<Index, NumOutputDims> m_outputStrides;
  array<Index, NumReducedDims> m_reducedStrides;
  array<Index, NumOutputDims> m_preservedStrides;
};


} // End namespace Eigen

#endif // EIGEN_CXX11_TENSOR_TENSOR_TRACE_H
```
