## Supplementary material for "Identification of QTL-by-Environment Interaction by Controlling Polygenic Background Effect": TensorTraits.h

```
// This file is part of Eigen, a lightweight C++ template library
// for linear algebra.
//
// Copyright (C) 2014 Benoit Steiner <benoit.steiner.goog@gmail.com>
//
// This Source Code Form is subject to the terms of the Mozilla
// Public License v. 2.0. If a copy of the MPL was not distributed
// with this file, You can obtain one at http://mozilla.org/MPL/2.0/.

#ifndef EIGEN_CXX11_TENSOR_TENSOR_TRAITS_H
#define EIGEN_CXX11_TENSOR_TENSOR_TRAITS_H

namespace Eigen {
namespace internal {


template<typename Scalar, int Options>
class compute_tensor_flags
{
  enum {
    is_dynamic_size_storage = 1,

    is_aligned =
    (
        ((Options&DontAlign)==0) && (
#if EIGEN_MAX_STATIC_ALIGN_BYTES>0
            (!is_dynamic_size_storage)
#else
            0
#endif
            |
#if EIGEN_MAX_ALIGN_BYTES>0
            is_dynamic_size_storage
#else
            0
#endif
      )
     ),
    packet_access_bit = packet_traits<Scalar>::Vectorizable && is_aligned ? PacketAccessBit : 0
  };

  public:
    enum { ret = packet_access_bit };
};


template<typename Scalar_, int NumIndices_, int Options_, typename IndexType_>
struct traits<Tensor<Scalar_, NumIndices_, Options_, IndexType_> >
{
  typedef Scalar_ Scalar;
  typedef Dense StorageKind;
  typedef IndexType_ Index;
  static const int NumDimensions = NumIndices_;
  static const int Layout = Options_ & RowMajor ? RowMajor : ColMajor;
  enum {
    Options = Options_,
    Flags = compute_tensor_flags<Scalar_, Options_>::ret | (is_const<Scalar_>::value ? 0 : LvalueBit)
  };
  template <typename T> struct MakePointer {
    typedef T* Type;
  };
  typedef typename MakePointer<Scalar>::Type PointerType;
};


template<typename Scalar_, typename Dimensions, int Options_, typename IndexType_>
struct traits<TensorFixedSize<Scalar_, Dimensions, Options_, IndexType_> >
{
  typedef Scalar_ Scalar;
  typedef Dense StorageKind;
  typedef IndexType_ Index;
  static const int NumDimensions = array_size<Dimensions>::value;
  static const int Layout = Options_ & RowMajor ? RowMajor : ColMajor;
  enum {
    Options = Options_,
    Flags = compute_tensor_flags<Scalar_, Options_>::ret | (is_const<Scalar_>::value ? 0: LvalueBit)
  };
  template <typename T> struct MakePointer {
    typedef T* Type;
  };
  typedef typename MakePointer<Scalar>::Type PointerType;
};


template<typename PlainObjectType, int Options_, template <class> class MakePointer_>
struct traits<TensorMap<PlainObjectType, Options_, MakePointer_> >
  : public traits<PlainObjectType>
{
  typedef traits<PlainObjectType> BaseTraits;
  typedef typename BaseTraits::Scalar Scalar;
  typedef typename BaseTraits::StorageKind StorageKind;
  typedef typename BaseTraits::Index Index;
  static const int NumDimensions = BaseTraits::NumDimensions;
  static const int Layout = BaseTraits::Layout;
  enum {
    Options = Options_,
    Flags = BaseTraits::Flags
  };
  template <class T> struct MakePointer {
    // Intermediate typedef to workaround MSVC issue.
    typedef MakePointer_<T> MakePointerT;
    typedef typename MakePointerT::Type Type;
  };
  typedef typename MakePointer<Scalar>::Type PointerType;
};

template<typename PlainObjectType>
struct traits<TensorRef<PlainObjectType> >
  : public traits<PlainObjectType>
{
  typedef traits<PlainObjectType> BaseTraits;
  typedef typename BaseTraits::Scalar Scalar;
  typedef typename BaseTraits::StorageKind StorageKind;
  typedef typename BaseTraits::Index Index;
  static const int NumDimensions = BaseTraits::NumDimensions;
  static const int Layout = BaseTraits::Layout;
  enum {
    Options = BaseTraits::Options,
    Flags = BaseTraits::Flags
  };
  typedef typename BaseTraits::PointerType PointerType;
};


template<typename _Scalar, int NumIndices_, int Options, typename IndexType_>
struct eval<Tensor<_Scalar, NumIndices_, Options, IndexType_>, Eigen::Dense>
{
  typedef const Tensor<_Scalar, NumIndices_, Options, IndexType_>EIGEN_DEVICE_REF type;
};

template<typename _Scalar, int NumIndices_, int Options, typename IndexType_>
struct eval<const Tensor<_Scalar, NumIndices_, Options, IndexType_>, Eigen::Dense>
{
  typedef const Tensor<_Scalar, NumIndices_, Options, IndexType_>EIGEN_DEVICE_REF type;
};

template<typename Scalar_, typename Dimensions, int Options, typename IndexType_>
struct eval<TensorFixedSize<Scalar_, Dimensions, Options, IndexType_>, Eigen::Dense>
{
  typedef const TensorFixedSize<Scalar_, Dimensions, Options, IndexType_>EIGEN_DEVICE_REF type;
};

template<typename Scalar_, typename Dimensions, int Options, typename IndexType_>
struct eval<const TensorFixedSize<Scalar_, Dimensions, Options, IndexType_>, Eigen::Dense>
{
  typedef const TensorFixedSize<Scalar_, Dimensions, Options, IndexType_>EIGEN_DEVICE_REF type;
};

template<typename PlainObjectType, int Options, template <class> class MakePointer>
struct eval<TensorMap<PlainObjectType, Options, MakePointer>, Eigen::Dense>
{
  typedef const TensorMap<PlainObjectType, Options, MakePointer>EIGEN_DEVICE_REF type;
};

template<typename PlainObjectType, int Options, template <class> class MakePointer>
struct eval<const TensorMap<PlainObjectType, Options, MakePointer>, Eigen::Dense>
{
  typedef const TensorMap<PlainObjectType, Options, MakePointer>EIGEN_DEVICE_REF type;
};

template<typename PlainObjectType>
struct eval<TensorRef<PlainObjectType>, Eigen::Dense>
{
  typedef const TensorRef<PlainObjectType>EIGEN_DEVICE_REF type;
};

template<typename PlainObjectType>
struct eval<const TensorRef<PlainObjectType>, Eigen::Dense>
{
  typedef const TensorRef<PlainObjectType>EIGEN_DEVICE_REF type;
};

// TODO nested<> does not exist anymore in Eigen/Core, and it thus has to be removed in favor of ref_selector.
template<typename T, int n=1, typename PlainObject = void> struct nested
{
  typedef typename ref_selector<T>::type type;
};

template <typename Scalar_, int NumIndices_, int Options_, typename IndexType_>
struct nested<Tensor<Scalar_, NumIndices_, Options_, IndexType_> >
{
  typedef const Tensor<Scalar_, NumIndices_, Options_, IndexType_>EIGEN_DEVICE_REF type;
};

template <typename Scalar_, int NumIndices_, int Options_, typename IndexType_>
struct nested<const Tensor<Scalar_, NumIndices_, Options_, IndexType_> >
{
  typedef const Tensor<Scalar_, NumIndices_, Options_, IndexType_>EIGEN_DEVICE_REF type;
};

template <typename Scalar_, typename Dimensions, int Options, typename IndexType_>
struct nested<TensorFixedSize<Scalar_, Dimensions, Options, IndexType_> >
{
  typedef const TensorFixedSize<Scalar_, Dimensions, Options, IndexType_>EIGEN_DEVICE_REF type;
};

template <typename Scalar_, typename Dimensions, int Options, typename IndexType_>
struct nested<const TensorFixedSize<Scalar_, Dimensions, Options, IndexType_> >
{
  typedef const TensorFixedSize<Scalar_, Dimensions, Options, IndexType_>EIGEN_DEVICE_REF type;
};


template <typename PlainObjectType>
struct nested<TensorRef<PlainObjectType> >
{
  typedef const TensorRef<PlainObjectType>EIGEN_DEVICE_REF type;
};

template <typename PlainObjectType>
struct nested<const TensorRef<PlainObjectType> >
{
  typedef const TensorRef<PlainObjectType>EIGEN_DEVICE_REF type;
};

}  // end namespace internal

// Convolutional layers take in an input tensor of shape (D, R, C, B), or (D, C,
// R, B), and convolve it with a set of filters, which can also be presented as
// a tensor (D, K, K, M), where M is the number of filters, K is the filter
// size, and each 3-dimensional tensor of size (D, K, K) is a filter. For
// simplicity we assume that we always use square filters (which is usually the
// case in images), hence the two Ks in the tensor dimension.  It also takes in
// a few additional parameters:
// Stride (S): The convolution stride is the offset between locations where we
//             apply the filters.  A larger stride means that the output will be
//             spatially smaller.
// Padding (P): The padding we apply to the input tensor along the R and C
//              dimensions.  This is usually used to make sure that the spatial
//              dimensions of the output matches our intention.
//
// Two types of padding are often used:
//   SAME: The pad value is computed so that the output will have size
//         R/S and C/S.
//   VALID: no padding is carried out.
// When we do padding, the padded values at the padded locations are usually
// zero.
//
// The output dimensions for convolution, when given all the parameters above,
// are as follows:
// When Padding = SAME: the output size is (B, R', C', M), where
//   R' = ceil(float(R) / float(S))
//   C' = ceil(float(C) / float(S))
// where ceil is the ceiling function.  The input tensor is padded with 0 as
// needed.  The number of padded rows and columns are computed as:
//   Pr = ((R' - 1) * S + K - R) / 2
//   Pc = ((C' - 1) * S + K - C) / 2
// when the stride is 1, we have the simplified case R'=R, C'=C, Pr=Pc=(K-1)/2.
// This is where SAME comes from - the output has the same size as the input has.
// When Padding = VALID: the output size is computed as
//   R' = ceil(float(R - K + 1) / float(S))
//   C' = ceil(float(C - K + 1) / float(S))
// and the number of padded rows and columns are computed in the same way as in
// the SAME case.
// When the stride is 1, we have the simplified case R'=R-K+1, C'=C-K+1, Pr=0,
// Pc=0.
typedef enum {
  PADDING_VALID = 1,
  PADDING_SAME = 2
} PaddingType;

}  // end namespace Eigen

#endif // EIGEN_CXX11_TENSOR_TENSOR_TRAITS_H
```
