## Supplementary material for "Identification of QTL-by-Environment Interaction by Controlling Polygenic Background Effect": TensorUInt128.h

```
// This file is part of Eigen, a lightweight C++ template library
// for linear algebra.
//
// Copyright (C) 2015 Benoit Steiner <benoit.steiner.goog@gmail.com>
//
// This Source Code Form is subject to the terms of the Mozilla
// Public License v. 2.0. If a copy of the MPL was not distributed
// with this file, You can obtain one at http://mozilla.org/MPL/2.0/.

#ifndef EIGEN_CXX11_TENSOR_TENSOR_UINT128_H
#define EIGEN_CXX11_TENSOR_TENSOR_UINT128_H

namespace Eigen {
namespace internal {


template <uint64_t n>
struct static_val {
  static const uint64_t value = n;
  EIGEN_DEVICE_FUNC EIGEN_ALWAYS_INLINE operator uint64_t() const { return n; }

  EIGEN_DEVICE_FUNC EIGEN_ALWAYS_INLINE static_val() { }

  template <typename T>
  EIGEN_DEVICE_FUNC EIGEN_ALWAYS_INLINE static_val(const T& v) {
    EIGEN_UNUSED_VARIABLE(v);
    eigen_assert(v == n);
  }
};


template <typename HIGH = uint64_t, typename LOW = uint64_t>
struct TensorUInt128
{
  HIGH high;
  LOW low;

  template<typename OTHER_HIGH, typename OTHER_LOW>
  EIGEN_DEVICE_FUNC EIGEN_ALWAYS_INLINE
  TensorUInt128(const TensorUInt128<OTHER_HIGH, OTHER_LOW>& other) : high(other.high), low(other.low) {
    EIGEN_STATIC_ASSERT(sizeof(OTHER_HIGH) <= sizeof(HIGH), YOU_MADE_A_PROGRAMMING_MISTAKE);
    EIGEN_STATIC_ASSERT(sizeof(OTHER_LOW) <= sizeof(LOW), YOU_MADE_A_PROGRAMMING_MISTAKE);
  }

  template<typename OTHER_HIGH, typename OTHER_LOW>
  EIGEN_DEVICE_FUNC EIGEN_ALWAYS_INLINE
  TensorUInt128& operator = (const TensorUInt128<OTHER_HIGH, OTHER_LOW>& other) {
    EIGEN_STATIC_ASSERT(sizeof(OTHER_HIGH) <= sizeof(HIGH), YOU_MADE_A_PROGRAMMING_MISTAKE);
    EIGEN_STATIC_ASSERT(sizeof(OTHER_LOW) <= sizeof(LOW), YOU_MADE_A_PROGRAMMING_MISTAKE);
    high = other.high;
    low = other.low;
    return *this;
  }

  template<typename T>
  EIGEN_DEVICE_FUNC EIGEN_ALWAYS_INLINE
  explicit TensorUInt128(const T& x) : high(0), low(x) {
    eigen_assert((static_cast<typename conditional<sizeof(T) == 8, uint64_t, uint32_t>::type>(x) <= NumTraits<uint64_t>::highest()));
    eigen_assert(x >= 0);
  }

  EIGEN_DEVICE_FUNC EIGEN_ALWAYS_INLINE
  TensorUInt128(HIGH y, LOW x) : high(y), low(x) { }

  EIGEN_DEVICE_FUNC EIGEN_ALWAYS_INLINE operator LOW() const {
    return low;
  }
  EIGEN_DEVICE_FUNC EIGEN_ALWAYS_INLINE LOW lower() const {
    return low;
  }
  EIGEN_DEVICE_FUNC EIGEN_ALWAYS_INLINE HIGH upper() const {
    return high;
  }
};


template <typename HL, typename LL, typename HR, typename LR>
EIGEN_DEVICE_FUNC EIGEN_ALWAYS_INLINE
bool operator == (const TensorUInt128<HL, LL>& lhs, const TensorUInt128<HR, LR>& rhs)
{
  return (lhs.high == rhs.high) & (lhs.low == rhs.low);
}

template <typename HL, typename LL, typename HR, typename LR>
EIGEN_DEVICE_FUNC EIGEN_ALWAYS_INLINE
bool operator != (const TensorUInt128<HL, LL>& lhs, const TensorUInt128<HR, LR>& rhs)
{
  return (lhs.high != rhs.high) | (lhs.low != rhs.low);
}

template <typename HL, typename LL, typename HR, typename LR>
EIGEN_DEVICE_FUNC EIGEN_ALWAYS_INLINE
bool operator >= (const TensorUInt128<HL, LL>& lhs, const TensorUInt128<HR, LR>& rhs)
{
  if (lhs.high != rhs.high) {
    return lhs.high > rhs.high;
  }
  return lhs.low >= rhs.low;
}

template <typename HL, typename LL, typename HR, typename LR>
EIGEN_DEVICE_FUNC EIGEN_ALWAYS_INLINE
bool operator < (const TensorUInt128<HL, LL>& lhs, const TensorUInt128<HR, LR>& rhs)
{
  if (lhs.high != rhs.high) {
    return lhs.high < rhs.high;
  }
  return lhs.low < rhs.low;
}

template <typename HL, typename LL, typename HR, typename LR>
EIGEN_DEVICE_FUNC EIGEN_ALWAYS_INLINE
TensorUInt128<uint64_t, uint64_t> operator + (const TensorUInt128<HL, LL>& lhs, const TensorUInt128<HR, LR>& rhs)
{
  TensorUInt128<uint64_t, uint64_t> result(lhs.high + rhs.high, lhs.low + rhs.low);
  if (result.low < rhs.low) {
    result.high += 1;
  }
  return result;
}

template <typename HL, typename LL, typename HR, typename LR>
EIGEN_DEVICE_FUNC EIGEN_ALWAYS_INLINE
TensorUInt128<uint64_t, uint64_t> operator - (const TensorUInt128<HL, LL>& lhs, const TensorUInt128<HR, LR>& rhs)
{
  TensorUInt128<uint64_t, uint64_t> result(lhs.high - rhs.high, lhs.low - rhs.low);
  if (result.low > lhs.low) {
    result.high -= 1;
  }
  return result;
}


template <typename HL, typename LL, typename HR, typename LR>
static EIGEN_DEVICE_FUNC EIGEN_STRONG_INLINE
TensorUInt128<uint64_t, uint64_t> operator * (const TensorUInt128<HL, LL>& lhs, const TensorUInt128<HR, LR>& rhs)
{
  // Split each 128-bit integer into 4 32-bit integers, and then do the
  // multiplications by hand as follow:
  //   lhs      a  b  c  d
  //   rhs      e  f  g  h
  //           -----------
  //           ah bh ch dh
  //           bg cg dg
  //           cf df
  //           de
  // The result is stored in 2 64bit integers, high and low.

  const uint64_t LOW = 0x00000000FFFFFFFFLL;
  const uint64_t HIGH = 0xFFFFFFFF00000000LL;

  uint64_t d = lhs.low & LOW;
  uint64_t c = (lhs.low & HIGH) >> 32LL;
  uint64_t b = lhs.high & LOW;
  uint64_t a = (lhs.high & HIGH) >> 32LL;

  uint64_t h = rhs.low & LOW;
  uint64_t g = (rhs.low & HIGH) >> 32LL;
  uint64_t f = rhs.high & LOW;
  uint64_t e = (rhs.high & HIGH) >> 32LL;

  // Compute the low 32 bits of low
  uint64_t acc = d * h;
  uint64_t low = acc & LOW;
  //  Compute the high 32 bits of low. Add a carry every time we wrap around
  acc >>= 32LL;
  uint64_t carry = 0;
  uint64_t acc2 = acc + c * h;
  if (acc2 < acc) {
    carry++;
  }
  acc = acc2 + d * g;
  if (acc < acc2) {
    carry++;
  }
  low |= (acc << 32LL);

  // Carry forward the high bits of acc to initiate the computation of the
  // low 32 bits of high
  acc2 = (acc >> 32LL) | (carry << 32LL);
  carry = 0;

  acc = acc2 + b * h;
  if (acc < acc2) {
    carry++;
  }
  acc2 = acc + c * g;
  if (acc2 < acc) {
    carry++;
  }
  acc = acc2 + d * f;
  if (acc < acc2) {
    carry++;
  }
  uint64_t high = acc & LOW;

  // Start to compute the high 32 bits of high.
  acc2 = (acc >> 32LL) | (carry << 32LL);

  acc = acc2 + a * h;
  acc2 = acc + b * g;
  acc = acc2 + c * f;
  acc2 = acc + d * e;
  high |= (acc2 << 32LL);

  return TensorUInt128<uint64_t, uint64_t>(high, low);
}

template <typename HL, typename LL, typename HR, typename LR>
static EIGEN_DEVICE_FUNC EIGEN_STRONG_INLINE
TensorUInt128<uint64_t, uint64_t> operator / (const TensorUInt128<HL, LL>& lhs, const TensorUInt128<HR, LR>& rhs)
{
  if (rhs == TensorUInt128<static_val<0>, static_val<1> >(1)) {
    return TensorUInt128<uint64_t, uint64_t>(lhs.high, lhs.low);
  } else if (lhs < rhs) {
    return TensorUInt128<uint64_t, uint64_t>(0);
  } else {
    // calculate the biggest power of 2 times rhs that's less than or equal to lhs
    TensorUInt128<uint64_t, uint64_t> power2(1);
    TensorUInt128<uint64_t, uint64_t> d(rhs);
    TensorUInt128<uint64_t, uint64_t> tmp(lhs - d);
    while (lhs >= d) {
      tmp = tmp - d;
      d = d + d;
      power2 = power2 + power2;
    }

    tmp = TensorUInt128<uint64_t, uint64_t>(lhs.high, lhs.low);
    TensorUInt128<uint64_t, uint64_t> result(0);
    while (power2 != TensorUInt128<static_val<0>, static_val<0> >(0)) {
      if (tmp >= d) {
        tmp = tmp - d;
        result = result + power2;
      }
      // Shift right
      power2 = TensorUInt128<uint64_t, uint64_t>(power2.high >> 1, (power2.low >> 1) | (power2.high << 63));
      d = TensorUInt128<uint64_t, uint64_t>(d.high >> 1, (d.low >> 1) | (d.high << 63));
    }

    return result;
  }
}


}  // namespace internal
}  // namespace Eigen


#endif  // EIGEN_CXX11_TENSOR_TENSOR_UINT128_H
```
