## Supplementary material for "Identification of QTL-by-Environment Interaction by Controlling Polygenic Background Effect": TensorVolumePatch.h

```
// This file is part of Eigen, a lightweight C++ template library
// for linear algebra.

#ifndef EIGEN_CXX11_TENSOR_TENSOR_VOLUME_PATCH_H
#define EIGEN_CXX11_TENSOR_TENSOR_VOLUME_PATCH_H

namespace Eigen {

/** \class TensorVolumePatch
  * \ingroup CXX11_Tensor_Module
  *
  * \brief Patch extraction specialized for processing of volumetric data.
  * This assumes that the input has a least 4 dimensions ordered as follows:
  *  - channels
  *  - planes
  *  - rows
  *  - columns
  *  - (optional) additional dimensions such as time or batch size.
  * Calling the volume patch code with patch_planes, patch_rows, and patch_cols
  * is equivalent to calling the regular patch extraction code with parameters
  * d, patch_planes, patch_rows, patch_cols, and 1 for all the additional
  * dimensions.
  */
namespace internal {

template<DenseIndex Planes, DenseIndex Rows, DenseIndex Cols, typename XprType>
struct traits<TensorVolumePatchOp<Planes, Rows, Cols, XprType> > : public traits<XprType>
{
  typedef typename internal::remove_const<typename XprType::Scalar>::type Scalar;
  typedef traits<XprType> XprTraits;
  typedef typename XprTraits::StorageKind StorageKind;
  typedef typename XprTraits::Index Index;
  typedef typename XprType::Nested Nested;
  typedef typename remove_reference<Nested>::type _Nested;
  static const int NumDimensions = XprTraits::NumDimensions + 1;
  static const int Layout = XprTraits::Layout;
  typedef typename XprTraits::PointerType PointerType;

};

template<DenseIndex Planes, DenseIndex Rows, DenseIndex Cols, typename XprType>
struct eval<TensorVolumePatchOp<Planes, Rows, Cols, XprType>, Eigen::Dense>
{
  typedef const TensorVolumePatchOp<Planes, Rows, Cols, XprType>& type;
};

template<DenseIndex Planes, DenseIndex Rows, DenseIndex Cols, typename XprType>
struct nested<TensorVolumePatchOp<Planes, Rows, Cols, XprType>, 1, typename eval<TensorVolumePatchOp<Planes, Rows, Cols, XprType> >::type>
{
  typedef TensorVolumePatchOp<Planes, Rows, Cols, XprType> type;
};

}  // end namespace internal

template<DenseIndex Planes, DenseIndex Rows, DenseIndex Cols, typename XprType>
class TensorVolumePatchOp : public TensorBase<TensorVolumePatchOp<Planes, Rows, Cols, XprType>, ReadOnlyAccessors>
{
  public:
  typedef typename Eigen::internal::traits<TensorVolumePatchOp>::Scalar Scalar;
  typedef typename Eigen::NumTraits<Scalar>::Real RealScalar;
  typedef typename XprType::CoeffReturnType CoeffReturnType;
  typedef typename Eigen::internal::nested<TensorVolumePatchOp>::type Nested;
  typedef typename Eigen::internal::traits<TensorVolumePatchOp>::StorageKind StorageKind;
  typedef typename Eigen::internal::traits<TensorVolumePatchOp>::Index Index;

  EIGEN_DEVICE_FUNC EIGEN_STRONG_INLINE TensorVolumePatchOp(const XprType& expr, DenseIndex patch_planes, DenseIndex patch_rows, DenseIndex patch_cols,
                                                            DenseIndex plane_strides, DenseIndex row_strides, DenseIndex col_strides,
                                                            DenseIndex in_plane_strides, DenseIndex in_row_strides, DenseIndex in_col_strides,
                                                            DenseIndex plane_inflate_strides, DenseIndex row_inflate_strides, DenseIndex col_inflate_strides,
                                                            PaddingType padding_type, Scalar padding_value)
                                                            : m_xpr(expr), m_patch_planes(patch_planes), m_patch_rows(patch_rows), m_patch_cols(patch_cols),
                                                            m_plane_strides(plane_strides), m_row_strides(row_strides), m_col_strides(col_strides),
                                                            m_in_plane_strides(in_plane_strides), m_in_row_strides(in_row_strides), m_in_col_strides(in_col_strides),
                                                            m_plane_inflate_strides(plane_inflate_strides), m_row_inflate_strides(row_inflate_strides), m_col_inflate_strides(col_inflate_strides),
                                                            m_padding_explicit(false), m_padding_top_z(0), m_padding_bottom_z(0), m_padding_top(0), m_padding_bottom(0), m_padding_left(0), m_padding_right(0),
                                                            m_padding_type(padding_type), m_padding_value(padding_value) {}

  EIGEN_DEVICE_FUNC EIGEN_STRONG_INLINE TensorVolumePatchOp(const XprType& expr, DenseIndex patch_planes, DenseIndex patch_rows, DenseIndex patch_cols,
                                                           DenseIndex plane_strides, DenseIndex row_strides, DenseIndex col_strides,
                                                           DenseIndex in_plane_strides, DenseIndex in_row_strides, DenseIndex in_col_strides,
                                                           DenseIndex plane_inflate_strides, DenseIndex row_inflate_strides, DenseIndex col_inflate_strides,
                                                           DenseIndex padding_top_z, DenseIndex padding_bottom_z,
                                                           DenseIndex padding_top, DenseIndex padding_bottom,
                                                           DenseIndex padding_left, DenseIndex padding_right,
                                                           Scalar padding_value)
                                                           : m_xpr(expr), m_patch_planes(patch_planes), m_patch_rows(patch_rows), m_patch_cols(patch_cols),
                                                           m_plane_strides(plane_strides), m_row_strides(row_strides), m_col_strides(col_strides),
                                                           m_in_plane_strides(in_plane_strides), m_in_row_strides(in_row_strides), m_in_col_strides(in_col_strides),
                                                           m_plane_inflate_strides(plane_inflate_strides), m_row_inflate_strides(row_inflate_strides), m_col_inflate_strides(col_inflate_strides),
                                                           m_padding_explicit(true), m_padding_top_z(padding_top_z), m_padding_bottom_z(padding_bottom_z), m_padding_top(padding_top), m_padding_bottom(padding_bottom),
                                                           m_padding_left(padding_left), m_padding_right(padding_right),
                                                           m_padding_type(PADDING_VALID), m_padding_value(padding_value) {}

    EIGEN_DEVICE_FUNC
    DenseIndex patch_planes() const { return m_patch_planes; }
    EIGEN_DEVICE_FUNC
    DenseIndex patch_rows() const { return m_patch_rows; }
    EIGEN_DEVICE_FUNC
    DenseIndex patch_cols() const { return m_patch_cols; }
    EIGEN_DEVICE_FUNC
    DenseIndex plane_strides() const { return m_plane_strides; }
    EIGEN_DEVICE_FUNC
    DenseIndex row_strides() const { return m_row_strides; }
    EIGEN_DEVICE_FUNC
    DenseIndex col_strides() const { return m_col_strides; }
    EIGEN_DEVICE_FUNC
    DenseIndex in_plane_strides() const { return m_in_plane_strides; }
    EIGEN_DEVICE_FUNC
    DenseIndex in_row_strides() const { return m_in_row_strides; }
    EIGEN_DEVICE_FUNC
    DenseIndex in_col_strides() const { return m_in_col_strides; }
    EIGEN_DEVICE_FUNC
    DenseIndex plane_inflate_strides() const { return m_plane_inflate_strides; }
    EIGEN_DEVICE_FUNC
    DenseIndex row_inflate_strides() const { return m_row_inflate_strides; }
    EIGEN_DEVICE_FUNC
    DenseIndex col_inflate_strides() const { return m_col_inflate_strides; }
    EIGEN_DEVICE_FUNC
    bool padding_explicit() const { return m_padding_explicit; }
    EIGEN_DEVICE_FUNC
    DenseIndex padding_top_z() const { return m_padding_top_z; }
    EIGEN_DEVICE_FUNC
    DenseIndex padding_bottom_z() const { return m_padding_bottom_z; }
    EIGEN_DEVICE_FUNC
    DenseIndex padding_top() const { return m_padding_top; }
    EIGEN_DEVICE_FUNC
    DenseIndex padding_bottom() const { return m_padding_bottom; }
    EIGEN_DEVICE_FUNC
    DenseIndex padding_left() const { return m_padding_left; }
    EIGEN_DEVICE_FUNC
    DenseIndex padding_right() const { return m_padding_right; }
    EIGEN_DEVICE_FUNC
    PaddingType padding_type() const { return m_padding_type; }
    EIGEN_DEVICE_FUNC
    Scalar padding_value() const { return m_padding_value; }

    EIGEN_DEVICE_FUNC
    const typename internal::remove_all<typename XprType::Nested>::type&
    expression() const { return m_xpr; }

  protected:
    typename XprType::Nested m_xpr;
    const DenseIndex m_patch_planes;
    const DenseIndex m_patch_rows;
    const DenseIndex m_patch_cols;
    const DenseIndex m_plane_strides;
    const DenseIndex m_row_strides;
    const DenseIndex m_col_strides;
    const DenseIndex m_in_plane_strides;
    const DenseIndex m_in_row_strides;
    const DenseIndex m_in_col_strides;
    const DenseIndex m_plane_inflate_strides;
    const DenseIndex m_row_inflate_strides;
    const DenseIndex m_col_inflate_strides;
    const bool m_padding_explicit;
    const DenseIndex m_padding_top_z;
    const DenseIndex m_padding_bottom_z;
    const DenseIndex m_padding_top;
    const DenseIndex m_padding_bottom;
    const DenseIndex m_padding_left;
    const DenseIndex m_padding_right;
    const PaddingType m_padding_type;
    const Scalar m_padding_value;
};


// Eval as rvalue
template<DenseIndex Planes, DenseIndex Rows, DenseIndex Cols, typename ArgType, typename Device>
struct TensorEvaluator<const TensorVolumePatchOp<Planes, Rows, Cols, ArgType>, Device>
{
  typedef TensorVolumePatchOp<Planes, Rows, Cols, ArgType> XprType;
  typedef typename XprType::Index Index;
  static const int NumInputDims = internal::array_size<typename TensorEvaluator<ArgType, Device>::Dimensions>::value;
  static const int NumDims = NumInputDims + 1;
  typedef DSizes<Index, NumDims> Dimensions;
  typedef typename internal::remove_const<typename XprType::Scalar>::type Scalar;
  typedef typename XprType::CoeffReturnType CoeffReturnType;
  typedef typename PacketType<CoeffReturnType, Device>::type PacketReturnType;
  static const int PacketSize = PacketType<CoeffReturnType, Device>::size;
  typedef StorageMemory<CoeffReturnType, Device> Storage;
  typedef typename Storage::Type EvaluatorPointerType;

  enum {
    IsAligned = false,
    PacketAccess = TensorEvaluator<ArgType, Device>::PacketAccess,
    BlockAccess = false,
    PreferBlockAccess = TensorEvaluator<ArgType, Device>::PreferBlockAccess,
    Layout = TensorEvaluator<ArgType, Device>::Layout,
    CoordAccess = false,
    RawAccess = false
  };

  //===- Tensor block evaluation strategy (see TensorBlock.h) -------------===//
  typedef internal::TensorBlockNotImplemented TensorBlock;
  //===--------------------------------------------------------------------===//

  EIGEN_STRONG_INLINE TensorEvaluator(const XprType& op, const Device& device) :
 m_impl(op.expression(), device)
  {
    EIGEN_STATIC_ASSERT((NumDims >= 5), YOU_MADE_A_PROGRAMMING_MISTAKE);

    m_paddingValue = op.padding_value();

    const typename TensorEvaluator<ArgType, Device>::Dimensions& input_dims = m_impl.dimensions();

    // Cache a few variables.
    if (static_cast<int>(Layout) == static_cast<int>(ColMajor)) {
      m_inputDepth = input_dims[0];
      m_inputPlanes = input_dims[1];
      m_inputRows = input_dims[2];
      m_inputCols = input_dims[3];
    } else {
      m_inputDepth = input_dims[NumInputDims-1];
      m_inputPlanes = input_dims[NumInputDims-2];
      m_inputRows = input_dims[NumInputDims-3];
      m_inputCols = input_dims[NumInputDims-4];
    }

    m_plane_strides = op.plane_strides();
    m_row_strides = op.row_strides();
    m_col_strides = op.col_strides();

    // Input strides and effective input/patch size
    m_in_plane_strides = op.in_plane_strides();
    m_in_row_strides = op.in_row_strides();
    m_in_col_strides = op.in_col_strides();
    m_plane_inflate_strides = op.plane_inflate_strides();
    m_row_inflate_strides = op.row_inflate_strides();
    m_col_inflate_strides = op.col_inflate_strides();

    // The "effective" spatial size after inflating data with zeros.
    m_input_planes_eff = (m_inputPlanes - 1) * m_plane_inflate_strides + 1;
    m_input_rows_eff = (m_inputRows - 1) * m_row_inflate_strides + 1;
    m_input_cols_eff = (m_inputCols - 1) * m_col_inflate_strides + 1;
    m_patch_planes_eff = op.patch_planes() + (op.patch_planes() - 1) * (m_in_plane_strides - 1);
    m_patch_rows_eff = op.patch_rows() + (op.patch_rows() - 1) * (m_in_row_strides - 1);
    m_patch_cols_eff = op.patch_cols() + (op.patch_cols() - 1) * (m_in_col_strides - 1);

    if (op.padding_explicit()) {
      m_outputPlanes = numext::ceil((m_input_planes_eff + op.padding_top_z() + op.padding_bottom_z() - m_patch_planes_eff + 1.f) / static_cast<float>(m_plane_strides));
      m_outputRows = numext::ceil((m_input_rows_eff + op.padding_top() + op.padding_bottom() - m_patch_rows_eff + 1.f) / static_cast<float>(m_row_strides));
      m_outputCols = numext::ceil((m_input_cols_eff + op.padding_left() + op.padding_right() - m_patch_cols_eff + 1.f) / static_cast<float>(m_col_strides));
      m_planePaddingTop = op.padding_top_z();
      m_rowPaddingTop = op.padding_top();
      m_colPaddingLeft = op.padding_left();
    } else {
      // Computing padding from the type
      switch (op.padding_type()) {
        case PADDING_VALID:
          m_outputPlanes = numext::ceil((m_input_planes_eff - m_patch_planes_eff + 1.f) / static_cast<float>(m_plane_strides));
          m_outputRows = numext::ceil((m_input_rows_eff - m_patch_rows_eff + 1.f) / static_cast<float>(m_row_strides));
          m_outputCols = numext::ceil((m_input_cols_eff - m_patch_cols_eff + 1.f) / static_cast<float>(m_col_strides));
          m_planePaddingTop = 0;
          m_rowPaddingTop = 0;
          m_colPaddingLeft = 0;
          break;
        case PADDING_SAME: {
          m_outputPlanes = numext::ceil(m_input_planes_eff / static_cast<float>(m_plane_strides));
          m_outputRows = numext::ceil(m_input_rows_eff / static_cast<float>(m_row_strides));
          m_outputCols = numext::ceil(m_input_cols_eff / static_cast<float>(m_col_strides));
          const Index dz = (m_outputPlanes - 1) * m_plane_strides + m_patch_planes_eff - m_input_planes_eff;
          const Index dy = (m_outputRows - 1) * m_row_strides + m_patch_rows_eff - m_input_rows_eff;
          const Index dx = (m_outputCols - 1) * m_col_strides + m_patch_cols_eff - m_input_cols_eff;
          m_planePaddingTop = dz / 2;
          m_rowPaddingTop = dy / 2;
          m_colPaddingLeft = dx / 2;
          break;
        }
        default:
          eigen_assert(false && "unexpected padding");
      }
    }
    eigen_assert(m_outputRows > 0);
    eigen_assert(m_outputCols > 0);
    eigen_assert(m_outputPlanes > 0);

    // Dimensions for result of extraction.
    if (static_cast<int>(Layout) == static_cast<int>(ColMajor)) {
      // ColMajor
      // 0: depth
      // 1: patch_planes
      // 2: patch_rows
      // 3: patch_cols
      // 4: number of patches
      // 5 and beyond: anything else (such as batch).
      m_dimensions[0] = input_dims[0];
      m_dimensions[1] = op.patch_planes();
      m_dimensions[2] = op.patch_rows();
      m_dimensions[3] = op.patch_cols();
      m_dimensions[4] = m_outputPlanes * m_outputRows * m_outputCols;
      for (int i = 5; i < NumDims; ++i) {
        m_dimensions[i] = input_dims[i-1];
      }
    } else {
      // RowMajor
      // NumDims-1: depth
      // NumDims-2: patch_planes
      // NumDims-3: patch_rows
      // NumDims-4: patch_cols
      // NumDims-5: number of patches
      // NumDims-6 and beyond: anything else (such as batch).
      m_dimensions[NumDims-1] = input_dims[NumInputDims-1];
      m_dimensions[NumDims-2] = op.patch_planes();
      m_dimensions[NumDims-3] = op.patch_rows();
      m_dimensions[NumDims-4] = op.patch_cols();
      m_dimensions[NumDims-5] = m_outputPlanes * m_outputRows * m_outputCols;
      for (int i = NumDims-6; i >= 0; --i) {
        m_dimensions[i] = input_dims[i];
      }
    }

    // Strides for the output tensor.
    if (static_cast<int>(Layout) == static_cast<int>(ColMajor)) {
      m_rowStride = m_dimensions[1];
      m_colStride = m_dimensions[2] * m_rowStride;
      m_patchStride = m_colStride * m_dimensions[3] * m_dimensions[0];
      m_otherStride = m_patchStride * m_dimensions[4];
    } else {
      m_rowStride = m_dimensions[NumDims-2];
      m_colStride = m_dimensions[NumDims-3] * m_rowStride;
      m_patchStride = m_colStride * m_dimensions[NumDims-4] * m_dimensions[NumDims-1];
      m_otherStride = m_patchStride * m_dimensions[NumDims-5];
    }

    // Strides for navigating through the input tensor.
    m_planeInputStride = m_inputDepth;
    m_rowInputStride = m_inputDepth * m_inputPlanes;
    m_colInputStride = m_inputDepth * m_inputRows * m_inputPlanes;
    m_otherInputStride = m_inputDepth * m_inputRows * m_inputCols * m_inputPlanes;

    m_outputPlanesRows = m_outputPlanes * m_outputRows;

    // Fast representations of different variables.
    m_fastOtherStride = internal::TensorIntDivisor<Index>(m_otherStride);

    m_fastPatchStride = internal::TensorIntDivisor<Index>(m_patchStride);
    m_fastColStride = internal::TensorIntDivisor<Index>(m_colStride);
    m_fastRowStride = internal::TensorIntDivisor<Index>(m_rowStride);
    m_fastInputRowStride = internal::TensorIntDivisor<Index>(m_row_inflate_strides);
    m_fastInputColStride = internal::TensorIntDivisor<Index>(m_col_inflate_strides);
    m_fastInputPlaneStride = internal::TensorIntDivisor<Index>(m_plane_inflate_strides);
    m_fastInputColsEff = internal::TensorIntDivisor<Index>(m_input_cols_eff);
    m_fastOutputPlanes = internal::TensorIntDivisor<Index>(m_outputPlanes);
    m_fastOutputPlanesRows = internal::TensorIntDivisor<Index>(m_outputPlanesRows);

    if (static_cast<int>(Layout) == static_cast<int>(ColMajor)) {
      m_fastOutputDepth = internal::TensorIntDivisor<Index>(m_dimensions[0]);
    } else {
      m_fastOutputDepth = internal::TensorIntDivisor<Index>(m_dimensions[NumDims-1]);
    }
  }

  EIGEN_DEVICE_FUNC EIGEN_STRONG_INLINE const Dimensions& dimensions() const { return m_dimensions; }

  EIGEN_STRONG_INLINE bool evalSubExprsIfNeeded(EvaluatorPointerType /*data*/) {
    m_impl.evalSubExprsIfNeeded(NULL);
    return true;
  }

  EIGEN_STRONG_INLINE void cleanup() {
    m_impl.cleanup();
  }

  EIGEN_DEVICE_FUNC EIGEN_STRONG_INLINE CoeffReturnType coeff(Index index) const
  {
    // Patch index corresponding to the passed in index.
    const Index patchIndex = index / m_fastPatchStride;

    // Spatial offset within the patch. This has to be translated into 3D
    // coordinates within the patch.
    const Index patchOffset = (index - patchIndex * m_patchStride) / m_fastOutputDepth;

    // Batch, etc.
    const Index otherIndex = (NumDims == 5) ? 0 : index / m_fastOtherStride;
    const Index patch3DIndex = (NumDims == 5) ? patchIndex : (index - otherIndex * m_otherStride) / m_fastPatchStride;

    // Calculate column index in the input original tensor.
    const Index colIndex = patch3DIndex / m_fastOutputPlanesRows;
    const Index colOffset = patchOffset / m_fastColStride;
    const Index inputCol = colIndex * m_col_strides + colOffset * m_in_col_strides - m_colPaddingLeft;
    const Index origInputCol = (m_col_inflate_strides == 1) ? inputCol : ((inputCol >= 0) ? (inputCol / m_fastInputColStride) : 0);
    if (inputCol < 0 || inputCol >= m_input_cols_eff ||
        ((m_col_inflate_strides != 1) && (inputCol != origInputCol * m_col_inflate_strides))) {
      return Scalar(m_paddingValue);
    }

    // Calculate row index in the original input tensor.
    const Index rowIndex = (patch3DIndex - colIndex * m_outputPlanesRows) / m_fastOutputPlanes;
    const Index rowOffset = (patchOffset - colOffset * m_colStride) / m_fastRowStride;
    const Index inputRow = rowIndex * m_row_strides + rowOffset * m_in_row_strides - m_rowPaddingTop;
    const Index origInputRow = (m_row_inflate_strides == 1) ? inputRow : ((inputRow >= 0) ? (inputRow / m_fastInputRowStride) : 0);
    if (inputRow < 0 || inputRow >= m_input_rows_eff ||
        ((m_row_inflate_strides != 1) && (inputRow != origInputRow * m_row_inflate_strides))) {
      return Scalar(m_paddingValue);
    }

    // Calculate plane index in the original input tensor.
    const Index planeIndex = (patch3DIndex - m_outputPlanes * (colIndex * m_outputRows + rowIndex));
    const Index planeOffset = patchOffset - colOffset * m_colStride - rowOffset * m_rowStride;
    const Index inputPlane = planeIndex * m_plane_strides + planeOffset * m_in_plane_strides - m_planePaddingTop;
    const Index origInputPlane = (m_plane_inflate_strides == 1) ? inputPlane : ((inputPlane >= 0) ? (inputPlane / m_fastInputPlaneStride) : 0);
    if (inputPlane < 0 || inputPlane >= m_input_planes_eff ||
        ((m_plane_inflate_strides != 1) && (inputPlane != origInputPlane * m_plane_inflate_strides))) {
      return Scalar(m_paddingValue);
    }

    const int depth_index = static_cast<int>(Layout) == static_cast<int>(ColMajor) ? 0 : NumDims - 1;
    const Index depth = index - (index / m_fastOutputDepth) * m_dimensions[depth_index];

    const Index inputIndex = depth +
        origInputRow * m_rowInputStride +
        origInputCol * m_colInputStride +
        origInputPlane * m_planeInputStride +
        otherIndex * m_otherInputStride;

    return m_impl.coeff(inputIndex);
  }

  template<int LoadMode>
  EIGEN_DEVICE_FUNC EIGEN_STRONG_INLINE PacketReturnType packet(Index index) const
  {
    EIGEN_STATIC_ASSERT((PacketSize > 1), YOU_MADE_A_PROGRAMMING_MISTAKE)
    eigen_assert(index+PacketSize-1 < dimensions().TotalSize());

    if (m_in_row_strides != 1 || m_in_col_strides != 1 || m_row_inflate_strides != 1 || m_col_inflate_strides != 1 ||
        m_in_plane_strides != 1 || m_plane_inflate_strides != 1) {
      return packetWithPossibleZero(index);
    }

    const Index indices[2] = {index, index + PacketSize - 1};
    const Index patchIndex = indices[0] / m_fastPatchStride;
    if (patchIndex != indices[1] / m_fastPatchStride) {
      return packetWithPossibleZero(index);
    }
    const Index otherIndex = (NumDims == 5) ? 0 : indices[0] / m_fastOtherStride;
    eigen_assert(otherIndex == indices[1] / m_fastOtherStride);

    // Find the offset of the element wrt the location of the first element.
    const Index patchOffsets[2] = {(indices[0] - patchIndex * m_patchStride) / m_fastOutputDepth,
                                   (indices[1] - patchIndex * m_patchStride) / m_fastOutputDepth};

    const Index patch3DIndex = (NumDims == 5) ? patchIndex : (indices[0] - otherIndex * m_otherStride) / m_fastPatchStride;
    eigen_assert(patch3DIndex == (indices[1] - otherIndex * m_otherStride) / m_fastPatchStride);

    const Index colIndex = patch3DIndex / m_fastOutputPlanesRows;
    const Index colOffsets[2] = {
      patchOffsets[0] / m_fastColStride,
      patchOffsets[1] / m_fastColStride};

    // Calculate col indices in the original input tensor.
    const Index inputCols[2] = {
      colIndex * m_col_strides + colOffsets[0] - m_colPaddingLeft,
      colIndex * m_col_strides + colOffsets[1] - m_colPaddingLeft};
    if (inputCols[1] < 0 || inputCols[0] >= m_inputCols) {
      return internal::pset1<PacketReturnType>(Scalar(m_paddingValue));
    }

    if (inputCols[0] != inputCols[1]) {
      return packetWithPossibleZero(index);
    }

    const Index rowIndex = (patch3DIndex - colIndex * m_outputPlanesRows) / m_fastOutputPlanes;
    const Index rowOffsets[2] = {
      (patchOffsets[0] - colOffsets[0] * m_colStride) / m_fastRowStride,
      (patchOffsets[1] - colOffsets[1] * m_colStride) / m_fastRowStride};
    eigen_assert(rowOffsets[0] <= rowOffsets[1]);
    // Calculate col indices in the original input tensor.
    const Index inputRows[2] = {
      rowIndex * m_row_strides + rowOffsets[0] - m_rowPaddingTop,
      rowIndex * m_row_strides + rowOffsets[1] - m_rowPaddingTop};

    if (inputRows[1] < 0 || inputRows[0] >= m_inputRows) {
      return internal::pset1<PacketReturnType>(Scalar(m_paddingValue));
    }

    if (inputRows[0] != inputRows[1]) {
      return packetWithPossibleZero(index);
    }

    const Index planeIndex = (patch3DIndex - m_outputPlanes * (colIndex * m_outputRows + rowIndex));
    const Index planeOffsets[2] = {
      patchOffsets[0] - colOffsets[0] * m_colStride - rowOffsets[0] * m_rowStride,
      patchOffsets[1] - colOffsets[1] * m_colStride - rowOffsets[1] * m_rowStride};
    eigen_assert(planeOffsets[0] <= planeOffsets[1]);
    const Index inputPlanes[2] = {
      planeIndex * m_plane_strides + planeOffsets[0] - m_planePaddingTop,
      planeIndex * m_plane_strides + planeOffsets[1] - m_planePaddingTop};

    if (inputPlanes[1] < 0 || inputPlanes[0] >= m_inputPlanes) {
      return internal::pset1<PacketReturnType>(Scalar(m_paddingValue));
    }

    if (inputPlanes[0] >= 0 && inputPlanes[1] < m_inputPlanes) {
      // no padding
      const int depth_index = static_cast<int>(Layout) == static_cast<int>(ColMajor) ? 0 : NumDims - 1;
      const Index depth = index - (index / m_fastOutputDepth) * m_dimensions[depth_index];
      const Index inputIndex = depth +
          inputRows[0] * m_rowInputStride +
          inputCols[0] * m_colInputStride +
          m_planeInputStride * inputPlanes[0] +
          otherIndex * m_otherInputStride;
      return m_impl.template packet<Unaligned>(inputIndex);
    }

    return packetWithPossibleZero(index);
  }

  EIGEN_DEVICE_FUNC EIGEN_STRONG_INLINE TensorOpCost
  costPerCoeff(bool vectorized) const {
    const double compute_cost =
        10 * TensorOpCost::DivCost<Index>() + 21 * TensorOpCost::MulCost<Index>() +
        8 * TensorOpCost::AddCost<Index>();
    return TensorOpCost(0, 0, compute_cost, vectorized, PacketSize);
  }

  EIGEN_DEVICE_FUNC EvaluatorPointerType data() const { return NULL; }

  const TensorEvaluator<ArgType, Device>& impl() const { return m_impl; }


  EIGEN_DEVICE_FUNC EIGEN_STRONG_INLINE Index planePaddingTop() const { return m_planePaddingTop; }
  EIGEN_DEVICE_FUNC EIGEN_STRONG_INLINE Index rowPaddingTop() const { return m_rowPaddingTop; }
  EIGEN_DEVICE_FUNC EIGEN_STRONG_INLINE Index colPaddingLeft() const { return m_colPaddingLeft; }
  EIGEN_DEVICE_FUNC EIGEN_STRONG_INLINE Index outputPlanes() const { return m_outputPlanes; }
  EIGEN_DEVICE_FUNC EIGEN_STRONG_INLINE Index outputRows() const { return m_outputRows; }
  EIGEN_DEVICE_FUNC EIGEN_STRONG_INLINE Index outputCols() const { return m_outputCols; }
  EIGEN_DEVICE_FUNC EIGEN_STRONG_INLINE Index userPlaneStride() const { return m_plane_strides; }
  EIGEN_DEVICE_FUNC EIGEN_STRONG_INLINE Index userRowStride() const { return m_row_strides; }
  EIGEN_DEVICE_FUNC EIGEN_STRONG_INLINE Index userColStride() const { return m_col_strides; }
  EIGEN_DEVICE_FUNC EIGEN_STRONG_INLINE Index userInPlaneStride() const { return m_in_plane_strides; }
  EIGEN_DEVICE_FUNC EIGEN_STRONG_INLINE Index userInRowStride() const { return m_in_row_strides; }
  EIGEN_DEVICE_FUNC EIGEN_STRONG_INLINE Index userInColStride() const { return m_in_col_strides; }
  EIGEN_DEVICE_FUNC EIGEN_STRONG_INLINE Index planeInflateStride() const { return m_plane_inflate_strides; }
  EIGEN_DEVICE_FUNC EIGEN_STRONG_INLINE Index rowInflateStride() const { return m_row_inflate_strides; }
  EIGEN_DEVICE_FUNC EIGEN_STRONG_INLINE Index colInflateStride() const { return m_col_inflate_strides; }

#ifdef EIGEN_USE_SYCL
  // binding placeholder accessors to a command group handler for SYCL
  EIGEN_DEVICE_FUNC EIGEN_STRONG_INLINE void bind(cl::sycl::handler &cgh) const {
    m_impl.bind(cgh);
  }
#endif
 protected:
  EIGEN_DEVICE_FUNC EIGEN_STRONG_INLINE PacketReturnType packetWithPossibleZero(Index index) const
  {
    EIGEN_ALIGN_MAX typename internal::remove_const<CoeffReturnType>::type values[PacketSize];
    EIGEN_UNROLL_LOOP
    for (int i = 0; i < PacketSize; ++i) {
      values[i] = coeff(index+i);
    }
    PacketReturnType rslt = internal::pload<PacketReturnType>(values);
    return rslt;
  }

  Dimensions m_dimensions;

  // Parameters passed to the constructor.
  Index m_plane_strides;
  Index m_row_strides;
  Index m_col_strides;

  Index m_outputPlanes;
  Index m_outputRows;
  Index m_outputCols;

  Index m_planePaddingTop;
  Index m_rowPaddingTop;
  Index m_colPaddingLeft;

  Index m_in_plane_strides;
  Index m_in_row_strides;
  Index m_in_col_strides;

  Index m_plane_inflate_strides;
  Index m_row_inflate_strides;
  Index m_col_inflate_strides;

  // Cached input size.
  Index m_inputDepth;
  Index m_inputPlanes;
  Index m_inputRows;
  Index m_inputCols;

  // Other cached variables.
  Index m_outputPlanesRows;

  // Effective input/patch post-inflation size.
  Index m_input_planes_eff;
  Index m_input_rows_eff;
  Index m_input_cols_eff;
  Index m_patch_planes_eff;
  Index m_patch_rows_eff;
  Index m_patch_cols_eff;

  // Strides for the output tensor.
  Index m_otherStride;
  Index m_patchStride;
  Index m_rowStride;
  Index m_colStride;

  // Strides for the input tensor.
  Index m_planeInputStride;
  Index m_rowInputStride;
  Index m_colInputStride;
  Index m_otherInputStride;

  internal::TensorIntDivisor<Index> m_fastOtherStride;
  internal::TensorIntDivisor<Index> m_fastPatchStride;
  internal::TensorIntDivisor<Index> m_fastColStride;
  internal::TensorIntDivisor<Index> m_fastRowStride;
  internal::TensorIntDivisor<Index> m_fastInputPlaneStride;
  internal::TensorIntDivisor<Index> m_fastInputRowStride;
  internal::TensorIntDivisor<Index> m_fastInputColStride;
  internal::TensorIntDivisor<Index> m_fastInputColsEff;
  internal::TensorIntDivisor<Index> m_fastOutputPlanesRows;
  internal::TensorIntDivisor<Index> m_fastOutputPlanes;
  internal::TensorIntDivisor<Index> m_fastOutputDepth;

  Scalar m_paddingValue;

  TensorEvaluator<ArgType, Device> m_impl;


};


} // end namespace Eigen

#endif // EIGEN_CXX11_TENSOR_TENSOR_VOLUME_PATCH_H
```
