## Supplementary material for "Identification of QTL-by-Environment Interaction by Controlling Polygenic Background Effect": DynamicSymmetry.h

```
// This file is part of Eigen, a lightweight C++ template library
// for linear algebra.
//
// Copyright (C) 2013 Christian Seiler <christian@iwakd.de>
//
// This Source Code Form is subject to the terms of the Mozilla
// Public License v. 2.0. If a copy of the MPL was not distributed
// with this file, You can obtain one at http://mozilla.org/MPL/2.0/.

#ifndef EIGEN_CXX11_TENSORSYMMETRY_DYNAMICSYMMETRY_H
#define EIGEN_CXX11_TENSORSYMMETRY_DYNAMICSYMMETRY_H

namespace Eigen {

class DynamicSGroup
{
  public:
    inline explicit DynamicSGroup() : m_numIndices(1), m_elements(), m_generators(), m_globalFlags(0) { m_elements.push_back(ge(Generator(0, 0, 0))); }
    inline DynamicSGroup(const DynamicSGroup& o) : m_numIndices(o.m_numIndices), m_elements(o.m_elements), m_generators(o.m_generators), m_globalFlags(o.m_globalFlags) { }
    inline DynamicSGroup(DynamicSGroup&& o) : m_numIndices(o.m_numIndices), m_elements(), m_generators(o.m_generators), m_globalFlags(o.m_globalFlags) { std::swap(m_elements, o.m_elements); }
    inline DynamicSGroup& operator=(const DynamicSGroup& o) { m_numIndices = o.m_numIndices; m_elements = o.m_elements; m_generators = o.m_generators; m_globalFlags = o.m_globalFlags; return *this; }
    inline DynamicSGroup& operator=(DynamicSGroup&& o) { m_numIndices = o.m_numIndices; std::swap(m_elements, o.m_elements); m_generators = o.m_generators; m_globalFlags = o.m_globalFlags; return *this; }

    void add(int one, int two, int flags = 0);

    template<typename Gen_>
    inline void add(Gen_) { add(Gen_::One, Gen_::Two, Gen_::Flags); }
    inline void addSymmetry(int one, int two) { add(one, two, 0); }
    inline void addAntiSymmetry(int one, int two) { add(one, two, NegationFlag); }
    inline void addHermiticity(int one, int two) { add(one, two, ConjugationFlag); }
    inline void addAntiHermiticity(int one, int two) { add(one, two, NegationFlag | ConjugationFlag); }

    template<typename Op, typename RV, typename Index, std::size_t N, typename... Args>
    inline RV apply(const std::array<Index, N>& idx, RV initial, Args&&... args) const
    {
      eigen_assert(N >= m_numIndices && "Can only apply symmetry group to objects that have at least the required amount of indices.");
      for (std::size_t i = 0; i < size(); i++)
        initial = Op::run(h_permute(i, idx, typename internal::gen_numeric_list<int, N>::type()), m_elements[i].flags, initial, std::forward<Args>(args)...);
      return initial;
    }

    template<typename Op, typename RV, typename Index, typename... Args>
    inline RV apply(const std::vector<Index>& idx, RV initial, Args&&... args) const
    {
      eigen_assert(idx.size() >= m_numIndices && "Can only apply symmetry group to objects that have at least the required amount of indices.");
      for (std::size_t i = 0; i < size(); i++)
        initial = Op::run(h_permute(i, idx), m_elements[i].flags, initial, std::forward<Args>(args)...);
      return initial;
    }

    inline int globalFlags() const { return m_globalFlags; }
    inline std::size_t size() const { return m_elements.size(); }

    template<typename Tensor_, typename... IndexTypes>
    inline internal::tensor_symmetry_value_setter<Tensor_, DynamicSGroup> operator()(Tensor_& tensor, typename Tensor_::Index firstIndex, IndexTypes... otherIndices) const
    {
      static_assert(sizeof...(otherIndices) + 1 == Tensor_::NumIndices, "Number of indices used to access a tensor coefficient must be equal to the rank of the tensor.");
      return operator()(tensor, std::array<typename Tensor_::Index, Tensor_::NumIndices>{{firstIndex, otherIndices...}});
    }

    template<typename Tensor_>
    inline internal::tensor_symmetry_value_setter<Tensor_, DynamicSGroup> operator()(Tensor_& tensor, std::array<typename Tensor_::Index, Tensor_::NumIndices> const& indices) const
    {
      return internal::tensor_symmetry_value_setter<Tensor_, DynamicSGroup>(tensor, *this, indices);
    }
  private:
    struct GroupElement {
      std::vector<int> representation;
      int flags;
      bool isId() const
      {
        for (std::size_t i = 0; i < representation.size(); i++)
          if (i != (size_t)representation[i])
            return false;
        return true;
      }
    };
    struct Generator {
      int one;
      int two;
      int flags;
      constexpr inline Generator(int one_, int two_, int flags_) : one(one_), two(two_), flags(flags_) {}
    };

    std::size_t m_numIndices;
    std::vector<GroupElement> m_elements;
    std::vector<Generator> m_generators;
    int m_globalFlags;

    template<typename Index, std::size_t N, int... n>
    inline std::array<Index, N> h_permute(std::size_t which, const std::array<Index, N>& idx, internal::numeric_list<int, n...>) const
    {
      return std::array<Index, N>{{ idx[n >= m_numIndices ? n : m_elements[which].representation[n]]... }};
    }

    template<typename Index>
    inline std::vector<Index> h_permute(std::size_t which, std::vector<Index> idx) const
    {
      std::vector<Index> result;
      result.reserve(idx.size());
      for (auto k : m_elements[which].representation)
        result.push_back(idx[k]);
      for (std::size_t i = m_numIndices; i < idx.size(); i++)
        result.push_back(idx[i]);
      return result;
    }

    inline GroupElement ge(Generator const& g) const
    {
      GroupElement result;
      result.representation.reserve(m_numIndices);
      result.flags = g.flags;
      for (std::size_t k = 0; k < m_numIndices; k++) {
        if (k == (std::size_t)g.one)
          result.representation.push_back(g.two);
        else if (k == (std::size_t)g.two)
          result.representation.push_back(g.one);
        else
          result.representation.push_back(int(k));
      }
      return result;
    }

    GroupElement mul(GroupElement, GroupElement) const;
    inline GroupElement mul(Generator g1, GroupElement g2) const
    {
      return mul(ge(g1), g2);
    }

    inline GroupElement mul(GroupElement g1, Generator g2) const
    {
      return mul(g1, ge(g2));
    }

    inline GroupElement mul(Generator g1, Generator g2) const
    {
      return mul(ge(g1), ge(g2));
    }

    inline int findElement(GroupElement e) const
    {
      for (auto ee : m_elements) {
        if (ee.representation == e.representation)
          return ee.flags ^ e.flags;
      }
      return -1;
    }

    void updateGlobalFlags(int flagDiffOfSameGenerator);
};

// dynamic symmetry group that auto-adds the template parameters in the constructor
template<typename... Gen>
class DynamicSGroupFromTemplateArgs : public DynamicSGroup
{
  public:
    inline DynamicSGroupFromTemplateArgs() : DynamicSGroup()
    {
      add_all(internal::type_list<Gen...>());
    }
    inline DynamicSGroupFromTemplateArgs(DynamicSGroupFromTemplateArgs const& other) : DynamicSGroup(other) { }
    inline DynamicSGroupFromTemplateArgs(DynamicSGroupFromTemplateArgs&& other) : DynamicSGroup(other) { }
    inline DynamicSGroupFromTemplateArgs<Gen...>& operator=(const DynamicSGroupFromTemplateArgs<Gen...>& o) { DynamicSGroup::operator=(o); return *this; }
    inline DynamicSGroupFromTemplateArgs<Gen...>& operator=(DynamicSGroupFromTemplateArgs<Gen...>&& o) { DynamicSGroup::operator=(o); return *this; }
  
  private:
    template<typename Gen1, typename... GenNext>
    inline void add_all(internal::type_list<Gen1, GenNext...>)
    {
      add(Gen1());
      add_all(internal::type_list<GenNext...>());
    }

    inline void add_all(internal::type_list<>)
    {
    }
};

inline DynamicSGroup::GroupElement DynamicSGroup::mul(GroupElement g1, GroupElement g2) const
{
  eigen_internal_assert(g1.representation.size() == m_numIndices);
  eigen_internal_assert(g2.representation.size() == m_numIndices);

  GroupElement result;
  result.representation.reserve(m_numIndices);
  for (std::size_t i = 0; i < m_numIndices; i++) {
    int v = g2.representation[g1.representation[i]];
    eigen_assert(v >= 0);
    result.representation.push_back(v);
  }
  result.flags = g1.flags ^ g2.flags;
  return result;
}

inline void DynamicSGroup::add(int one, int two, int flags)
{
  eigen_assert(one >= 0);
  eigen_assert(two >= 0);
  eigen_assert(one != two);

  if ((std::size_t)one >= m_numIndices || (std::size_t)two >= m_numIndices) {
    std::size_t newNumIndices = (one > two) ? one : two + 1;
    for (auto& gelem : m_elements) {
      gelem.representation.reserve(newNumIndices);
      for (std::size_t i = m_numIndices; i < newNumIndices; i++)
        gelem.representation.push_back(i);
    }
    m_numIndices = newNumIndices;
  }

  Generator g{one, two, flags};
  GroupElement e = ge(g);

  /* special case for first generator */
  if (m_elements.size() == 1) {
    while (!e.isId()) {
      m_elements.push_back(e);
      e = mul(e, g);
    }

    if (e.flags > 0)
      updateGlobalFlags(e.flags);

    // only add in case we didn't have identity
    if (m_elements.size() > 1)
      m_generators.push_back(g);
    return;
  }

  int p = findElement(e);
  if (p >= 0) {
    updateGlobalFlags(p);
    return;
  }

  std::size_t coset_order = m_elements.size();
  m_elements.push_back(e);
  for (std::size_t i = 1; i < coset_order; i++)
    m_elements.push_back(mul(m_elements[i], e));
  m_generators.push_back(g);

  std::size_t coset_rep = coset_order;
  do {
    for (auto g : m_generators) {
      e = mul(m_elements[coset_rep], g);
      p = findElement(e);
      if (p < 0) {
        // element not yet in group
        m_elements.push_back(e);
        for (std::size_t i = 1; i < coset_order; i++)
          m_elements.push_back(mul(m_elements[i], e));
      } else if (p > 0) {
        updateGlobalFlags(p);
      }
    }
    coset_rep += coset_order;
  } while (coset_rep < m_elements.size());
}

inline void DynamicSGroup::updateGlobalFlags(int flagDiffOfSameGenerator)
{
    switch (flagDiffOfSameGenerator) {
      case 0:
      default:
        // nothing happened
        break;
      case NegationFlag:
        // every element is it's own negative => whole tensor is zero
        m_globalFlags |= GlobalZeroFlag;
        break;
      case ConjugationFlag:
        // every element is it's own conjugate => whole tensor is real
        m_globalFlags |= GlobalRealFlag;
        break;
      case (NegationFlag | ConjugationFlag):
        // every element is it's own negative conjugate => whole tensor is imaginary
        m_globalFlags |= GlobalImagFlag;
        break;
      /* NOTE:
       *   since GlobalZeroFlag == GlobalRealFlag | GlobalImagFlag, if one generator
       *   causes the tensor to be real and the next one to be imaginary, this will
       *   trivially give the correct result
       */
    }
}

} // end namespace Eigen

#endif // EIGEN_CXX11_TENSORSYMMETRY_DYNAMICSYMMETRY_H

/*
 * kate: space-indent on; indent-width 2; mixedindent off; indent-mode cstyle;
 */
```
