## Supplementary material for "Identification of QTL-by-Environment Interaction by Controlling Polygenic Background Effect": StaticSymmetry.h

```
// This file is part of Eigen, a lightweight C++ template library
// for linear algebra.
//
// Copyright (C) 2013 Christian Seiler <christian@iwakd.de>
//
// This Source Code Form is subject to the terms of the Mozilla
// Public License v. 2.0. If a copy of the MPL was not distributed
// with this file, You can obtain one at http://mozilla.org/MPL/2.0/.

#ifndef EIGEN_CXX11_TENSORSYMMETRY_STATICSYMMETRY_H
#define EIGEN_CXX11_TENSORSYMMETRY_STATICSYMMETRY_H

namespace Eigen {

namespace internal {

template<typename list> struct tensor_static_symgroup_permutate;

template<int... nn>
struct tensor_static_symgroup_permutate<numeric_list<int, nn...>>
{
  constexpr static std::size_t N = sizeof...(nn);

  template<typename T>
  constexpr static inline std::array<T, N> run(const std::array<T, N>& indices)
  {
    return {{indices[nn]...}};
  }
};

template<typename indices_, int flags_>
struct tensor_static_symgroup_element
{
  typedef indices_ indices;
  constexpr static int flags = flags_;
};

template<typename Gen, int N>
struct tensor_static_symgroup_element_ctor
{
  typedef tensor_static_symgroup_element<
    typename gen_numeric_list_swapped_pair<int, N, Gen::One, Gen::Two>::type,
    Gen::Flags
  > type;
};

template<int N>
struct tensor_static_symgroup_identity_ctor
{
  typedef tensor_static_symgroup_element<
    typename gen_numeric_list<int, N>::type,
    0
  > type;
};

template<typename iib>
struct tensor_static_symgroup_multiply_helper
{
  template<int... iia>
  constexpr static inline numeric_list<int, get<iia, iib>::value...> helper(numeric_list<int, iia...>) {
    return numeric_list<int, get<iia, iib>::value...>();
  }
};

template<typename A, typename B>
struct tensor_static_symgroup_multiply
{
  private:
    typedef typename A::indices iia;
    typedef typename B::indices iib;
    constexpr static int ffa = A::flags;
    constexpr static int ffb = B::flags;
  
  public:
    static_assert(iia::count == iib::count, "Cannot multiply symmetry elements with different number of indices.");

    typedef tensor_static_symgroup_element<
      decltype(tensor_static_symgroup_multiply_helper<iib>::helper(iia())),
      ffa ^ ffb
    > type;
};

template<typename A, typename B>
struct tensor_static_symgroup_equality
{
    typedef typename A::indices iia;
    typedef typename B::indices iib;
    constexpr static int ffa = A::flags;
    constexpr static int ffb = B::flags;
    static_assert(iia::count == iib::count, "Cannot compare symmetry elements with different number of indices.");

    constexpr static bool value = is_same<iia, iib>::value;

  private:
    /* this should be zero if they are identical, or else the tensor
     * will be forced to be pure real, pure imaginary or even pure zero
     */
    constexpr static int flags_cmp_ = ffa ^ ffb;

    /* either they are not equal, then we don't care whether the flags
     * match, or they are equal, and then we have to check
     */
    constexpr static bool is_zero      = value && flags_cmp_ == NegationFlag;
    constexpr static bool is_real      = value && flags_cmp_ == ConjugationFlag;
    constexpr static bool is_imag      = value && flags_cmp_ == (NegationFlag | ConjugationFlag);

  public:
    constexpr static int global_flags = 
      (is_real ? GlobalRealFlag : 0) |
      (is_imag ? GlobalImagFlag : 0) |
      (is_zero ? GlobalZeroFlag : 0);
};

template<std::size_t NumIndices, typename... Gen>
struct tensor_static_symgroup
{
  typedef StaticSGroup<Gen...> type;
  constexpr static std::size_t size = type::static_size;
};

template<typename Index, std::size_t N, int... ii, int... jj>
constexpr static inline std::array<Index, N> tensor_static_symgroup_index_permute(std::array<Index, N> idx, internal::numeric_list<int, ii...>, internal::numeric_list<int, jj...>)
{
  return {{ idx[ii]..., idx[jj]... }};
}

template<typename Index, int... ii>
static inline std::vector<Index> tensor_static_symgroup_index_permute(std::vector<Index> idx, internal::numeric_list<int, ii...>)
{
  std::vector<Index> result{{ idx[ii]... }};
  std::size_t target_size = idx.size();
  for (std::size_t i = result.size(); i < target_size; i++)
    result.push_back(idx[i]);
  return result;
}

template<typename T> struct tensor_static_symgroup_do_apply;

template<typename first, typename... next>
struct tensor_static_symgroup_do_apply<internal::type_list<first, next...>>
{
  template<typename Op, typename RV, std::size_t SGNumIndices, typename Index, std::size_t NumIndices, typename... Args>
  static inline RV run(const std::array<Index, NumIndices>& idx, RV initial, Args&&... args)
  {
    static_assert(NumIndices >= SGNumIndices, "Can only apply symmetry group to objects that have at least the required amount of indices.");
    typedef typename internal::gen_numeric_list<int, NumIndices - SGNumIndices, SGNumIndices>::type remaining_indices;
    initial = Op::run(tensor_static_symgroup_index_permute(idx, typename first::indices(), remaining_indices()), first::flags, initial, std::forward<Args>(args)...);
    return tensor_static_symgroup_do_apply<internal::type_list<next...>>::template run<Op, RV, SGNumIndices>(idx, initial, args...);
  }

  template<typename Op, typename RV, std::size_t SGNumIndices, typename Index, typename... Args>
  static inline RV run(const std::vector<Index>& idx, RV initial, Args&&... args)
  {
    eigen_assert(idx.size() >= SGNumIndices && "Can only apply symmetry group to objects that have at least the required amount of indices.");
    initial = Op::run(tensor_static_symgroup_index_permute(idx, typename first::indices()), first::flags, initial, std::forward<Args>(args)...);
    return tensor_static_symgroup_do_apply<internal::type_list<next...>>::template run<Op, RV, SGNumIndices>(idx, initial, args...);
  }
};

template<EIGEN_TPL_PP_SPEC_HACK_DEF(typename, empty)>
struct tensor_static_symgroup_do_apply<internal::type_list<EIGEN_TPL_PP_SPEC_HACK_USE(empty)>>
{
  template<typename Op, typename RV, std::size_t SGNumIndices, typename Index, std::size_t NumIndices, typename... Args>
  static inline RV run(const std::array<Index, NumIndices>&, RV initial, Args&&...)
  {
    // do nothing
    return initial;
  }

  template<typename Op, typename RV, std::size_t SGNumIndices, typename Index, typename... Args>
  static inline RV run(const std::vector<Index>&, RV initial, Args&&...)
  {
    // do nothing
    return initial;
  }
};

} // end namespace internal

template<typename... Gen>
class StaticSGroup
{
    constexpr static std::size_t NumIndices = internal::tensor_symmetry_num_indices<Gen...>::value;
    typedef internal::group_theory::enumerate_group_elements<
      internal::tensor_static_symgroup_multiply,
      internal::tensor_static_symgroup_equality,
      typename internal::tensor_static_symgroup_identity_ctor<NumIndices>::type,
      internal::type_list<typename internal::tensor_static_symgroup_element_ctor<Gen, NumIndices>::type...>
    > group_elements;
    typedef typename group_elements::type ge;
  public:
    constexpr inline StaticSGroup() {}
    constexpr inline StaticSGroup(const StaticSGroup<Gen...>&) {}
    constexpr inline StaticSGroup(StaticSGroup<Gen...>&&) {}

    template<typename Op, typename RV, typename Index, std::size_t N, typename... Args>
    static inline RV apply(const std::array<Index, N>& idx, RV initial, Args&&... args)
    {
      return internal::tensor_static_symgroup_do_apply<ge>::template run<Op, RV, NumIndices>(idx, initial, args...);
    }

    template<typename Op, typename RV, typename Index, typename... Args>
    static inline RV apply(const std::vector<Index>& idx, RV initial, Args&&... args)
    {
      eigen_assert(idx.size() == NumIndices);
      return internal::tensor_static_symgroup_do_apply<ge>::template run<Op, RV, NumIndices>(idx, initial, args...);
    }

    constexpr static std::size_t static_size = ge::count;

    constexpr static inline std::size_t size() {
      return ge::count;
    }
    constexpr static inline int globalFlags() { return group_elements::global_flags; }

    template<typename Tensor_, typename... IndexTypes>
    inline internal::tensor_symmetry_value_setter<Tensor_, StaticSGroup<Gen...>> operator()(Tensor_& tensor, typename Tensor_::Index firstIndex, IndexTypes... otherIndices) const
    {
      static_assert(sizeof...(otherIndices) + 1 == Tensor_::NumIndices, "Number of indices used to access a tensor coefficient must be equal to the rank of the tensor.");
      return operator()(tensor, std::array<typename Tensor_::Index, Tensor_::NumIndices>{{firstIndex, otherIndices...}});
    }

    template<typename Tensor_>
    inline internal::tensor_symmetry_value_setter<Tensor_, StaticSGroup<Gen...>> operator()(Tensor_& tensor, std::array<typename Tensor_::Index, Tensor_::NumIndices> const& indices) const
    {
      return internal::tensor_symmetry_value_setter<Tensor_, StaticSGroup<Gen...>>(tensor, *this, indices);
    }
};

} // end namespace Eigen

#endif // EIGEN_CXX11_TENSORSYMMETRY_STATICSYMMETRY_H

/*
 * kate: space-indent on; indent-width 2; mixedindent off; indent-mode cstyle;
 */
```
