## Supplementary material for "Identification of QTL-by-Environment Interaction by Controlling Polygenic Background Effect": Symmetry.h

```
// This file is part of Eigen, a lightweight C++ template library
// for linear algebra.
//
// Copyright (C) 2013 Christian Seiler <christian@iwakd.de>
//
// This Source Code Form is subject to the terms of the Mozilla
// Public License v. 2.0. If a copy of the MPL was not distributed
// with this file, You can obtain one at http://mozilla.org/MPL/2.0/.

#ifndef EIGEN_CXX11_TENSORSYMMETRY_SYMMETRY_H
#define EIGEN_CXX11_TENSORSYMMETRY_SYMMETRY_H

namespace Eigen {

enum {
  NegationFlag           = 0x01,
  ConjugationFlag        = 0x02
};

enum {
  GlobalRealFlag         = 0x01,
  GlobalImagFlag         = 0x02,
  GlobalZeroFlag         = 0x03
};

namespace internal {

template<std::size_t NumIndices, typename... Sym>                   struct tensor_symmetry_pre_analysis;
template<std::size_t NumIndices, typename... Sym>                   struct tensor_static_symgroup;
template<bool instantiate, std::size_t NumIndices, typename... Sym> struct tensor_static_symgroup_if;
template<typename Tensor_> struct tensor_symmetry_calculate_flags;
template<typename Tensor_> struct tensor_symmetry_assign_value;
template<typename... Sym> struct tensor_symmetry_num_indices;

} // end namespace internal

template<int One_, int Two_>
struct Symmetry
{
  static_assert(One_ != Two_, "Symmetries must cover distinct indices.");
  constexpr static int One = One_;
  constexpr static int Two = Two_;
  constexpr static int Flags = 0;
};

template<int One_, int Two_>
struct AntiSymmetry
{
  static_assert(One_ != Two_, "Symmetries must cover distinct indices.");
  constexpr static int One = One_;
  constexpr static int Two = Two_;
  constexpr static int Flags = NegationFlag;
};

template<int One_, int Two_>
struct Hermiticity
{
  static_assert(One_ != Two_, "Symmetries must cover distinct indices.");
  constexpr static int One = One_;
  constexpr static int Two = Two_;
  constexpr static int Flags = ConjugationFlag;
};

template<int One_, int Two_>
struct AntiHermiticity
{
  static_assert(One_ != Two_, "Symmetries must cover distinct indices.");
  constexpr static int One = One_;
  constexpr static int Two = Two_;
  constexpr static int Flags = ConjugationFlag | NegationFlag;
};

/** \class DynamicSGroup
  * \ingroup TensorSymmetry_Module
  *
  * \brief Dynamic symmetry group
  *
  * The %DynamicSGroup class represents a symmetry group that need not be known at
  * compile time. It is useful if one wants to support arbitrary run-time defineable
  * symmetries for tensors, but it is also instantiated if a symmetry group is defined
  * at compile time that would be either too large for the compiler to reasonably
  * generate (using templates to calculate this at compile time is very inefficient)
  * or that the compiler could generate the group but that it wouldn't make sense to
  * unroll the loop for setting coefficients anymore.
  */
class DynamicSGroup;

/** \internal
  *
  * \class DynamicSGroupFromTemplateArgs
  * \ingroup TensorSymmetry_Module
  *
  * \brief Dynamic symmetry group, initialized from template arguments
  *
  * This class is a child class of DynamicSGroup. It uses the template arguments
  * specified to initialize itself.
  */
template<typename... Gen>
class DynamicSGroupFromTemplateArgs;

/** \class StaticSGroup
  * \ingroup TensorSymmetry_Module
  *
  * \brief Static symmetry group
  *
  * This class represents a symmetry group that is known and resolved completely
  * at compile time. Ideally, no run-time penalty is incurred compared to the
  * manual unrolling of the symmetry.
  *
  * <b><i>CAUTION:</i></b>
  *
  * Do not use this class directly for large symmetry groups. The compiler
  * may run into a limit, or segfault or in the very least will take a very,
  * very, very long time to compile the code. Use the SGroup class instead
  * if you want a static group. That class contains logic that will
  * automatically select the DynamicSGroup class instead if the symmetry
  * group becomes too large. (In that case, unrolling may not even be
  * beneficial.)
  */
template<typename... Gen>
class StaticSGroup;

/** \class SGroup
  * \ingroup TensorSymmetry_Module
  *
  * \brief Symmetry group, initialized from template arguments
  *
  * This class represents a symmetry group whose generators are already
  * known at compile time. It may or may not be resolved at compile time,
  * depending on the estimated size of the group.
  *
  * \sa StaticSGroup
  * \sa DynamicSGroup
  */
template<typename... Gen>
class SGroup : public internal::tensor_symmetry_pre_analysis<internal::tensor_symmetry_num_indices<Gen...>::value, Gen...>::root_type
{
  public:
    constexpr static std::size_t NumIndices = internal::tensor_symmetry_num_indices<Gen...>::value;
    typedef typename internal::tensor_symmetry_pre_analysis<NumIndices, Gen...>::root_type Base;

    // make standard constructors + assignment operators public
    inline SGroup() : Base() { }
    inline SGroup(const SGroup<Gen...>& other) : Base(other) { }
    inline SGroup(SGroup<Gen...>&& other) : Base(other) { }
    inline SGroup<Gen...>& operator=(const SGroup<Gen...>& other) { Base::operator=(other); return *this; }
    inline SGroup<Gen...>& operator=(SGroup<Gen...>&& other) { Base::operator=(other); return *this; }

    // all else is defined in the base class
};

namespace internal {

template<typename... Sym> struct tensor_symmetry_num_indices
{
  constexpr static std::size_t value = 1;
};

template<int One_, int Two_, typename... Sym> struct tensor_symmetry_num_indices<Symmetry<One_, Two_>, Sym...>
{
private:
  constexpr static std::size_t One = static_cast<std::size_t>(One_);
  constexpr static std::size_t Two = static_cast<std::size_t>(Two_);
  constexpr static std::size_t Three = tensor_symmetry_num_indices<Sym...>::value;

  // don't use std::max, since it's not constexpr until C++14...
  constexpr static std::size_t maxOneTwoPlusOne = ((One > Two) ? One : Two) + 1;
public:
  constexpr static std::size_t value = (maxOneTwoPlusOne > Three) ? maxOneTwoPlusOne : Three;
};

template<int One_, int Two_, typename... Sym> struct tensor_symmetry_num_indices<AntiSymmetry<One_, Two_>, Sym...>
  : public tensor_symmetry_num_indices<Symmetry<One_, Two_>, Sym...> {};
template<int One_, int Two_, typename... Sym> struct tensor_symmetry_num_indices<Hermiticity<One_, Two_>, Sym...>
  : public tensor_symmetry_num_indices<Symmetry<One_, Two_>, Sym...> {};
template<int One_, int Two_, typename... Sym> struct tensor_symmetry_num_indices<AntiHermiticity<One_, Two_>, Sym...>
  : public tensor_symmetry_num_indices<Symmetry<One_, Two_>, Sym...> {};

/** \internal
  *
  * \class tensor_symmetry_pre_analysis
  * \ingroup TensorSymmetry_Module
  *
  * \brief Pre-select whether to use a static or dynamic symmetry group
  *
  * When a symmetry group could in principle be determined at compile time,
  * this template implements the logic whether to actually do that or whether
  * to rather defer that to runtime.
  *
  * The logic is as follows:
  * <dl>
  * <dt><b>No generators (trivial symmetry):</b></dt>
  * <dd>Use a trivial static group. Ideally, this has no performance impact
  *     compared to not using symmetry at all. In practice, this might not
  *     be the case.</dd>
  * <dt><b>More than 4 generators:</b></dt>
  * <dd>Calculate the group at run time, it is likely far too large for the
  *     compiler to be able to properly generate it in a realistic time.</dd>
  * <dt><b>Up to and including 4 generators:</b></dt>
  * <dd>Actually enumerate all group elements, but then check how many there
  *     are. If there are more than 16, it is unlikely that unrolling the
  *     loop (as is done in the static compile-time case) is sensible, so
  *     use a dynamic group instead. If there are at most 16 elements, actually
  *     use that static group. Note that the largest group with 4 generators
  *     still compiles with reasonable resources.</dd>
  * </dl>
  *
  * Note: Example compile time performance with g++-4.6 on an Intenl Core i5-3470
  *       with 16 GiB RAM (all generators non-redundant and the subgroups don't
  *       factorize):
  *
  *          # Generators          -O0 -ggdb               -O2
  *          -------------------------------------------------------------------
  *          1                 0.5 s  /   250 MiB     0.45s /   230 MiB
  *          2                 0.5 s  /   260 MiB     0.5 s /   250 MiB
  *          3                 0.65s  /   310 MiB     0.62s /   310 MiB
  *          4                 2.2 s  /   860 MiB     1.7 s /   770 MiB
  *          5               130   s  / 13000 MiB   120   s / 11000 MiB
  *
  * It is clear that everything is still very efficient up to 4 generators, then
  * the memory and CPU requirements become unreasonable. Thus we only instantiate
  * the template group theory logic if the number of generators supplied is 4 or
  * lower, otherwise this will be forced to be done during runtime, where the
  * algorithm is reasonably fast.
  */
template<std::size_t NumIndices>
struct tensor_symmetry_pre_analysis<NumIndices>
{
  typedef StaticSGroup<> root_type;
};

template<std::size_t NumIndices, typename Gen_, typename... Gens_>
struct tensor_symmetry_pre_analysis<NumIndices, Gen_, Gens_...>
{
  constexpr static std::size_t max_static_generators = 4;
  constexpr static std::size_t max_static_elements = 16;
  typedef tensor_static_symgroup_if<(sizeof...(Gens_) + 1 <= max_static_generators), NumIndices, Gen_, Gens_...> helper;
  constexpr static std::size_t possible_size = helper::size;

  typedef typename conditional<
    possible_size == 0 || possible_size >= max_static_elements,
    DynamicSGroupFromTemplateArgs<Gen_, Gens_...>,
    typename helper::type
  >::type root_type;
};

template<bool instantiate, std::size_t NumIndices, typename... Gens>
struct tensor_static_symgroup_if
{
  constexpr static std::size_t size = 0;
  typedef void type;
};

template<std::size_t NumIndices, typename... Gens>
struct tensor_static_symgroup_if<true, NumIndices, Gens...> : tensor_static_symgroup<NumIndices, Gens...> {};

template<typename Tensor_>
struct tensor_symmetry_assign_value
{
  typedef typename Tensor_::Index Index;
  typedef typename Tensor_::Scalar Scalar;
  constexpr static std::size_t NumIndices = Tensor_::NumIndices;

  static inline int run(const std::array<Index, NumIndices>& transformed_indices, int transformation_flags, int dummy, Tensor_& tensor, const Scalar& value_)
  {
    Scalar value(value_);
    if (transformation_flags & ConjugationFlag)
      value = numext::conj(value);
    if (transformation_flags & NegationFlag)
      value = -value;
    tensor.coeffRef(transformed_indices) = value;
    return dummy;
  }
};

template<typename Tensor_>
struct tensor_symmetry_calculate_flags
{
  typedef typename Tensor_::Index Index;
  constexpr static std::size_t NumIndices = Tensor_::NumIndices;

  static inline int run(const std::array<Index, NumIndices>& transformed_indices, int transform_flags, int current_flags, const std::array<Index, NumIndices>& orig_indices)
  {
    if (transformed_indices == orig_indices) {
      if (transform_flags & (ConjugationFlag | NegationFlag))
        return current_flags | GlobalImagFlag; // anti-hermitian diagonal
      else if (transform_flags & ConjugationFlag)
        return current_flags | GlobalRealFlag; // hermitian diagonal
      else if (transform_flags & NegationFlag)
        return current_flags | GlobalZeroFlag; // anti-symmetric diagonal
    }
    return current_flags;
  }
};

template<typename Tensor_, typename Symmetry_, int Flags = 0>
class tensor_symmetry_value_setter
{
  public:
    typedef typename Tensor_::Index Index;
    typedef typename Tensor_::Scalar Scalar;
    constexpr static std::size_t NumIndices = Tensor_::NumIndices;

    inline tensor_symmetry_value_setter(Tensor_& tensor, Symmetry_ const& symmetry, std::array<Index, NumIndices> const& indices)
      : m_tensor(tensor), m_symmetry(symmetry), m_indices(indices) { }

    inline tensor_symmetry_value_setter<Tensor_, Symmetry_, Flags>& operator=(Scalar const& value)
    {
      doAssign(value);
      return *this;
    }
  private:
    Tensor_& m_tensor;
    Symmetry_ m_symmetry;
    std::array<Index, NumIndices> m_indices;

    inline void doAssign(Scalar const& value)
    {
      #ifdef EIGEN_TENSOR_SYMMETRY_CHECK_VALUES
        int value_flags = m_symmetry.template apply<internal::tensor_symmetry_calculate_flags<Tensor_>, int>(m_indices, m_symmetry.globalFlags(), m_indices);
        if (value_flags & GlobalRealFlag)
          eigen_assert(numext::imag(value) == 0);
        if (value_flags & GlobalImagFlag)
          eigen_assert(numext::real(value) == 0);
      #endif
      m_symmetry.template apply<internal::tensor_symmetry_assign_value<Tensor_>, int>(m_indices, 0, m_tensor, value);
    }
};

} // end namespace internal

} // end namespace Eigen

#endif // EIGEN_CXX11_TENSORSYMMETRY_SYMMETRY_H

/*
 * kate: space-indent on; indent-width 2; mixedindent off; indent-mode cstyle;
 */
```
