## Supplementary material for "Identification of QTL-by-Environment Interaction by Controlling Polygenic Background Effect": TemplateGroupTheory.h

```
// This file is part of Eigen, a lightweight C++ template library
// for linear algebra.
//
// Copyright (C) 2013 Christian Seiler <christian@iwakd.de>
//
// This Source Code Form is subject to the terms of the Mozilla
// Public License v. 2.0. If a copy of the MPL was not distributed
// with this file, You can obtain one at http://mozilla.org/MPL/2.0/.

#ifndef EIGEN_CXX11_TENSORSYMMETRY_TEMPLATEGROUPTHEORY_H
#define EIGEN_CXX11_TENSORSYMMETRY_TEMPLATEGROUPTHEORY_H

namespace Eigen {

namespace internal {

namespace group_theory {

/** \internal
  * \file CXX11/src/TensorSymmetry/util/TemplateGroupTheory.h
  * This file contains C++ templates that implement group theory algorithms.
  *
  * The algorithms allow for a compile-time analysis of finite groups.
  *
  * Currently only Dimino's algorithm is implemented, which returns a list
  * of all elements in a group given a set of (possibly redundant) generators.
  * (One could also do that with the so-called orbital algorithm, but that
  * is much more expensive and usually has no advantages.)
  */

/**********************************************************************
 *                "Ok kid, here is where it gets complicated."
 *                         - Amelia Pond in the "Doctor Who" episode
 *                           "The Big Bang"
 *
 * Dimino's algorithm
 * ==================
 *
 * The following is Dimino's algorithm in sequential form:
 *
 * Input: identity element, list of generators, equality check,
 *        multiplication operation
 * Output: list of group elements
 *
 * 1. add identity element
 * 2. remove identities from list of generators
 * 3. add all powers of first generator that aren't the
 *    identity element
 * 4. go through all remaining generators:
 *        a. if generator is already in the list of elements
 *                -> do nothing
 *        b. otherwise
 *                i.   remember current # of elements
 *                     (i.e. the size of the current subgroup)
 *                ii.  add all current elements (which includes
 *                     the identity) each multiplied from right
 *                     with the current generator to the group
 *                iii. add all remaining cosets that are generated
 *                     by products of the new generator with itself
 *                     and all other generators seen so far
 *
 * In functional form, this is implemented as a long set of recursive
 * templates that have a complicated relationship.
 *
 * The main interface for Dimino's algorithm is the template
 * enumerate_group_elements. All lists are implemented as variadic
 * type_list<typename...> and numeric_list<typename = int, int...>
 * templates.
 *
 * 'Calling' templates is usually done via typedefs.
 *
 * This algorithm is an extended version of the basic version. The
 * extension consists in the fact that each group element has a set
 * of flags associated with it. Multiplication of two group elements
 * with each other results in a group element whose flags are the
 * XOR of the flags of the previous elements. Each time the algorithm
 * notices that a group element it just calculated is already in the
 * list of current elements, the flags of both will be compared and
 * added to the so-called 'global flags' of the group.
 *
 * The rationale behind this extension is that this allows not only
 * for the description of symmetries between tensor indices, but
 * also allows for the description of hermiticity, antisymmetry and
 * antihermiticity. Negation and conjugation each are specific bit
 * in the flags value and if two different ways to reach a group
 * element lead to two different flags, this poses a constraint on
 * the allowed values of the resulting tensor. For example, if a
 * group element is reach both with and without the conjugation
 * flags, it is clear that the resulting tensor has to be real.
 *
 * Note that this flag mechanism is quite generic and may have other
 * uses beyond tensor properties.
 *
 * IMPORTANT: 
 *     This algorithm assumes the group to be finite. If you try to
 *     run it with a group that's infinite, the algorithm will only
 *     terminate once you hit a compiler limit (max template depth).
 *     Also note that trying to use this implementation to create a
 *     very large group will probably either make you hit the same
 *     limit, cause the compiler to segfault or at the very least
 *     take a *really* long time (hours, days, weeks - sic!) to
 *     compile. It is not recommended to plug in more than 4
 *     generators, unless they are independent of each other.
 */

/** \internal
  *
  * \class strip_identities
  * \ingroup CXX11_TensorSymmetry_Module
  *
  * \brief Cleanse a list of group elements of the identity element
  *
  * This template is used to make a first pass through all initial
  * generators of Dimino's algorithm and remove the identity
  * elements.
  *
  * \sa enumerate_group_elements
  */
template<template<typename, typename> class Equality, typename id, typename L> struct strip_identities;

template<
  template<typename, typename> class Equality,
  typename id,
  typename t,
  typename... ts
>
struct strip_identities<Equality, id, type_list<t, ts...>>
{
  typedef typename conditional<
    Equality<id, t>::value,
    typename strip_identities<Equality, id, type_list<ts...>>::type,
    typename concat<type_list<t>, typename strip_identities<Equality, id, type_list<ts...>>::type>::type
  >::type type;
  constexpr static int global_flags = Equality<id, t>::global_flags | strip_identities<Equality, id, type_list<ts...>>::global_flags;
};

template<
  template<typename, typename> class Equality,
  typename id
  EIGEN_TPL_PP_SPEC_HACK_DEFC(typename, ts)
>
struct strip_identities<Equality, id, type_list<EIGEN_TPL_PP_SPEC_HACK_USE(ts)>>
{
  typedef type_list<> type;
  constexpr static int global_flags = 0;
};

/** \internal
  *
  * \class dimino_first_step_elements_helper 
  * \ingroup CXX11_TensorSymmetry_Module
  *
  * \brief Recursive template that adds powers of the first generator to the list of group elements
  *
  * This template calls itself recursively to add powers of the first
  * generator to the list of group elements. It stops if it reaches
  * the identity element again.
  *
  * \sa enumerate_group_elements, dimino_first_step_elements
  */
template<
  template<typename, typename> class Multiply,
  template<typename, typename> class Equality,
  typename id,
  typename g,
  typename current_element,
  typename elements,
  bool dont_add_current_element   // = false
>
struct dimino_first_step_elements_helper
#ifndef EIGEN_PARSED_BY_DOXYGEN
  : // recursive inheritance is too difficult for Doxygen
  public dimino_first_step_elements_helper<
    Multiply,
    Equality,
    id,
    g,
    typename Multiply<current_element, g>::type,
    typename concat<elements, type_list<current_element>>::type,
    Equality<typename Multiply<current_element, g>::type, id>::value
  > {};

template<
  template<typename, typename> class Multiply,
  template<typename, typename> class Equality,
  typename id,
  typename g,
  typename current_element,
  typename elements
>
struct dimino_first_step_elements_helper<Multiply, Equality, id, g, current_element, elements, true>
#endif // EIGEN_PARSED_BY_DOXYGEN
{
  typedef elements type;
  constexpr static int global_flags = Equality<current_element, id>::global_flags;
};

/** \internal
  *
  * \class dimino_first_step_elements
  * \ingroup CXX11_TensorSymmetry_Module
  *
  * \brief Add all powers of the first generator to the list of group elements
  *
  * This template takes the first non-identity generator and generates the initial
  * list of elements which consists of all powers of that generator. For a group
  * with just one generated, it would be enumerated after this.
  *
  * \sa enumerate_group_elements
  */
template<
  template<typename, typename> class Multiply,
  template<typename, typename> class Equality,
  typename id,
  typename generators
>
struct dimino_first_step_elements
{
  typedef typename get<0, generators>::type first_generator;
  typedef typename skip<1, generators>::type next_generators;
  typedef type_list<first_generator> generators_done;

  typedef dimino_first_step_elements_helper<
    Multiply,
    Equality,
    id,
    first_generator,
    first_generator,
    type_list<id>,
    false
  > helper;
  typedef typename helper::type type;
  constexpr static int global_flags = helper::global_flags;
};

/** \internal
  *
  * \class dimino_get_coset_elements
  * \ingroup CXX11_TensorSymmetry_Module
  *
  * \brief Generate all elements of a specific coset
  *
  * This template generates all the elements of a specific coset by
  * multiplying all elements in the given subgroup with the new
  * coset representative. Note that the first element of the
  * subgroup is always the identity element, so the first element of
  * the result of this template is going to be the coset
  * representative itself.
  *
  * Note that this template accepts an additional boolean parameter
  * that specifies whether to actually generate the coset (true) or
  * just return an empty list (false).
  *
  * \sa enumerate_group_elements, dimino_add_cosets_for_rep
  */
template<
  template<typename, typename> class Multiply,
  typename sub_group_elements,
  typename new_coset_rep,
  bool generate_coset      // = true
>
struct dimino_get_coset_elements
{
  typedef typename apply_op_from_right<Multiply, new_coset_rep, sub_group_elements>::type type;
};

template<
  template<typename, typename> class Multiply,
  typename sub_group_elements,
  typename new_coset_rep
>
struct dimino_get_coset_elements<Multiply, sub_group_elements, new_coset_rep, false>
{
  typedef type_list<> type;
};

/** \internal
  *
  * \class dimino_add_cosets_for_rep
  * \ingroup CXX11_TensorSymmetry_Module
  *
  * \brief Recursive template for adding coset spaces
  *
  * This template multiplies the coset representative with a generator
  * from the list of previous generators. If the new element is not in
  * the group already, it adds the corresponding coset. Finally it
  * proceeds to call itself with the next generator from the list.
  *
  * \sa enumerate_group_elements, dimino_add_all_coset_spaces
  */
template<
  template<typename, typename> class Multiply,
  template<typename, typename> class Equality,
  typename id,
  typename sub_group_elements,
  typename elements,
  typename generators,
  typename rep_element,
  int sub_group_size
>
struct dimino_add_cosets_for_rep;

template<
  template<typename, typename> class Multiply,
  template<typename, typename> class Equality,
  typename id,
  typename sub_group_elements,
  typename elements,
  typename g,
  typename... gs,
  typename rep_element,
  int sub_group_size
>
struct dimino_add_cosets_for_rep<Multiply, Equality, id, sub_group_elements, elements, type_list<g, gs...>, rep_element, sub_group_size>
{
  typedef typename Multiply<rep_element, g>::type new_coset_rep;
  typedef contained_in_list_gf<Equality, new_coset_rep, elements> _cil;
  constexpr static bool add_coset = !_cil::value;

  typedef typename dimino_get_coset_elements<
    Multiply,
    sub_group_elements,
    new_coset_rep,
    add_coset
  >::type coset_elements;

  typedef dimino_add_cosets_for_rep<
    Multiply,
    Equality,
    id,
    sub_group_elements,
    typename concat<elements, coset_elements>::type,
    type_list<gs...>,
    rep_element,
    sub_group_size
  > _helper;

  typedef typename _helper::type type;
  constexpr static int global_flags = _cil::global_flags | _helper::global_flags;

  /* Note that we don't have to update global flags here, since
   * we will only add these elements if they are not part of
   * the group already. But that only happens if the coset rep
   * is not already in the group, so the check for the coset rep
   * will catch this.
   */
};

template<
  template<typename, typename> class Multiply,
  template<typename, typename> class Equality,
  typename id,
  typename sub_group_elements,
  typename elements
  EIGEN_TPL_PP_SPEC_HACK_DEFC(typename, empty),
  typename rep_element,
  int sub_group_size
>
struct dimino_add_cosets_for_rep<Multiply, Equality, id, sub_group_elements, elements, type_list<EIGEN_TPL_PP_SPEC_HACK_USE(empty)>, rep_element, sub_group_size>
{
  typedef elements type;
  constexpr static int global_flags = 0;
};

/** \internal
  *
  * \class dimino_add_all_coset_spaces
  * \ingroup CXX11_TensorSymmetry_Module
  *
  * \brief Recursive template for adding all coset spaces for a new generator
  *
  * This template tries to go through the list of generators (with
  * the help of the dimino_add_cosets_for_rep template) as long as
  * it still finds elements that are not part of the group and add
  * the corresponding cosets.
  *
  * \sa enumerate_group_elements, dimino_add_cosets_for_rep
  */
template<
  template<typename, typename> class Multiply,
  template<typename, typename> class Equality,
  typename id,
  typename sub_group_elements,
  typename elements,
  typename generators,
  int sub_group_size,
  int rep_pos,
  bool stop_condition        // = false
>
struct dimino_add_all_coset_spaces
{
  typedef typename get<rep_pos, elements>::type rep_element;
  typedef dimino_add_cosets_for_rep<
    Multiply,
    Equality,
    id,
    sub_group_elements,
    elements,
    generators,
    rep_element,
    sub_group_elements::count
  > _ac4r;
  typedef typename _ac4r::type new_elements;
  
  constexpr static int new_rep_pos = rep_pos + sub_group_elements::count;
  constexpr static bool new_stop_condition = new_rep_pos >= new_elements::count;

  typedef dimino_add_all_coset_spaces<
    Multiply,
    Equality,
    id,
    sub_group_elements,
    new_elements,
    generators,
    sub_group_size,
    new_rep_pos,
    new_stop_condition
  > _helper;

  typedef typename _helper::type type;
  constexpr static int global_flags = _helper::global_flags | _ac4r::global_flags;
};

template<
  template<typename, typename> class Multiply,
  template<typename, typename> class Equality,
  typename id,
  typename sub_group_elements,
  typename elements,
  typename generators,
  int sub_group_size,
  int rep_pos
>
struct dimino_add_all_coset_spaces<Multiply, Equality, id, sub_group_elements, elements, generators, sub_group_size, rep_pos, true>
{
  typedef elements type;
  constexpr static int global_flags = 0;
};

/** \internal
  *
  * \class dimino_add_generator
  * \ingroup CXX11_TensorSymmetry_Module
  *
  * \brief Enlarge the group by adding a new generator.
  *
  * It accepts a boolean parameter that determines if the generator is redundant,
  * i.e. was already seen in the group. In that case, it reduces to a no-op.
  *
  * \sa enumerate_group_elements, dimino_add_all_coset_spaces
  */
template<
  template<typename, typename> class Multiply,
  template<typename, typename> class Equality,
  typename id,
  typename elements,
  typename generators_done,
  typename current_generator,
  bool redundant          // = false
>
struct dimino_add_generator
{
  /* this template is only called if the generator is not redundant
   * => all elements of the group multiplied with the new generator
   *    are going to be new elements of the most trivial coset space
   */
  typedef typename apply_op_from_right<Multiply, current_generator, elements>::type multiplied_elements;
  typedef typename concat<elements, multiplied_elements>::type new_elements;

  constexpr static int rep_pos = elements::count;

  typedef dimino_add_all_coset_spaces<
    Multiply,
    Equality,
    id,
    elements, // elements of previous subgroup
    new_elements,
    typename concat<generators_done, type_list<current_generator>>::type,
    elements::count, // size of previous subgroup
    rep_pos,
    false // don't stop (because rep_pos >= new_elements::count is always false at this point)
  > _helper;
  typedef typename _helper::type type;
  constexpr static int global_flags = _helper::global_flags;
};

template<
  template<typename, typename> class Multiply,
  template<typename, typename> class Equality,
  typename id,
  typename elements,
  typename generators_done,
  typename current_generator
>
struct dimino_add_generator<Multiply, Equality, id, elements, generators_done, current_generator, true>
{
  // redundant case
  typedef elements type;
  constexpr static int global_flags = 0;
};

/** \internal
  *
  * \class dimino_add_remaining_generators
  * \ingroup CXX11_TensorSymmetry_Module
  *
  * \brief Recursive template that adds all remaining generators to a group
  *
  * Loop through the list of generators that remain and successively
  * add them to the group.
  *
  * \sa enumerate_group_elements, dimino_add_generator
  */
template<
  template<typename, typename> class Multiply,
  template<typename, typename> class Equality,
  typename id,
  typename generators_done,
  typename remaining_generators,
  typename elements
>
struct dimino_add_remaining_generators
{
  typedef typename get<0, remaining_generators>::type first_generator;
  typedef typename skip<1, remaining_generators>::type next_generators;

  typedef contained_in_list_gf<Equality, first_generator, elements> _cil;

  typedef dimino_add_generator<
    Multiply,
    Equality,
    id,
    elements,
    generators_done,
    first_generator,
    _cil::value
  > _helper;

  typedef typename _helper::type new_elements;

  typedef dimino_add_remaining_generators<
    Multiply,
    Equality,
    id,
    typename concat<generators_done, type_list<first_generator>>::type,
    next_generators,
    new_elements
  > _next_iter;

  typedef typename _next_iter::type type;
  constexpr static int global_flags =
    _cil::global_flags |
    _helper::global_flags |
    _next_iter::global_flags;
};

template<
  template<typename, typename> class Multiply,
  template<typename, typename> class Equality,
  typename id,
  typename generators_done,
  typename elements
>
struct dimino_add_remaining_generators<Multiply, Equality, id, generators_done, type_list<>, elements>
{
  typedef elements type;
  constexpr static int global_flags = 0;
};

/** \internal
  *
  * \class enumerate_group_elements_noid
  * \ingroup CXX11_TensorSymmetry_Module
  *
  * \brief Helper template that implements group element enumeration
  *
  * This is a helper template that implements the actual enumeration
  * of group elements. This has been split so that the list of
  * generators can be cleansed of the identity element before
  * performing the actual operation.
  *
  * \sa enumerate_group_elements
  */
template<
  template<typename, typename> class Multiply,
  template<typename, typename> class Equality,
  typename id,
  typename generators,
  int initial_global_flags = 0
>
struct enumerate_group_elements_noid
{
  typedef dimino_first_step_elements<Multiply, Equality, id, generators> first_step;
  typedef typename first_step::type first_step_elements;

  typedef dimino_add_remaining_generators<
    Multiply,
    Equality,
    id,
    typename first_step::generators_done,
    typename first_step::next_generators, // remaining_generators
    typename first_step::type // first_step elements
  > _helper;

  typedef typename _helper::type type;
  constexpr static int global_flags =
    initial_global_flags |
    first_step::global_flags |
    _helper::global_flags;
};

// in case when no generators are specified
template<
  template<typename, typename> class Multiply,
  template<typename, typename> class Equality,
  typename id,
  int initial_global_flags
>
struct enumerate_group_elements_noid<Multiply, Equality, id, type_list<>, initial_global_flags>
{
  typedef type_list<id> type;
  constexpr static int global_flags = initial_global_flags;
};

/** \internal
  *
  * \class enumerate_group_elements
  * \ingroup CXX11_TensorSymmetry_Module
  *
  * \brief Enumerate all elements in a finite group
  *
  * This template enumerates all elements in a finite group. It accepts
  * the following template parameters:
  *
  * \tparam Multiply      The multiplication operation that multiplies two group elements
  *                       with each other.
  * \tparam Equality      The equality check operation that checks if two group elements
  *                       are equal to another.
  * \tparam id            The identity element
  * \tparam _generators   A list of (possibly redundant) generators of the group
  */
template<
  template<typename, typename> class Multiply,
  template<typename, typename> class Equality,
  typename id,
  typename _generators
>
struct enumerate_group_elements
  : public enumerate_group_elements_noid<
      Multiply,
      Equality,
      id,
      typename strip_identities<Equality, id, _generators>::type,
      strip_identities<Equality, id, _generators>::global_flags
    >
{
};

} // end namespace group_theory

} // end namespace internal

} // end namespace Eigen

#endif // EIGEN_CXX11_TENSORSYMMETRY_TEMPLATEGROUPTHEORY_H

/*
 * kate: space-indent on; indent-width 2; mixedindent off; indent-mode cstyle;
 */
```
