## Supplementary material for "Identification of QTL-by-Environment Interaction by Controlling Polygenic Background Effect": Barrier.h

```
// This file is part of Eigen, a lightweight C++ template library
// for linear algebra.
//
// Copyright (C) 2018 Rasmus Munk Larsen <rmlarsen@google.com>
//
// This Source Code Form is subject to the terms of the Mozilla
// Public License v. 2.0. If a copy of the MPL was not distributed
// with this file, You can obtain one at http://mozilla.org/MPL/2.0/.

// Barrier is an object that allows one or more threads to wait until
// Notify has been called a specified number of times.

#ifndef EIGEN_CXX11_THREADPOOL_BARRIER_H
#define EIGEN_CXX11_THREADPOOL_BARRIER_H

namespace Eigen {

class Barrier {
 public:
  Barrier(unsigned int count) : state_(count << 1), notified_(false) {
    eigen_plain_assert(((count << 1) >> 1) == count);
  }
  ~Barrier() { eigen_plain_assert((state_ >> 1) == 0); }

  void Notify() {
    unsigned int v = state_.fetch_sub(2, std::memory_order_acq_rel) - 2;
    if (v != 1) {
      // Clear the lowest bit (waiter flag) and check that the original state
      // value was not zero. If it was zero, it means that notify was called
      // more times than the original count.
      eigen_plain_assert(((v + 2) & ~1) != 0);
      return;  // either count has not dropped to 0, or waiter is not waiting
    }
    std::unique_lock<std::mutex> l(mu_);
    eigen_plain_assert(!notified_);
    notified_ = true;
    cv_.notify_all();
  }

  void Wait() {
    unsigned int v = state_.fetch_or(1, std::memory_order_acq_rel);
    if ((v >> 1) == 0) return;
    std::unique_lock<std::mutex> l(mu_);
    while (!notified_) {
      cv_.wait(l);
    }
  }

 private:
  std::mutex mu_;
  std::condition_variable cv_;
  std::atomic<unsigned int> state_;  // low bit is waiter flag
  bool notified_;
};

// Notification is an object that allows a user to to wait for another
// thread to signal a notification that an event has occurred.
//
// Multiple threads can wait on the same Notification object,
// but only one caller must call Notify() on the object.
struct Notification : Barrier {
  Notification() : Barrier(1){};
};

}  // namespace Eigen

#endif  // EIGEN_CXX11_THREADPOOL_BARRIER_H
```
