## Supplementary material for "Identification of QTL-by-Environment Interaction by Controlling Polygenic Background Effect": EventCount.h

```
// This file is part of Eigen, a lightweight C++ template library
// for linear algebra.
//
// Copyright (C) 2016 Dmitry Vyukov <dvyukov@google.com>
//
// This Source Code Form is subject to the terms of the Mozilla
// Public License v. 2.0. If a copy of the MPL was not distributed
// with this file, You can obtain one at http://mozilla.org/MPL/2.0/.

#ifndef EIGEN_CXX11_THREADPOOL_EVENTCOUNT_H_
#define EIGEN_CXX11_THREADPOOL_EVENTCOUNT_H_

namespace Eigen {

// EventCount allows to wait for arbitrary predicates in non-blocking
// algorithms. Think of condition variable, but wait predicate does not need to
// be protected by a mutex. Usage:
// Waiting thread does:
//
//   if (predicate)
//     return act();
//   EventCount::Waiter& w = waiters[my_index];
//   ec.Prewait(&w);
//   if (predicate) {
//     ec.CancelWait(&w);
//     return act();
//   }
//   ec.CommitWait(&w);
//
// Notifying thread does:
//
//   predicate = true;
//   ec.Notify(true);
//
// Notify is cheap if there are no waiting threads. Prewait/CommitWait are not
// cheap, but they are executed only if the preceding predicate check has
// failed.
//
// Algorithm outline:
// There are two main variables: predicate (managed by user) and state_.
// Operation closely resembles Dekker mutual algorithm:
// https://en.wikipedia.org/wiki/Dekker%27s_algorithm
// Waiting thread sets state_ then checks predicate, Notifying thread sets
// predicate then checks state_. Due to seq_cst fences in between these
// operations it is guaranteed than either waiter will see predicate change
// and won't block, or notifying thread will see state_ change and will unblock
// the waiter, or both. But it can't happen that both threads don't see each
// other changes, which would lead to deadlock.
class EventCount {
 public:
  class Waiter;

  EventCount(MaxSizeVector<Waiter>& waiters)
      : state_(kStackMask), waiters_(waiters) {
    eigen_plain_assert(waiters.size() < (1 << kWaiterBits) - 1);
  }

  ~EventCount() {
    // Ensure there are no waiters.
    eigen_plain_assert(state_.load() == kStackMask);
  }

  // Prewait prepares for waiting.
  // After calling Prewait, the thread must re-check the wait predicate
  // and then call either CancelWait or CommitWait.
  void Prewait() {
    uint64_t state = state_.load(std::memory_order_relaxed);
    for (;;) {
      CheckState(state);
      uint64_t newstate = state + kWaiterInc;
      CheckState(newstate);
      if (state_.compare_exchange_weak(state, newstate,
                                       std::memory_order_seq_cst))
        return;
    }
  }

  // CommitWait commits waiting after Prewait.
  void CommitWait(Waiter* w) {
    eigen_plain_assert((w->epoch & ~kEpochMask) == 0);
    w->state = Waiter::kNotSignaled;
    const uint64_t me = (w - &waiters_[0]) | w->epoch;
    uint64_t state = state_.load(std::memory_order_seq_cst);
    for (;;) {
      CheckState(state, true);
      uint64_t newstate;
      if ((state & kSignalMask) != 0) {
        // Consume the signal and return immidiately.
        newstate = state - kWaiterInc - kSignalInc;
      } else {
        // Remove this thread from pre-wait counter and add to the waiter stack.
        newstate = ((state & kWaiterMask) - kWaiterInc) | me;
        w->next.store(state & (kStackMask | kEpochMask),
                      std::memory_order_relaxed);
      }
      CheckState(newstate);
      if (state_.compare_exchange_weak(state, newstate,
                                       std::memory_order_acq_rel)) {
        if ((state & kSignalMask) == 0) {
          w->epoch += kEpochInc;
          Park(w);
        }
        return;
      }
    }
  }

  // CancelWait cancels effects of the previous Prewait call.
  void CancelWait() {
    uint64_t state = state_.load(std::memory_order_relaxed);
    for (;;) {
      CheckState(state, true);
      uint64_t newstate = state - kWaiterInc;
      // We don't know if the thread was also notified or not,
      // so we should not consume a signal unconditionaly.
      // Only if number of waiters is equal to number of signals,
      // we know that the thread was notified and we must take away the signal.
      if (((state & kWaiterMask) >> kWaiterShift) ==
          ((state & kSignalMask) >> kSignalShift))
        newstate -= kSignalInc;
      CheckState(newstate);
      if (state_.compare_exchange_weak(state, newstate,
                                       std::memory_order_acq_rel))
        return;
    }
  }

  // Notify wakes one or all waiting threads.
  // Must be called after changing the associated wait predicate.
  void Notify(bool notifyAll) {
    std::atomic_thread_fence(std::memory_order_seq_cst);
    uint64_t state = state_.load(std::memory_order_acquire);
    for (;;) {
      CheckState(state);
      const uint64_t waiters = (state & kWaiterMask) >> kWaiterShift;
      const uint64_t signals = (state & kSignalMask) >> kSignalShift;
      // Easy case: no waiters.
      if ((state & kStackMask) == kStackMask && waiters == signals) return;
      uint64_t newstate;
      if (notifyAll) {
        // Empty wait stack and set signal to number of pre-wait threads.
        newstate =
            (state & kWaiterMask) | (waiters << kSignalShift) | kStackMask;
      } else if (signals < waiters) {
        // There is a thread in pre-wait state, unblock it.
        newstate = state + kSignalInc;
      } else {
        // Pop a waiter from list and unpark it.
        Waiter* w = &waiters_[state & kStackMask];
        uint64_t next = w->next.load(std::memory_order_relaxed);
        newstate = (state & (kWaiterMask | kSignalMask)) | next;
      }
      CheckState(newstate);
      if (state_.compare_exchange_weak(state, newstate,
                                       std::memory_order_acq_rel)) {
        if (!notifyAll && (signals < waiters))
          return;  // unblocked pre-wait thread
        if ((state & kStackMask) == kStackMask) return;
        Waiter* w = &waiters_[state & kStackMask];
        if (!notifyAll) w->next.store(kStackMask, std::memory_order_relaxed);
        Unpark(w);
        return;
      }
    }
  }

  class Waiter {
    friend class EventCount;
    // Align to 128 byte boundary to prevent false sharing with other Waiter
    // objects in the same vector.
    EIGEN_ALIGN_TO_BOUNDARY(128) std::atomic<uint64_t> next;
    std::mutex mu;
    std::condition_variable cv;
    uint64_t epoch = 0;
    unsigned state = kNotSignaled;
    enum {
      kNotSignaled,
      kWaiting,
      kSignaled,
    };
  };

 private:
  // State_ layout:
  // - low kWaiterBits is a stack of waiters committed wait
  //   (indexes in waiters_ array are used as stack elements,
  //   kStackMask means empty stack).
  // - next kWaiterBits is count of waiters in prewait state.
  // - next kWaiterBits is count of pending signals.
  // - remaining bits are ABA counter for the stack.
  //   (stored in Waiter node and incremented on push).
  static const uint64_t kWaiterBits = 14;
  static const uint64_t kStackMask = (1ull << kWaiterBits) - 1;
  static const uint64_t kWaiterShift = kWaiterBits;
  static const uint64_t kWaiterMask = ((1ull << kWaiterBits) - 1)
                                      << kWaiterShift;
  static const uint64_t kWaiterInc = 1ull << kWaiterShift;
  static const uint64_t kSignalShift = 2 * kWaiterBits;
  static const uint64_t kSignalMask = ((1ull << kWaiterBits) - 1)
                                      << kSignalShift;
  static const uint64_t kSignalInc = 1ull << kSignalShift;
  static const uint64_t kEpochShift = 3 * kWaiterBits;
  static const uint64_t kEpochBits = 64 - kEpochShift;
  static const uint64_t kEpochMask = ((1ull << kEpochBits) - 1) << kEpochShift;
  static const uint64_t kEpochInc = 1ull << kEpochShift;
  std::atomic<uint64_t> state_;
  MaxSizeVector<Waiter>& waiters_;

  static void CheckState(uint64_t state, bool waiter = false) {
    static_assert(kEpochBits >= 20, "not enough bits to prevent ABA problem");
    const uint64_t waiters = (state & kWaiterMask) >> kWaiterShift;
    const uint64_t signals = (state & kSignalMask) >> kSignalShift;
    eigen_plain_assert(waiters >= signals);
    eigen_plain_assert(waiters < (1 << kWaiterBits) - 1);
    eigen_plain_assert(!waiter || waiters > 0);
    (void)waiters;
    (void)signals;
  }

  void Park(Waiter* w) {
    std::unique_lock<std::mutex> lock(w->mu);
    while (w->state != Waiter::kSignaled) {
      w->state = Waiter::kWaiting;
      w->cv.wait(lock);
    }
  }

  void Unpark(Waiter* w) {
    for (Waiter* next; w; w = next) {
      uint64_t wnext = w->next.load(std::memory_order_relaxed) & kStackMask;
      next = wnext == kStackMask ? nullptr : &waiters_[wnext];
      unsigned state;
      {
        std::unique_lock<std::mutex> lock(w->mu);
        state = w->state;
        w->state = Waiter::kSignaled;
      }
      // Avoid notifying if it wasn't waiting.
      if (state == Waiter::kWaiting) w->cv.notify_one();
    }
  }

  EventCount(const EventCount&) = delete;
  void operator=(const EventCount&) = delete;
};

}  // namespace Eigen

#endif  // EIGEN_CXX11_THREADPOOL_EVENTCOUNT_H_
```
