## Supplementary material for "Identification of QTL-by-Environment Interaction by Controlling Polygenic Background Effect": NonBlockingThreadPool.h

```
// This file is part of Eigen, a lightweight C++ template library
// for linear algebra.
//
// Copyright (C) 2016 Dmitry Vyukov <dvyukov@google.com>
//
// This Source Code Form is subject to the terms of the Mozilla
// Public License v. 2.0. If a copy of the MPL was not distributed
// with this file, You can obtain one at http://mozilla.org/MPL/2.0/.

#ifndef EIGEN_CXX11_THREADPOOL_NONBLOCKING_THREAD_POOL_H
#define EIGEN_CXX11_THREADPOOL_NONBLOCKING_THREAD_POOL_H

namespace Eigen {

template <typename Environment>
class ThreadPoolTempl : public Eigen::ThreadPoolInterface {
 public:
  typedef typename Environment::Task Task;
  typedef RunQueue<Task, 1024> Queue;

  ThreadPoolTempl(int num_threads, Environment env = Environment())
      : ThreadPoolTempl(num_threads, true, env) {}

  ThreadPoolTempl(int num_threads, bool allow_spinning,
                  Environment env = Environment())
      : env_(env),
        num_threads_(num_threads),
        allow_spinning_(allow_spinning),
        thread_data_(num_threads),
        all_coprimes_(num_threads),
        waiters_(num_threads),
        global_steal_partition_(EncodePartition(0, num_threads_)),
        blocked_(0),
        spinning_(0),
        done_(false),
        cancelled_(false),
        ec_(waiters_) {
    waiters_.resize(num_threads_);
    // Calculate coprimes of all numbers [1, num_threads].
    // Coprimes are used for random walks over all threads in Steal
    // and NonEmptyQueueIndex. Iteration is based on the fact that if we take
    // a random starting thread index t and calculate num_threads - 1 subsequent
    // indices as (t + coprime) % num_threads, we will cover all threads without
    // repetitions (effectively getting a presudo-random permutation of thread
    // indices).
    eigen_plain_assert(num_threads_ < kMaxThreads);
    for (int i = 1; i <= num_threads_; ++i) {
      all_coprimes_.emplace_back(i);
      ComputeCoprimes(i, &all_coprimes_.back());
    }
#ifndef EIGEN_THREAD_LOCAL
    init_barrier_.reset(new Barrier(num_threads_));
#endif
    thread_data_.resize(num_threads_);
    for (int i = 0; i < num_threads_; i++) {
      SetStealPartition(i, EncodePartition(0, num_threads_));
      thread_data_[i].thread.reset(
          env_.CreateThread([this, i]() { WorkerLoop(i); }));
    }
#ifndef EIGEN_THREAD_LOCAL
    // Wait for workers to initialize per_thread_map_. Otherwise we might race
    // with them in Schedule or CurrentThreadId.
    init_barrier_->Wait();
#endif
  }

  ~ThreadPoolTempl() {
    done_ = true;

    // Now if all threads block without work, they will start exiting.
    // But note that threads can continue to work arbitrary long,
    // block, submit new work, unblock and otherwise live full life.
    if (!cancelled_) {
      ec_.Notify(true);
    } else {
      // Since we were cancelled, there might be entries in the queues.
      // Empty them to prevent their destructor from asserting.
      for (size_t i = 0; i < thread_data_.size(); i++) {
        thread_data_[i].queue.Flush();
      }
    }
    // Join threads explicitly (by destroying) to avoid destruction order within
    // this class.
    for (size_t i = 0; i < thread_data_.size(); ++i)
      thread_data_[i].thread.reset();
  }

  void SetStealPartitions(const std::vector<std::pair<unsigned, unsigned>>& partitions) {
    eigen_plain_assert(partitions.size() == static_cast<std::size_t>(num_threads_));

    // Pass this information to each thread queue.
    for (int i = 0; i < num_threads_; i++) {
      const auto& pair = partitions[i];
      unsigned start = pair.first, end = pair.second;
      AssertBounds(start, end);
      unsigned val = EncodePartition(start, end);
      SetStealPartition(i, val);
    }
  }

  void Schedule(std::function<void()> fn) EIGEN_OVERRIDE {
    ScheduleWithHint(std::move(fn), 0, num_threads_);
  }

  void ScheduleWithHint(std::function<void()> fn, int start,
                        int limit) override {
    Task t = env_.CreateTask(std::move(fn));
    PerThread* pt = GetPerThread();
    if (pt->pool == this) {
      // Worker thread of this pool, push onto the thread's queue.
      Queue& q = thread_data_[pt->thread_id].queue;
      t = q.PushFront(std::move(t));
    } else {
      // A free-standing thread (or worker of another pool), push onto a random
      // queue.
      eigen_plain_assert(start < limit);
      eigen_plain_assert(limit <= num_threads_);
      int num_queues = limit - start;
      int rnd = Rand(&pt->rand) % num_queues;
      eigen_plain_assert(start + rnd < limit);
      Queue& q = thread_data_[start + rnd].queue;
      t = q.PushBack(std::move(t));
    }
    // Note: below we touch this after making w available to worker threads.
    // Strictly speaking, this can lead to a racy-use-after-free. Consider that
    // Schedule is called from a thread that is neither main thread nor a worker
    // thread of this pool. Then, execution of w directly or indirectly
    // completes overall computations, which in turn leads to destruction of
    // this. We expect that such scenario is prevented by program, that is,
    // this is kept alive while any threads can potentially be in Schedule.
    if (!t.f) {
      ec_.Notify(false);
    } else {
      env_.ExecuteTask(t);  // Push failed, execute directly.
    }
  }

  void Cancel() EIGEN_OVERRIDE {
    cancelled_ = true;
    done_ = true;

    // Let each thread know it's been cancelled.
#ifdef EIGEN_THREAD_ENV_SUPPORTS_CANCELLATION
    for (size_t i = 0; i < thread_data_.size(); i++) {
      thread_data_[i].thread->OnCancel();
    }
#endif

    // Wake up the threads without work to let them exit on their own.
    ec_.Notify(true);
  }

  int NumThreads() const EIGEN_FINAL { return num_threads_; }

  int CurrentThreadId() const EIGEN_FINAL {
    const PerThread* pt = const_cast<ThreadPoolTempl*>(this)->GetPerThread();
    if (pt->pool == this) {
      return pt->thread_id;
    } else {
      return -1;
    }
  }

 private:
  // Create a single atomic<int> that encodes start and limit information for
  // each thread.
  // We expect num_threads_ < 65536, so we can store them in a single
  // std::atomic<unsigned>.
  // Exposed publicly as static functions so that external callers can reuse
  // this encode/decode logic for maintaining their own thread-safe copies of
  // scheduling and steal domain(s).
  static const int kMaxPartitionBits = 16;
  static const int kMaxThreads = 1 << kMaxPartitionBits;

  inline unsigned EncodePartition(unsigned start, unsigned limit) {
    return (start << kMaxPartitionBits) | limit;
  }

  inline void DecodePartition(unsigned val, unsigned* start, unsigned* limit) {
    *limit = val & (kMaxThreads - 1);
    val >>= kMaxPartitionBits;
    *start = val;
  }

  void AssertBounds(int start, int end) {
    eigen_plain_assert(start >= 0);
    eigen_plain_assert(start < end);  // non-zero sized partition
    eigen_plain_assert(end <= num_threads_);
  }

  inline void SetStealPartition(size_t i, unsigned val) {
    thread_data_[i].steal_partition.store(val, std::memory_order_relaxed);
  }

  inline unsigned GetStealPartition(int i) {
    return thread_data_[i].steal_partition.load(std::memory_order_relaxed);
  }

  void ComputeCoprimes(int N, MaxSizeVector<unsigned>* coprimes) {
    for (int i = 1; i <= N; i++) {
      unsigned a = i;
      unsigned b = N;
      // If GCD(a, b) == 1, then a and b are coprimes.
      while (b != 0) {
        unsigned tmp = a;
        a = b;
        b = tmp % b;
      }
      if (a == 1) {
        coprimes->push_back(i);
      }
    }
  }

  typedef typename Environment::EnvThread Thread;

  struct PerThread {
    constexpr PerThread() : pool(NULL), rand(0), thread_id(-1) {}
    ThreadPoolTempl* pool;  // Parent pool, or null for normal threads.
    uint64_t rand;          // Random generator state.
    int thread_id;          // Worker thread index in pool.
#ifndef EIGEN_THREAD_LOCAL
    // Prevent false sharing.
    char pad_[128];
#endif
  };

  struct ThreadData {
    constexpr ThreadData() : thread(), steal_partition(0), queue() {}
    std::unique_ptr<Thread> thread;
    std::atomic<unsigned> steal_partition;
    Queue queue;
  };

  Environment env_;
  const int num_threads_;
  const bool allow_spinning_;
  MaxSizeVector<ThreadData> thread_data_;
  MaxSizeVector<MaxSizeVector<unsigned>> all_coprimes_;
  MaxSizeVector<EventCount::Waiter> waiters_;
  unsigned global_steal_partition_;
  std::atomic<unsigned> blocked_;
  std::atomic<bool> spinning_;
  std::atomic<bool> done_;
  std::atomic<bool> cancelled_;
  EventCount ec_;
#ifndef EIGEN_THREAD_LOCAL
  std::unique_ptr<Barrier> init_barrier_;
  std::mutex per_thread_map_mutex_;  // Protects per_thread_map_.
  std::unordered_map<uint64_t, std::unique_ptr<PerThread>> per_thread_map_;
#endif

  // Main worker thread loop.
  void WorkerLoop(int thread_id) {
#ifndef EIGEN_THREAD_LOCAL
    std::unique_ptr<PerThread> new_pt(new PerThread());
    per_thread_map_mutex_.lock();
    bool insertOK = per_thread_map_.emplace(GlobalThreadIdHash(), std::move(new_pt)).second;
    eigen_plain_assert(insertOK);
    EIGEN_UNUSED_VARIABLE(insertOK);
    per_thread_map_mutex_.unlock();
    init_barrier_->Notify();
    init_barrier_->Wait();
#endif
    PerThread* pt = GetPerThread();
    pt->pool = this;
    pt->rand = GlobalThreadIdHash();
    pt->thread_id = thread_id;
    Queue& q = thread_data_[thread_id].queue;
    EventCount::Waiter* waiter = &waiters_[thread_id];
    // TODO(dvyukov,rmlarsen): The time spent in NonEmptyQueueIndex() is
    // proportional to num_threads_ and we assume that new work is scheduled at
    // a constant rate, so we set spin_count to 5000 / num_threads_. The
    // constant was picked based on a fair dice roll, tune it.
    const int spin_count =
        allow_spinning_ && num_threads_ > 0 ? 5000 / num_threads_ : 0;
    if (num_threads_ == 1) {
      // For num_threads_ == 1 there is no point in going through the expensive
      // steal loop. Moreover, since NonEmptyQueueIndex() calls PopBack() on the
      // victim queues it might reverse the order in which ops are executed
      // compared to the order in which they are scheduled, which tends to be
      // counter-productive for the types of I/O workloads the single thread
      // pools tend to be used for.
      while (!cancelled_) {
        Task t = q.PopFront();
        for (int i = 0; i < spin_count && !t.f; i++) {
          if (!cancelled_.load(std::memory_order_relaxed)) {
            t = q.PopFront();
          }
        }
        if (!t.f) {
          if (!WaitForWork(waiter, &t)) {
            return;
          }
        }
        if (t.f) {
          env_.ExecuteTask(t);
        }
      }
    } else {
      while (!cancelled_) {
        Task t = q.PopFront();
        if (!t.f) {
          t = LocalSteal();
          if (!t.f) {
            t = GlobalSteal();
            if (!t.f) {
              // Leave one thread spinning. This reduces latency.
              if (allow_spinning_ && !spinning_ && !spinning_.exchange(true)) {
                for (int i = 0; i < spin_count && !t.f; i++) {
                  if (!cancelled_.load(std::memory_order_relaxed)) {
                    t = GlobalSteal();
                  } else {
                    return;
                  }
                }
                spinning_ = false;
              }
              if (!t.f) {
                if (!WaitForWork(waiter, &t)) {
                  return;
                }
              }
            }
          }
        }
        if (t.f) {
          env_.ExecuteTask(t);
        }
      }
    }
  }

  // Steal tries to steal work from other worker threads in the range [start,
  // limit) in best-effort manner.
  Task Steal(unsigned start, unsigned limit) {
    PerThread* pt = GetPerThread();
    const size_t size = limit - start;
    unsigned r = Rand(&pt->rand);
    // Reduce r into [0, size) range, this utilizes trick from
    // https://lemire.me/blog/2016/06/27/a-fast-alternative-to-the-modulo-reduction/
    eigen_plain_assert(all_coprimes_[size - 1].size() < (1<<30));
    unsigned victim = ((uint64_t)r * (uint64_t)size) >> 32;
    unsigned index = ((uint64_t) all_coprimes_[size - 1].size() * (uint64_t)r) >> 32;
    unsigned inc = all_coprimes_[size - 1][index];

    for (unsigned i = 0; i < size; i++) {
      eigen_plain_assert(start + victim < limit);
      Task t = thread_data_[start + victim].queue.PopBack();
      if (t.f) {
        return t;
      }
      victim += inc;
      if (victim >= size) {
        victim -= size;
      }
    }
    return Task();
  }

  // Steals work within threads belonging to the partition.
  Task LocalSteal() {
    PerThread* pt = GetPerThread();
    unsigned partition = GetStealPartition(pt->thread_id);
    // If thread steal partition is the same as global partition, there is no
    // need to go through the steal loop twice.
    if (global_steal_partition_ == partition) return Task();
    unsigned start, limit;
    DecodePartition(partition, &start, &limit);
    AssertBounds(start, limit);

    return Steal(start, limit);
  }

  // Steals work from any other thread in the pool.
  Task GlobalSteal() {
    return Steal(0, num_threads_);
  }


  // WaitForWork blocks until new work is available (returns true), or if it is
  // time to exit (returns false). Can optionally return a task to execute in t
  // (in such case t.f != nullptr on return).
  bool WaitForWork(EventCount::Waiter* waiter, Task* t) {
    eigen_plain_assert(!t->f);
    // We already did best-effort emptiness check in Steal, so prepare for
    // blocking.
    ec_.Prewait();
    // Now do a reliable emptiness check.
    int victim = NonEmptyQueueIndex();
    if (victim != -1) {
      ec_.CancelWait();
      if (cancelled_) {
        return false;
      } else {
        *t = thread_data_[victim].queue.PopBack();
        return true;
      }
    }
    // Number of blocked threads is used as termination condition.
    // If we are shutting down and all worker threads blocked without work,
    // that's we are done.
    blocked_++;
    // TODO is blocked_ required to be unsigned?
    if (done_ && blocked_ == static_cast<unsigned>(num_threads_)) {
      ec_.CancelWait();
      // Almost done, but need to re-check queues.
      // Consider that all queues are empty and all worker threads are preempted
      // right after incrementing blocked_ above. Now a free-standing thread
      // submits work and calls destructor (which sets done_). If we don't
      // re-check queues, we will exit leaving the work unexecuted.
      if (NonEmptyQueueIndex() != -1) {
        // Note: we must not pop from queues before we decrement blocked_,
        // otherwise the following scenario is possible. Consider that instead
        // of checking for emptiness we popped the only element from queues.
        // Now other worker threads can start exiting, which is bad if the
        // work item submits other work. So we just check emptiness here,
        // which ensures that all worker threads exit at the same time.
        blocked_--;
        return true;
      }
      // Reached stable termination state.
      ec_.Notify(true);
      return false;
    }
    ec_.CommitWait(waiter);
    blocked_--;
    return true;
  }

  int NonEmptyQueueIndex() {
    PerThread* pt = GetPerThread();
    // We intentionally design NonEmptyQueueIndex to steal work from
    // anywhere in the queue so threads don't block in WaitForWork() forever
    // when all threads in their partition go to sleep. Steal is still local.
    const size_t size = thread_data_.size();
    unsigned r = Rand(&pt->rand);
    unsigned inc = all_coprimes_[size - 1][r % all_coprimes_[size - 1].size()];
    unsigned victim = r % size;
    for (unsigned i = 0; i < size; i++) {
      if (!thread_data_[victim].queue.Empty()) {
        return victim;
      }
      victim += inc;
      if (victim >= size) {
        victim -= size;
      }
    }
    return -1;
  }

  static EIGEN_STRONG_INLINE uint64_t GlobalThreadIdHash() {
    return std::hash<std::thread::id>()(std::this_thread::get_id());
  }

  EIGEN_STRONG_INLINE PerThread* GetPerThread() {
#ifndef EIGEN_THREAD_LOCAL
    static PerThread dummy;
    auto it = per_thread_map_.find(GlobalThreadIdHash());
    if (it == per_thread_map_.end()) {
      return &dummy;
    } else {
      return it->second.get();
    }
#else
    EIGEN_THREAD_LOCAL PerThread per_thread_;
    PerThread* pt = &per_thread_;
    return pt;
#endif
  }

  static EIGEN_STRONG_INLINE unsigned Rand(uint64_t* state) {
    uint64_t current = *state;
    // Update the internal state
    *state = current * 6364136223846793005ULL + 0xda3e39cb94b95bdbULL;
    // Generate the random output (using the PCG-XSH-RS scheme)
    return static_cast<unsigned>((current ^ (current >> 22)) >>
                                 (22 + (current >> 61)));
  }
};

typedef ThreadPoolTempl<StlThreadEnvironment> ThreadPool;

}  // namespace Eigen

#endif  // EIGEN_CXX11_THREADPOOL_NONBLOCKING_THREAD_POOL_H
```
