## Supplementary material for "Identification of QTL-by-Environment Interaction by Controlling Polygenic Background Effect": RunQueue.h

```
// This file is part of Eigen, a lightweight C++ template library
// for linear algebra.
//
// Copyright (C) 2016 Dmitry Vyukov <dvyukov@google.com>
//
// This Source Code Form is subject to the terms of the Mozilla
// Public License v. 2.0. If a copy of the MPL was not distributed
// with this file, You can obtain one at http://mozilla.org/MPL/2.0/.

#ifndef EIGEN_CXX11_THREADPOOL_RUNQUEUE_H_
#define EIGEN_CXX11_THREADPOOL_RUNQUEUE_H_

namespace Eigen {

// RunQueue is a fixed-size, partially non-blocking deque or Work items.
// Operations on front of the queue must be done by a single thread (owner),
// operations on back of the queue can be done by multiple threads concurrently.
//
// Algorithm outline:
// All remote threads operating on the queue back are serialized by a mutex.
// This ensures that at most two threads access state: owner and one remote
// thread (Size aside). The algorithm ensures that the occupied region of the
// underlying array is logically continuous (can wraparound, but no stray
// occupied elements). Owner operates on one end of this region, remote thread
// operates on the other end. Synchronization between these threads
// (potential consumption of the last element and take up of the last empty
// element) happens by means of state variable in each element. States are:
// empty, busy (in process of insertion of removal) and ready. Threads claim
// elements (empty->busy and ready->busy transitions) by means of a CAS
// operation. The finishing transition (busy->empty and busy->ready) are done
// with plain store as the element is exclusively owned by the current thread.
//
// Note: we could permit only pointers as elements, then we would not need
// separate state variable as null/non-null pointer value would serve as state,
// but that would require malloc/free per operation for large, complex values
// (and this is designed to store std::function<()>).
template <typename Work, unsigned kSize>
class RunQueue {
 public:
  RunQueue() : front_(0), back_(0) {
    // require power-of-two for fast masking
    eigen_plain_assert((kSize & (kSize - 1)) == 0);
    eigen_plain_assert(kSize > 2);            // why would you do this?
    eigen_plain_assert(kSize <= (64 << 10));  // leave enough space for counter
    for (unsigned i = 0; i < kSize; i++)
      array_[i].state.store(kEmpty, std::memory_order_relaxed);
  }

  ~RunQueue() { eigen_plain_assert(Size() == 0); }

  // PushFront inserts w at the beginning of the queue.
  // If queue is full returns w, otherwise returns default-constructed Work.
  Work PushFront(Work w) {
    unsigned front = front_.load(std::memory_order_relaxed);
    Elem* e = &array_[front & kMask];
    uint8_t s = e->state.load(std::memory_order_relaxed);
    if (s != kEmpty ||
        !e->state.compare_exchange_strong(s, kBusy, std::memory_order_acquire))
      return w;
    front_.store(front + 1 + (kSize << 1), std::memory_order_relaxed);
    e->w = std::move(w);
    e->state.store(kReady, std::memory_order_release);
    return Work();
  }

  // PopFront removes and returns the first element in the queue.
  // If the queue was empty returns default-constructed Work.
  Work PopFront() {
    unsigned front = front_.load(std::memory_order_relaxed);
    Elem* e = &array_[(front - 1) & kMask];
    uint8_t s = e->state.load(std::memory_order_relaxed);
    if (s != kReady ||
        !e->state.compare_exchange_strong(s, kBusy, std::memory_order_acquire))
      return Work();
    Work w = std::move(e->w);
    e->state.store(kEmpty, std::memory_order_release);
    front = ((front - 1) & kMask2) | (front & ~kMask2);
    front_.store(front, std::memory_order_relaxed);
    return w;
  }

  // PushBack adds w at the end of the queue.
  // If queue is full returns w, otherwise returns default-constructed Work.
  Work PushBack(Work w) {
    std::unique_lock<std::mutex> lock(mutex_);
    unsigned back = back_.load(std::memory_order_relaxed);
    Elem* e = &array_[(back - 1) & kMask];
    uint8_t s = e->state.load(std::memory_order_relaxed);
    if (s != kEmpty ||
        !e->state.compare_exchange_strong(s, kBusy, std::memory_order_acquire))
      return w;
    back = ((back - 1) & kMask2) | (back & ~kMask2);
    back_.store(back, std::memory_order_relaxed);
    e->w = std::move(w);
    e->state.store(kReady, std::memory_order_release);
    return Work();
  }

  // PopBack removes and returns the last elements in the queue.
  Work PopBack() {
    if (Empty()) return Work();
    std::unique_lock<std::mutex> lock(mutex_);
    unsigned back = back_.load(std::memory_order_relaxed);
    Elem* e = &array_[back & kMask];
    uint8_t s = e->state.load(std::memory_order_relaxed);
    if (s != kReady ||
        !e->state.compare_exchange_strong(s, kBusy, std::memory_order_acquire))
      return Work();
    Work w = std::move(e->w);
    e->state.store(kEmpty, std::memory_order_release);
    back_.store(back + 1 + (kSize << 1), std::memory_order_relaxed);
    return w;
  }

  // PopBackHalf removes and returns half last elements in the queue.
  // Returns number of elements removed.
  unsigned PopBackHalf(std::vector<Work>* result) {
    if (Empty()) return 0;
    std::unique_lock<std::mutex> lock(mutex_);
    unsigned back = back_.load(std::memory_order_relaxed);
    unsigned size = Size();
    unsigned mid = back;
    if (size > 1) mid = back + (size - 1) / 2;
    unsigned n = 0;
    unsigned start = 0;
    for (; static_cast<int>(mid - back) >= 0; mid--) {
      Elem* e = &array_[mid & kMask];
      uint8_t s = e->state.load(std::memory_order_relaxed);
      if (n == 0) {
        if (s != kReady || !e->state.compare_exchange_strong(
                               s, kBusy, std::memory_order_acquire))
          continue;
        start = mid;
      } else {
        // Note: no need to store temporal kBusy, we exclusively own these
        // elements.
        eigen_plain_assert(s == kReady);
      }
      result->push_back(std::move(e->w));
      e->state.store(kEmpty, std::memory_order_release);
      n++;
    }
    if (n != 0)
      back_.store(start + 1 + (kSize << 1), std::memory_order_relaxed);
    return n;
  }

  // Size returns current queue size.
  // Can be called by any thread at any time.
  unsigned Size() const { return SizeOrNotEmpty<true>(); }

  // Empty tests whether container is empty.
  // Can be called by any thread at any time.
  bool Empty() const { return SizeOrNotEmpty<false>() == 0; }

  // Delete all the elements from the queue.
  void Flush() {
    while (!Empty()) {
      PopFront();
    }
  }

 private:
  static const unsigned kMask = kSize - 1;
  static const unsigned kMask2 = (kSize << 1) - 1;
  struct Elem {
    std::atomic<uint8_t> state;
    Work w;
  };
  enum {
    kEmpty,
    kBusy,
    kReady,
  };
  std::mutex mutex_;
  // Low log(kSize) + 1 bits in front_ and back_ contain rolling index of
  // front/back, respectively. The remaining bits contain modification counters
  // that are incremented on Push operations. This allows us to (1) distinguish
  // between empty and full conditions (if we would use log(kSize) bits for
  // position, these conditions would be indistinguishable); (2) obtain
  // consistent snapshot of front_/back_ for Size operation using the
  // modification counters.
  std::atomic<unsigned> front_;
  std::atomic<unsigned> back_;
  Elem array_[kSize];

  // SizeOrNotEmpty returns current queue size; if NeedSizeEstimate is false,
  // only whether the size is 0 is guaranteed to be correct.
  // Can be called by any thread at any time.
  template<bool NeedSizeEstimate>
  unsigned SizeOrNotEmpty() const {
    // Emptiness plays critical role in thread pool blocking. So we go to great
    // effort to not produce false positives (claim non-empty queue as empty).
    unsigned front = front_.load(std::memory_order_acquire);
    for (;;) {
      // Capture a consistent snapshot of front/tail.
      unsigned back = back_.load(std::memory_order_acquire);
      unsigned front1 = front_.load(std::memory_order_relaxed);
      if (front != front1) {
        front = front1;
        std::atomic_thread_fence(std::memory_order_acquire);
        continue;
      }
      if (NeedSizeEstimate) {
        return CalculateSize(front, back);
      } else {
        // This value will be 0 if the queue is empty, and undefined otherwise.
        unsigned maybe_zero = ((front ^ back) & kMask2);
        // Queue size estimate must agree with maybe zero check on the queue
        // empty/non-empty state.
        eigen_assert((CalculateSize(front, back) == 0) == (maybe_zero == 0));
        return maybe_zero;
      }
    }
  }

  EIGEN_ALWAYS_INLINE
  unsigned CalculateSize(unsigned front, unsigned back) const {
    int size = (front & kMask2) - (back & kMask2);
    // Fix overflow.
    if (size < 0) size += 2 * kSize;
    // Order of modification in push/pop is crafted to make the queue look
    // larger than it is during concurrent modifications. E.g. push can
    // increment size before the corresponding pop has decremented it.
    // So the computed size can be up to kSize + 1, fix it.
    if (size > static_cast<int>(kSize)) size = kSize;
    return static_cast<unsigned>(size);
  }

  RunQueue(const RunQueue&) = delete;
  void operator=(const RunQueue&) = delete;
};

}  // namespace Eigen

#endif  // EIGEN_CXX11_THREADPOOL_RUNQUEUE_H_
```
