## Supplementary material for "Identification of QTL-by-Environment Interaction by Controlling Polygenic Background Effect": ThreadCancel.h

```
// This file is part of Eigen, a lightweight C++ template library
// for linear algebra.
//
// Copyright (C) 2016 Benoit Steiner <benoit.steiner.goog@gmail.com>
//
// This Source Code Form is subject to the terms of the Mozilla
// Public License v. 2.0. If a copy of the MPL was not distributed
// with this file, You can obtain one at http://mozilla.org/MPL/2.0/.

#ifndef EIGEN_CXX11_THREADPOOL_THREAD_CANCEL_H
#define EIGEN_CXX11_THREADPOOL_THREAD_CANCEL_H

// Try to come up with a portable way to cancel a thread
#if EIGEN_OS_GNULINUX
  #define EIGEN_THREAD_CANCEL(t)                  \
    pthread_cancel(t.native_handle());
  #define EIGEN_SUPPORTS_THREAD_CANCELLATION 1
#else
#define EIGEN_THREAD_CANCEL(t)
#endif


#endif  // EIGEN_CXX11_THREADPOOL_THREAD_CANCEL_H
```
