## Supplementary material for "Identification of QTL-by-Environment Interaction by Controlling Polygenic Background Effect": ThreadEnvironment.h

```
// This file is part of Eigen, a lightweight C++ template library
// for linear algebra.
//
// Copyright (C) 2014 Benoit Steiner <benoit.steiner.goog@gmail.com>
//
// This Source Code Form is subject to the terms of the Mozilla
// Public License v. 2.0. If a copy of the MPL was not distributed
// with this file, You can obtain one at http://mozilla.org/MPL/2.0/.

#ifndef EIGEN_CXX11_THREADPOOL_THREAD_ENVIRONMENT_H
#define EIGEN_CXX11_THREADPOOL_THREAD_ENVIRONMENT_H

namespace Eigen {

struct StlThreadEnvironment {
  struct Task {
    std::function<void()> f;
  };

  // EnvThread constructor must start the thread,
  // destructor must join the thread.
  class EnvThread {
   public:
    EnvThread(std::function<void()> f) : thr_(std::move(f)) {}
    ~EnvThread() { thr_.join(); }
    // This function is called when the threadpool is cancelled.
    void OnCancel() { }

   private:
    std::thread thr_;
  };

  EnvThread* CreateThread(std::function<void()> f) { return new EnvThread(std::move(f)); }
  Task CreateTask(std::function<void()> f) { return Task{std::move(f)}; }
  void ExecuteTask(const Task& t) { t.f(); }
};

}  // namespace Eigen

#endif  // EIGEN_CXX11_THREADPOOL_THREAD_ENVIRONMENT_H
```
