## Supplementary material for "Identification of QTL-by-Environment Interaction by Controlling Polygenic Background Effect": ThreadLocal.h

```
// This file is part of Eigen, a lightweight C++ template library
// for linear algebra.
//
// Copyright (C) 2016 Benoit Steiner <benoit.steiner.goog@gmail.com>
//
// This Source Code Form is subject to the terms of the Mozilla
// Public License v. 2.0. If a copy of the MPL was not distributed
// with this file, You can obtain one at http://mozilla.org/MPL/2.0/.

#ifndef EIGEN_CXX11_THREADPOOL_THREAD_LOCAL_H
#define EIGEN_CXX11_THREADPOOL_THREAD_LOCAL_H

#ifdef EIGEN_AVOID_THREAD_LOCAL

#ifdef EIGEN_THREAD_LOCAL
#undef EIGEN_THREAD_LOCAL
#endif

#else

#if EIGEN_MAX_CPP_VER >= 11 &&                         \
    ((EIGEN_COMP_GNUC && EIGEN_GNUC_AT_LEAST(4, 8)) || \
     __has_feature(cxx_thread_local)                || \
     (EIGEN_COMP_MSVC >= 1900) )
#define EIGEN_THREAD_LOCAL static thread_local
#endif

// Disable TLS for Apple and Android builds with older toolchains.
#if defined(__APPLE__)
// Included for TARGET_OS_IPHONE, __IPHONE_OS_VERSION_MIN_REQUIRED,
// __IPHONE_8_0.
#include <Availability.h>
#include <TargetConditionals.h>
#endif
// Checks whether C++11's `thread_local` storage duration specifier is
// supported.
#if defined(__apple_build_version__) &&     \
    ((__apple_build_version__ < 8000042) || \
     (TARGET_OS_IPHONE && __IPHONE_OS_VERSION_MIN_REQUIRED < __IPHONE_9_0))
// Notes: Xcode's clang did not support `thread_local` until version
// 8, and even then not for all iOS < 9.0.
#undef EIGEN_THREAD_LOCAL

#elif defined(__ANDROID__) && EIGEN_COMP_CLANG
// There are platforms for which TLS should not be used even though the compiler
// makes it seem like it's supported (Android NDK < r12b for example).
// This is primarily because of linker problems and toolchain misconfiguration:
// TLS isn't supported until NDK r12b per
// https://developer.android.com/ndk/downloads/revision_history.html
// Since NDK r16, `__NDK_MAJOR__` and `__NDK_MINOR__` are defined in
// <android/ndk-version.h>. For NDK < r16, users should define these macros,
// e.g. `-D__NDK_MAJOR__=11 -D__NKD_MINOR__=0` for NDK r11.
#if __has_include(<android/ndk-version.h>)
#include <android/ndk-version.h>
#endif  // __has_include(<android/ndk-version.h>)
#if defined(__ANDROID__) && defined(__clang__) && defined(__NDK_MAJOR__) && \
    defined(__NDK_MINOR__) &&                                               \
    ((__NDK_MAJOR__ < 12) || ((__NDK_MAJOR__ == 12) && (__NDK_MINOR__ < 1)))
#undef EIGEN_THREAD_LOCAL
#endif
#endif  // defined(__ANDROID__) && defined(__clang__)

#endif  // EIGEN_AVOID_THREAD_LOCAL

namespace Eigen {

namespace internal {
template <typename T>
struct ThreadLocalNoOpInitialize {
  void operator()(T&) const {}
};

template <typename T>
struct ThreadLocalNoOpRelease {
  void operator()(T&) const {}
};

}  // namespace internal

// Thread local container for elements of type T, that does not use thread local
// storage. As long as the number of unique threads accessing this storage
// is smaller than `capacity_`, it is lock-free and wait-free. Otherwise it will
// use a mutex for synchronization.
//
// Type `T` has to be default constructible, and by default each thread will get
// a default constructed value. It is possible to specify custom `initialize`
// callable, that will be called lazily from each thread accessing this object,
// and will be passed a default initialized object of type `T`. Also it's
// possible to pass a custom `release` callable, that will be invoked before
// calling ~T().
//
// Example:
//
//   struct Counter {
//     int value = 0;
//   }
//
//   Eigen::ThreadLocal<Counter> counter(10);
//
//   // Each thread will have access to it's own counter object.
//   Counter& cnt = counter.local();
//   cnt++;
//
// WARNING: Eigen::ThreadLocal uses the OS-specific value returned by
// std::this_thread::get_id() to identify threads. This value is not guaranteed
// to be unique except for the life of the thread. A newly created thread may
// get an OS-specific ID equal to that of an already destroyed thread.
//
// Somewhat similar to TBB thread local storage, with similar restrictions:
// https://www.threadingbuildingblocks.org/docs/help/reference/thread_local_storage/enumerable_thread_specific_cls.html
//
template <typename T,
          typename Initialize = internal::ThreadLocalNoOpInitialize<T>,
          typename Release = internal::ThreadLocalNoOpRelease<T>>
class ThreadLocal {
  // We preallocate default constructed elements in MaxSizedVector.
  static_assert(std::is_default_constructible<T>::value,
                "ThreadLocal data type must be default constructible");

 public:
  explicit ThreadLocal(int capacity)
      : ThreadLocal(capacity, internal::ThreadLocalNoOpInitialize<T>(),
                    internal::ThreadLocalNoOpRelease<T>()) {}

  ThreadLocal(int capacity, Initialize initialize)
      : ThreadLocal(capacity, std::move(initialize),
                    internal::ThreadLocalNoOpRelease<T>()) {}

  ThreadLocal(int capacity, Initialize initialize, Release release)
      : initialize_(std::move(initialize)),
        release_(std::move(release)),
        capacity_(capacity),
        data_(capacity_),
        ptr_(capacity_),
        filled_records_(0) {
    eigen_assert(capacity_ >= 0);
    data_.resize(capacity_);
    for (int i = 0; i < capacity_; ++i) {
      ptr_.emplace_back(nullptr);
    }
  }

  T& local() {
    std::thread::id this_thread = std::this_thread::get_id();
    if (capacity_ == 0) return SpilledLocal(this_thread);

    std::size_t h = std::hash<std::thread::id>()(this_thread);
    const int start_idx = h % capacity_;

    // NOTE: From the definition of `std::this_thread::get_id()` it is
    // guaranteed that we never can have concurrent insertions with the same key
    // to our hash-map like data structure. If we didn't find an element during
    // the initial traversal, it's guaranteed that no one else could have
    // inserted it while we are in this function. This allows to massively
    // simplify out lock-free insert-only hash map.

    // Check if we already have an element for `this_thread`.
    int idx = start_idx;
    while (ptr_[idx].load() != nullptr) {
      ThreadIdAndValue& record = *(ptr_[idx].load());
      if (record.thread_id == this_thread) return record.value;

      idx += 1;
      if (idx >= capacity_) idx -= capacity_;
      if (idx == start_idx) break;
    }

    // If we are here, it means that we found an insertion point in lookup
    // table at `idx`, or we did a full traversal and table is full.

    // If lock-free storage is full, fallback on mutex.
    if (filled_records_.load() >= capacity_) return SpilledLocal(this_thread);

    // We double check that we still have space to insert an element into a lock
    // free storage. If old value in `filled_records_` is larger than the
    // records capacity, it means that some other thread added an element while
    // we were traversing lookup table.
    int insertion_index =
        filled_records_.fetch_add(1, std::memory_order_relaxed);
    if (insertion_index >= capacity_) return SpilledLocal(this_thread);

    // At this point it's guaranteed that we can access to
    // data_[insertion_index_] without a data race.
    data_[insertion_index].thread_id = this_thread;
    initialize_(data_[insertion_index].value);

    // That's the pointer we'll put into the lookup table.
    ThreadIdAndValue* inserted = &data_[insertion_index];

    // We'll use nullptr pointer to ThreadIdAndValue in a compare-and-swap loop.
    ThreadIdAndValue* empty = nullptr;

    // Now we have to find an insertion point into the lookup table. We start
    // from the `idx` that was identified as an insertion point above, it's
    // guaranteed that we will have an empty record somewhere in a lookup table
    // (because we created a record in the `data_`).
    const int insertion_idx = idx;

    do {
      // Always start search from the original insertion candidate.
      idx = insertion_idx;
      while (ptr_[idx].load() != nullptr) {
        idx += 1;
        if (idx >= capacity_) idx -= capacity_;
        // If we did a full loop, it means that we don't have any free entries
        // in the lookup table, and this means that something is terribly wrong.
        eigen_assert(idx != insertion_idx);
      }
      // Atomic CAS of the pointer guarantees that any other thread, that will
      // follow this pointer will see all the mutations in the `data_`.
    } while (!ptr_[idx].compare_exchange_weak(empty, inserted));

    return inserted->value;
  }

  // WARN: It's not thread safe to call it concurrently with `local()`.
  void ForEach(std::function<void(std::thread::id, T&)> f) {
    // Reading directly from `data_` is unsafe, because only CAS to the
    // record in `ptr_` makes all changes visible to other threads.
    for (auto& ptr : ptr_) {
      ThreadIdAndValue* record = ptr.load();
      if (record == nullptr) continue;
      f(record->thread_id, record->value);
    }

    // We did not spill into the map based storage.
    if (filled_records_.load(std::memory_order_relaxed) < capacity_) return;

    // Adds a happens before edge from the last call to SpilledLocal().
    std::unique_lock<std::mutex> lock(mu_);
    for (auto& kv : per_thread_map_) {
      f(kv.first, kv.second);
    }
  }

  // WARN: It's not thread safe to call it concurrently with `local()`.
  ~ThreadLocal() {
    // Reading directly from `data_` is unsafe, because only CAS to the record
    // in `ptr_` makes all changes visible to other threads.
    for (auto& ptr : ptr_) {
      ThreadIdAndValue* record = ptr.load();
      if (record == nullptr) continue;
      release_(record->value);
    }

    // We did not spill into the map based storage.
    if (filled_records_.load(std::memory_order_relaxed) < capacity_) return;

    // Adds a happens before edge from the last call to SpilledLocal().
    std::unique_lock<std::mutex> lock(mu_);
    for (auto& kv : per_thread_map_) {
      release_(kv.second);
    }
  }

 private:
  struct ThreadIdAndValue {
    std::thread::id thread_id;
    T value;
  };

  // Use unordered map guarded by a mutex when lock free storage is full.
  T& SpilledLocal(std::thread::id this_thread) {
    std::unique_lock<std::mutex> lock(mu_);

    auto it = per_thread_map_.find(this_thread);
    if (it == per_thread_map_.end()) {
      auto result = per_thread_map_.emplace(this_thread, T());
      eigen_assert(result.second);
      initialize_((*result.first).second);
      return (*result.first).second;
    } else {
      return it->second;
    }
  }

  Initialize initialize_;
  Release release_;
  const int capacity_;

  // Storage that backs lock-free lookup table `ptr_`. Records stored in this
  // storage contiguously starting from index 0.
  MaxSizeVector<ThreadIdAndValue> data_;

  // Atomic pointers to the data stored in `data_`. Used as a lookup table for
  // linear probing hash map (https://en.wikipedia.org/wiki/Linear_probing).
  MaxSizeVector<std::atomic<ThreadIdAndValue*>> ptr_;

  // Number of records stored in the `data_`.
  std::atomic<int> filled_records_;

  // We fallback on per thread map if lock-free storage is full. In practice
  // this should never happen, if `capacity_` is a reasonable estimate of the
  // number of threads running in a system.
  std::mutex mu_;  // Protects per_thread_map_.
  std::unordered_map<std::thread::id, T> per_thread_map_;
};

}  // namespace Eigen

#endif  // EIGEN_CXX11_THREADPOOL_THREAD_LOCAL_H
```
