## Supplementary material for "Identification of QTL-by-Environment Interaction by Controlling Polygenic Background Effect": ThreadPoolInterface.h

```
// This file is part of Eigen, a lightweight C++ template library
// for linear algebra.
//
// Copyright (C) 2014 Benoit Steiner <benoit.steiner.goog@gmail.com>
//
// This Source Code Form is subject to the terms of the Mozilla
// Public License v. 2.0. If a copy of the MPL was not distributed
// with this file, You can obtain one at http://mozilla.org/MPL/2.0/.

#ifndef EIGEN_CXX11_THREADPOOL_THREAD_POOL_INTERFACE_H
#define EIGEN_CXX11_THREADPOOL_THREAD_POOL_INTERFACE_H

namespace Eigen {

// This defines an interface that ThreadPoolDevice can take to use
// custom thread pools underneath.
class ThreadPoolInterface {
 public:
  // Submits a closure to be run by a thread in the pool.
  virtual void Schedule(std::function<void()> fn) = 0;

  // Submits a closure to be run by threads in the range [start, end) in the
  // pool.
  virtual void ScheduleWithHint(std::function<void()> fn, int /*start*/,
                                int /*end*/) {
    // Just defer to Schedule in case sub-classes aren't interested in
    // overriding this functionality.
    Schedule(fn);
  }

  // If implemented, stop processing the closures that have been enqueued.
  // Currently running closures may still be processed.
  // If not implemented, does nothing.
  virtual void Cancel() {}

  // Returns the number of threads in the pool.
  virtual int NumThreads() const = 0;

  // Returns a logical thread index between 0 and NumThreads() - 1 if called
  // from one of the threads in the pool. Returns -1 otherwise.
  virtual int CurrentThreadId() const = 0;

  virtual ~ThreadPoolInterface() {}
};

}  // namespace Eigen

#endif  // EIGEN_CXX11_THREADPOOL_THREAD_POOL_INTERFACE_H
```
