## Supplementary material for "Identification of QTL-by-Environment Interaction by Controlling Polygenic Background Effect": ThreadYield.h

```
// This file is part of Eigen, a lightweight C++ template library
// for linear algebra.
//
// Copyright (C) 2016 Benoit Steiner <benoit.steiner.goog@gmail.com>
//
// This Source Code Form is subject to the terms of the Mozilla
// Public License v. 2.0. If a copy of the MPL was not distributed
// with this file, You can obtain one at http://mozilla.org/MPL/2.0/.

#ifndef EIGEN_CXX11_THREADPOOL_THREAD_YIELD_H
#define EIGEN_CXX11_THREADPOOL_THREAD_YIELD_H

// Try to come up with a portable way to yield
#if EIGEN_COMP_GNUC && EIGEN_GNUC_AT_MOST(4, 7)
#include <sched.h>
#define EIGEN_THREAD_YIELD() sched_yield()
#else
#define EIGEN_THREAD_YIELD() std::this_thread::yield()
#endif

#endif  // EIGEN_CXX11_THREADPOOL_THREAD_YIELD_H
```
