## Supplementary material for "Identification of QTL-by-Environment Interaction by Controlling Polygenic Background Effect": CXX11Meta.h

```
// This file is part of Eigen, a lightweight C++ template library
// for linear algebra.
//
// Copyright (C) 2013 Christian Seiler <christian@iwakd.de>
//
// This Source Code Form is subject to the terms of the Mozilla
// Public License v. 2.0. If a copy of the MPL was not distributed
// with this file, You can obtain one at http://mozilla.org/MPL/2.0/.

#ifndef EIGEN_CXX11META_H
#define EIGEN_CXX11META_H

#include <vector>
#include "EmulateArray.h"

#include "CXX11Workarounds.h"

namespace Eigen {

namespace internal {

/** \internal
  * \file CXX11/util/CXX11Meta.h
  * This file contains generic metaprogramming classes which are not specifically related to Eigen.
  * This file expands upon Core/util/Meta.h and adds support for C++11 specific features.
  */

template<typename... tt>
struct type_list { constexpr static int count = sizeof...(tt); };

template<typename t, typename... tt>
struct type_list<t, tt...> { constexpr static int count = sizeof...(tt) + 1; typedef t first_type; };

template<typename T, T... nn>
struct numeric_list { constexpr static std::size_t count = sizeof...(nn); };

template<typename T, T n, T... nn>
struct numeric_list<T, n, nn...> { static const std::size_t count = sizeof...(nn) + 1; const static T first_value = n; };

#ifndef EIGEN_PARSED_BY_DOXYGEN
/* numeric list constructors
 *
 * equivalencies:
 *     constructor                                              result
 *     typename gen_numeric_list<int, 5>::type                  numeric_list<int, 0,1,2,3,4>
 *     typename gen_numeric_list_reversed<int, 5>::type         numeric_list<int, 4,3,2,1,0>
 *     typename gen_numeric_list_swapped_pair<int, 5,1,2>::type numeric_list<int, 0,2,1,3,4>
 *     typename gen_numeric_list_repeated<int, 0, 5>::type      numeric_list<int, 0,0,0,0,0>
 */

template<typename T, std::size_t n, T start = 0, T... ii> struct gen_numeric_list                     : gen_numeric_list<T, n-1, start, start + n-1, ii...> {};
template<typename T, T start, T... ii>                    struct gen_numeric_list<T, 0, start, ii...> { typedef numeric_list<T, ii...> type; };

template<typename T, std::size_t n, T start = 0, T... ii> struct gen_numeric_list_reversed                     : gen_numeric_list_reversed<T, n-1, start, ii..., start + n-1> {};
template<typename T, T start, T... ii>                    struct gen_numeric_list_reversed<T, 0, start, ii...> { typedef numeric_list<T, ii...> type; };

template<typename T, std::size_t n, T a, T b, T start = 0, T... ii> struct gen_numeric_list_swapped_pair                           : gen_numeric_list_swapped_pair<T, n-1, a, b, start, (start + n-1) == a ? b : ((start + n-1) == b ? a : (start + n-1)), ii...> {};
template<typename T, T a, T b, T start, T... ii>                    struct gen_numeric_list_swapped_pair<T, 0, a, b, start, ii...> { typedef numeric_list<T, ii...> type; };

template<typename T, std::size_t n, T V, T... nn> struct gen_numeric_list_repeated                 : gen_numeric_list_repeated<T, n-1, V, V, nn...> {};
template<typename T, T V, T... nn>                struct gen_numeric_list_repeated<T, 0, V, nn...> { typedef numeric_list<T, nn...> type; };

/* list manipulation: concatenate */

template<class a, class b> struct concat;

template<typename... as, typename... bs> struct concat<type_list<as...>,       type_list<bs...>>        { typedef type_list<as..., bs...> type; };
template<typename T, T... as, T... bs>   struct concat<numeric_list<T, as...>, numeric_list<T, bs...> > { typedef numeric_list<T, as..., bs...> type; };

template<typename... p> struct mconcat;
template<typename a>                             struct mconcat<a>           { typedef a type; };
template<typename a, typename b>                 struct mconcat<a, b>        : concat<a, b> {};
template<typename a, typename b, typename... cs> struct mconcat<a, b, cs...> : concat<a, typename mconcat<b, cs...>::type> {};

/* list manipulation: extract slices */

template<int n, typename x> struct take;
template<int n, typename a, typename... as> struct take<n, type_list<a, as...>> : concat<type_list<a>, typename take<n-1, type_list<as...>>::type> {};
template<int n>                             struct take<n, type_list<>>         { typedef type_list<> type; };
template<typename a, typename... as>        struct take<0, type_list<a, as...>> { typedef type_list<> type; };
template<>                                  struct take<0, type_list<>>         { typedef type_list<> type; };

template<typename T, int n, T a, T... as> struct take<n, numeric_list<T, a, as...>> : concat<numeric_list<T, a>, typename take<n-1, numeric_list<T, as...>>::type> {};
template<typename T, int n>               struct take<n, numeric_list<T>>           { typedef numeric_list<T> type; };
template<typename T, T a, T... as>        struct take<0, numeric_list<T, a, as...>> { typedef numeric_list<T> type; };
template<typename T>                      struct take<0, numeric_list<T>>           { typedef numeric_list<T> type; };

template<typename T, int n, T... ii>      struct h_skip_helper_numeric;
template<typename T, int n, T i, T... ii> struct h_skip_helper_numeric<T, n, i, ii...> : h_skip_helper_numeric<T, n-1, ii...> {};
template<typename T, T i, T... ii>        struct h_skip_helper_numeric<T, 0, i, ii...> { typedef numeric_list<T, i, ii...> type; };
template<typename T, int n>               struct h_skip_helper_numeric<T, n>           { typedef numeric_list<T> type; };
template<typename T>                      struct h_skip_helper_numeric<T, 0>           { typedef numeric_list<T> type; };

template<int n, typename... tt>             struct h_skip_helper_type;
template<int n, typename t, typename... tt> struct h_skip_helper_type<n, t, tt...> : h_skip_helper_type<n-1, tt...> {};
template<typename t, typename... tt>        struct h_skip_helper_type<0, t, tt...> { typedef type_list<t, tt...> type; };
template<int n>                             struct h_skip_helper_type<n>           { typedef type_list<> type; };
template<>                                  struct h_skip_helper_type<0>           { typedef type_list<> type; };
#endif //not EIGEN_PARSED_BY_DOXYGEN

template<int n>
struct h_skip {
  template<typename T, T... ii>
  constexpr static EIGEN_STRONG_INLINE typename h_skip_helper_numeric<T, n, ii...>::type helper(numeric_list<T, ii...>) { return typename h_skip_helper_numeric<T, n, ii...>::type(); }
  template<typename... tt>
  constexpr static EIGEN_STRONG_INLINE typename h_skip_helper_type<n, tt...>::type helper(type_list<tt...>) { return typename h_skip_helper_type<n, tt...>::type(); }
};

template<int n, typename a> struct skip { typedef decltype(h_skip<n>::helper(a())) type; };

template<int start, int count, typename a> struct slice : take<count, typename skip<start, a>::type> {};

/* list manipulation: retrieve single element from list */

template<int n, typename x> struct get;

template<int n, typename a, typename... as>               struct get<n, type_list<a, as...>>   : get<n-1, type_list<as...>> {};
template<typename a, typename... as>                      struct get<0, type_list<a, as...>>   { typedef a type; };

template<typename T, int n, T a, T... as>                        struct get<n, numeric_list<T, a, as...>>   : get<n-1, numeric_list<T, as...>> {};
template<typename T, T a, T... as>                               struct get<0, numeric_list<T, a, as...>>   { constexpr static T value = a; };

template<std::size_t n, typename T, T a, T... as> constexpr T       array_get(const numeric_list<T, a, as...>&) {
   return get<(int)n, numeric_list<T, a, as...>>::value;
}

/* always get type, regardless of dummy; good for parameter pack expansion */

template<typename T, T dummy, typename t> struct id_numeric  { typedef t type; };
template<typename dummy, typename t>      struct id_type     { typedef t type; };

/* equality checking, flagged version */

template<typename a, typename b> struct is_same_gf : is_same<a, b> { constexpr static int global_flags = 0; };

/* apply_op to list */

template<
  bool from_left, // false
  template<typename, typename> class op,
  typename additional_param,
  typename... values
>
struct h_apply_op_helper                                        { typedef type_list<typename op<values, additional_param>::type...> type; };
template<
  template<typename, typename> class op,
  typename additional_param,
  typename... values
>
struct h_apply_op_helper<true, op, additional_param, values...> { typedef type_list<typename op<additional_param, values>::type...> type; };

template<
  bool from_left,
  template<typename, typename> class op,
  typename additional_param
>
struct h_apply_op
{
  template<typename... values>
  constexpr static typename h_apply_op_helper<from_left, op, additional_param, values...>::type helper(type_list<values...>)
  { return typename h_apply_op_helper<from_left, op, additional_param, values...>::type(); }
};

template<
  template<typename, typename> class op,
  typename additional_param,
  typename a
>
struct apply_op_from_left { typedef decltype(h_apply_op<true, op, additional_param>::helper(a())) type; };

template<
  template<typename, typename> class op,
  typename additional_param,
  typename a
>
struct apply_op_from_right { typedef decltype(h_apply_op<false, op, additional_param>::helper(a())) type; };

/* see if an element is in a list */

template<
  template<typename, typename> class test,
  typename check_against,
  typename h_list,
  bool last_check_positive = false
>
struct contained_in_list;

template<
  template<typename, typename> class test,
  typename check_against,
  typename h_list
>
struct contained_in_list<test, check_against, h_list, true>
{
  constexpr static bool value = true;
};

template<
  template<typename, typename> class test,
  typename check_against,
  typename a,
  typename... as
>
struct contained_in_list<test, check_against, type_list<a, as...>, false> : contained_in_list<test, check_against, type_list<as...>, test<check_against, a>::value> {};

template<
  template<typename, typename> class test,
  typename check_against
  EIGEN_TPL_PP_SPEC_HACK_DEFC(typename, empty)
>
struct contained_in_list<test, check_against, type_list<EIGEN_TPL_PP_SPEC_HACK_USE(empty)>, false> { constexpr static bool value = false; };

/* see if an element is in a list and check for global flags */

template<
  template<typename, typename> class test,
  typename check_against,
  typename h_list,
  int default_flags = 0,
  bool last_check_positive = false,
  int last_check_flags = default_flags
>
struct contained_in_list_gf;

template<
  template<typename, typename> class test,
  typename check_against,
  typename h_list,
  int default_flags,
  int last_check_flags
>
struct contained_in_list_gf<test, check_against, h_list, default_flags, true, last_check_flags>
{
  constexpr static bool value = true;
  constexpr static int global_flags = last_check_flags;
};

template<
  template<typename, typename> class test,
  typename check_against,
  typename a,
  typename... as,
  int default_flags,
  int last_check_flags
>
struct contained_in_list_gf<test, check_against, type_list<a, as...>, default_flags, false, last_check_flags> : contained_in_list_gf<test, check_against, type_list<as...>, default_flags, test<check_against, a>::value, test<check_against, a>::global_flags> {};

template<
  template<typename, typename> class test,
  typename check_against
  EIGEN_TPL_PP_SPEC_HACK_DEFC(typename, empty),
  int default_flags,
  int last_check_flags
>
struct contained_in_list_gf<test, check_against, type_list<EIGEN_TPL_PP_SPEC_HACK_USE(empty)>, default_flags, false, last_check_flags> { constexpr static bool value = false; constexpr static int global_flags = default_flags; };

/* generic reductions */

template<
  typename Reducer,
  typename... Ts
> struct reduce;

template<
  typename Reducer
> struct reduce<Reducer>
{
  EIGEN_DEVICE_FUNC constexpr static EIGEN_STRONG_INLINE int run() { return Reducer::Identity; }
};

template<
  typename Reducer,
  typename A
> struct reduce<Reducer, A>
{
  EIGEN_DEVICE_FUNC constexpr static EIGEN_STRONG_INLINE A run(A a) { return a; }
};

template<
  typename Reducer,
  typename A,
  typename... Ts
> struct reduce<Reducer, A, Ts...>
{
  EIGEN_DEVICE_FUNC constexpr static EIGEN_STRONG_INLINE auto run(A a, Ts... ts) -> decltype(Reducer::run(a, reduce<Reducer, Ts...>::run(ts...))) {
    return Reducer::run(a, reduce<Reducer, Ts...>::run(ts...));
  }
};

/* generic binary operations */

struct sum_op           {
  template<typename A, typename B> EIGEN_DEVICE_FUNC constexpr static EIGEN_STRONG_INLINE auto run(A a, B b) -> decltype(a + b)   { return a + b;   }
  static constexpr int Identity = 0;
};
struct product_op       {
  template<typename A, typename B> EIGEN_DEVICE_FUNC constexpr static EIGEN_STRONG_INLINE auto run(A a, B b) -> decltype(a * b)   { return a * b;   }
  static constexpr int Identity = 1;
};

struct logical_and_op   { template<typename A, typename B> constexpr static EIGEN_STRONG_INLINE auto run(A a, B b) -> decltype(a && b)  { return a && b;  } };
struct logical_or_op    { template<typename A, typename B> constexpr static EIGEN_STRONG_INLINE auto run(A a, B b) -> decltype(a || b)  { return a || b;  } };

struct equal_op         { template<typename A, typename B> constexpr static EIGEN_STRONG_INLINE auto run(A a, B b) -> decltype(a == b)  { return a == b;  } };
struct not_equal_op     { template<typename A, typename B> constexpr static EIGEN_STRONG_INLINE auto run(A a, B b) -> decltype(a != b)  { return a != b;  } };
struct lesser_op        { template<typename A, typename B> constexpr static EIGEN_STRONG_INLINE auto run(A a, B b) -> decltype(a < b)   { return a < b;   } };
struct lesser_equal_op  { template<typename A, typename B> constexpr static EIGEN_STRONG_INLINE auto run(A a, B b) -> decltype(a <= b)  { return a <= b;  } };
struct greater_op       { template<typename A, typename B> constexpr static EIGEN_STRONG_INLINE auto run(A a, B b) -> decltype(a > b)   { return a > b;   } };
struct greater_equal_op { template<typename A, typename B> constexpr static EIGEN_STRONG_INLINE auto run(A a, B b) -> decltype(a >= b)  { return a >= b;  } };

/* generic unary operations */

struct not_op                { template<typename A> constexpr static EIGEN_STRONG_INLINE auto run(A a) -> decltype(!a)      { return !a;      } };
struct negation_op           { template<typename A> constexpr static EIGEN_STRONG_INLINE auto run(A a) -> decltype(-a)      { return -a;      } };
struct greater_equal_zero_op { template<typename A> constexpr static EIGEN_STRONG_INLINE auto run(A a) -> decltype(a >= 0)  { return a >= 0;  } };


/* reductions for lists */

// using auto -> return value spec makes ICC 13.0 and 13.1 crash here, so we have to hack it
// together in front... (13.0 doesn't work with array_prod/array_reduce/... anyway, but 13.1
// does...
template<typename... Ts>
EIGEN_DEVICE_FUNC constexpr EIGEN_STRONG_INLINE decltype(reduce<product_op, Ts...>::run((*((Ts*)0))...)) arg_prod(Ts... ts)
{
  return reduce<product_op, Ts...>::run(ts...);
}

template<typename... Ts>
constexpr EIGEN_STRONG_INLINE decltype(reduce<sum_op, Ts...>::run((*((Ts*)0))...)) arg_sum(Ts... ts)
{
  return reduce<sum_op, Ts...>::run(ts...);
}

/* reverse arrays */

template<typename Array, int... n>
constexpr EIGEN_STRONG_INLINE Array h_array_reverse(Array arr, numeric_list<int, n...>)
{
  return {{array_get<sizeof...(n) - n - 1>(arr)...}};
}

template<typename T, std::size_t N>
constexpr EIGEN_STRONG_INLINE array<T, N> array_reverse(array<T, N> arr)
{
  return h_array_reverse(arr, typename gen_numeric_list<int, N>::type());
}


/* generic array reductions */

// can't reuse standard reduce() interface above because Intel's Compiler
// *really* doesn't like it, so we just reimplement the stuff
// (start from N - 1 and work down to 0 because specialization for
// n == N - 1 also doesn't work in Intel's compiler, so it goes into
// an infinite loop)
template<typename Reducer, typename T, std::size_t N, std::size_t n = N - 1>
struct h_array_reduce {
  EIGEN_DEVICE_FUNC constexpr static EIGEN_STRONG_INLINE auto run(array<T, N> arr, T identity) -> decltype(Reducer::run(h_array_reduce<Reducer, T, N, n - 1>::run(arr, identity), array_get<n>(arr)))
  {
    return Reducer::run(h_array_reduce<Reducer, T, N, n - 1>::run(arr, identity), array_get<n>(arr));
  }
};

template<typename Reducer, typename T, std::size_t N>
struct h_array_reduce<Reducer, T, N, 0>
{
  EIGEN_DEVICE_FUNC constexpr static EIGEN_STRONG_INLINE T run(const array<T, N>& arr, T)
  {
    return array_get<0>(arr);
  }
};

template<typename Reducer, typename T>
struct h_array_reduce<Reducer, T, 0>
{
  EIGEN_DEVICE_FUNC constexpr static EIGEN_STRONG_INLINE T run(const array<T, 0>&, T identity)
  {
    return identity;
  }
};

template<typename Reducer, typename T, std::size_t N>
EIGEN_DEVICE_FUNC constexpr EIGEN_STRONG_INLINE auto array_reduce(const array<T, N>& arr, T identity) -> decltype(h_array_reduce<Reducer, T, N>::run(arr, identity))
{
  return h_array_reduce<Reducer, T, N>::run(arr, identity);
}

/* standard array reductions */

template<typename T, std::size_t N>
EIGEN_DEVICE_FUNC constexpr EIGEN_STRONG_INLINE auto array_sum(const array<T, N>& arr) -> decltype(array_reduce<sum_op, T, N>(arr, static_cast<T>(0)))
{
  return array_reduce<sum_op, T, N>(arr, static_cast<T>(0));
}

template<typename T, std::size_t N>
EIGEN_DEVICE_FUNC constexpr EIGEN_STRONG_INLINE auto array_prod(const array<T, N>& arr) -> decltype(array_reduce<product_op, T, N>(arr, static_cast<T>(1)))
{
  return array_reduce<product_op, T, N>(arr, static_cast<T>(1));
}

template<typename t>
EIGEN_DEVICE_FUNC EIGEN_STRONG_INLINE t array_prod(const std::vector<t>& a) {
  eigen_assert(a.size() > 0);
  t prod = 1;
  for (size_t i = 0; i < a.size(); ++i) { prod *= a[i]; }
  return prod;
}

/* zip an array */

template<typename Op, typename A, typename B, std::size_t N, int... n>
constexpr EIGEN_STRONG_INLINE array<decltype(Op::run(A(), B())),N> h_array_zip(array<A, N> a, array<B, N> b, numeric_list<int, n...>)
{
  return array<decltype(Op::run(A(), B())),N>{{ Op::run(array_get<n>(a), array_get<n>(b))... }};
}

template<typename Op, typename A, typename B, std::size_t N>
constexpr EIGEN_STRONG_INLINE array<decltype(Op::run(A(), B())),N> array_zip(array<A, N> a, array<B, N> b)
{
  return h_array_zip<Op>(a, b, typename gen_numeric_list<int, N>::type());
}

/* zip an array and reduce the result */

template<typename Reducer, typename Op, typename A, typename B, std::size_t N, int... n>
constexpr EIGEN_STRONG_INLINE auto h_array_zip_and_reduce(array<A, N> a, array<B, N> b, numeric_list<int, n...>) -> decltype(reduce<Reducer, typename id_numeric<int,n,decltype(Op::run(A(), B()))>::type...>::run(Op::run(array_get<n>(a), array_get<n>(b))...))
{
  return reduce<Reducer, typename id_numeric<int,n,decltype(Op::run(A(), B()))>::type...>::run(Op::run(array_get<n>(a), array_get<n>(b))...);
}

template<typename Reducer, typename Op, typename A, typename B, std::size_t N>
constexpr EIGEN_STRONG_INLINE auto array_zip_and_reduce(array<A, N> a, array<B, N> b) -> decltype(h_array_zip_and_reduce<Reducer, Op, A, B, N>(a, b, typename gen_numeric_list<int, N>::type()))
{
  return h_array_zip_and_reduce<Reducer, Op, A, B, N>(a, b, typename gen_numeric_list<int, N>::type());
}

/* apply stuff to an array */

template<typename Op, typename A, std::size_t N, int... n>
constexpr EIGEN_STRONG_INLINE array<decltype(Op::run(A())),N> h_array_apply(array<A, N> a, numeric_list<int, n...>)
{
  return array<decltype(Op::run(A())),N>{{ Op::run(array_get<n>(a))... }};
}

template<typename Op, typename A, std::size_t N>
constexpr EIGEN_STRONG_INLINE array<decltype(Op::run(A())),N> array_apply(array<A, N> a)
{
  return h_array_apply<Op>(a, typename gen_numeric_list<int, N>::type());
}

/* apply stuff to an array and reduce */

template<typename Reducer, typename Op, typename A, std::size_t N, int... n>
constexpr EIGEN_STRONG_INLINE auto h_array_apply_and_reduce(array<A, N> arr, numeric_list<int, n...>) -> decltype(reduce<Reducer, typename id_numeric<int,n,decltype(Op::run(A()))>::type...>::run(Op::run(array_get<n>(arr))...))
{
  return reduce<Reducer, typename id_numeric<int,n,decltype(Op::run(A()))>::type...>::run(Op::run(array_get<n>(arr))...);
}

template<typename Reducer, typename Op, typename A, std::size_t N>
constexpr EIGEN_STRONG_INLINE auto array_apply_and_reduce(array<A, N> a) -> decltype(h_array_apply_and_reduce<Reducer, Op, A, N>(a, typename gen_numeric_list<int, N>::type()))
{
  return h_array_apply_and_reduce<Reducer, Op, A, N>(a, typename gen_numeric_list<int, N>::type());
}

/* repeat a value n times (and make an array out of it
 * usage:
 *   array<int, 16> = repeat<16>(42);
 */

template<int n>
struct h_repeat
{
  template<typename t, int... ii>
  constexpr static EIGEN_STRONG_INLINE array<t, n> run(t v, numeric_list<int, ii...>)
  {
    return {{ typename id_numeric<int, ii, t>::type(v)... }};
  }
};

template<int n, typename t>
constexpr array<t, n> repeat(t v) { return h_repeat<n>::run(v, typename gen_numeric_list<int, n>::type()); }

/* instantiate a class by a C-style array */
template<class InstType, typename ArrType, std::size_t N, bool Reverse, typename... Ps>
struct h_instantiate_by_c_array;

template<class InstType, typename ArrType, std::size_t N, typename... Ps>
struct h_instantiate_by_c_array<InstType, ArrType, N, false, Ps...>
{
  static InstType run(ArrType* arr, Ps... args)
  {
    return h_instantiate_by_c_array<InstType, ArrType, N - 1, false, Ps..., ArrType>::run(arr + 1, args..., arr[0]);
  }
};

template<class InstType, typename ArrType, std::size_t N, typename... Ps>
struct h_instantiate_by_c_array<InstType, ArrType, N, true, Ps...>
{
  static InstType run(ArrType* arr, Ps... args)
  {
    return h_instantiate_by_c_array<InstType, ArrType, N - 1, false, ArrType, Ps...>::run(arr + 1, arr[0], args...);
  }
};

template<class InstType, typename ArrType, typename... Ps>
struct h_instantiate_by_c_array<InstType, ArrType, 0, false, Ps...>
{
  static InstType run(ArrType* arr, Ps... args)
  {
    (void)arr;
    return InstType(args...);
  }
};

template<class InstType, typename ArrType, typename... Ps>
struct h_instantiate_by_c_array<InstType, ArrType, 0, true, Ps...>
{
  static InstType run(ArrType* arr, Ps... args)
  {
    (void)arr;
    return InstType(args...);
  }
};

template<class InstType, typename ArrType, std::size_t N, bool Reverse = false>
InstType instantiate_by_c_array(ArrType* arr)
{
  return h_instantiate_by_c_array<InstType, ArrType, N, Reverse>::run(arr);
}

} // end namespace internal

} // end namespace Eigen

#endif // EIGEN_CXX11META_H
```
