## Supplementary material for "Identification of QTL-by-Environment Interaction by Controlling Polygenic Background Effect": CXX11Workarounds.h

```
// This file is part of Eigen, a lightweight C++ template library
// for linear algebra.
//
// Copyright (C) 2013 Christian Seiler <christian@iwakd.de>
//
// This Source Code Form is subject to the terms of the Mozilla
// Public License v. 2.0. If a copy of the MPL was not distributed
// with this file, You can obtain one at http://mozilla.org/MPL/2.0/.

#ifndef EIGEN_CXX11WORKAROUNDS_H
#define EIGEN_CXX11WORKAROUNDS_H

/* COMPATIBILITY CHECKS
 * (so users of compilers that are too old get some realistic error messages)
 */
#if defined(__INTEL_COMPILER) && (__INTEL_COMPILER < 1310)
#error Intel Compiler only supports required C++ features since version 13.1.
// note that most stuff in principle works with 13.0 but when combining
// some features, at some point 13.0 will just fail with an internal assertion
#elif defined(__GNUC__) && !defined(__clang__) && !defined(__INTEL_COMPILER) && (__GNUC__ < 4 || (__GNUC__ == 4 && __GNUC_MINOR__ < 6))
// G++ < 4.6 by default will continue processing the source files - even if we use #error to make
// it error out. For this reason, we use the pragma to make sure G++ aborts at the first error
// it sees. Unfortunately, that is still not our #error directive, but at least the output is
// short enough the user has a chance to see that the compiler version is not sufficient for
// the funky template mojo we use.
#pragma GCC diagnostic error "-Wfatal-errors"
#error GNU C++ Compiler (g++) only supports required C++ features since version 4.6.
#endif

/* Check that the compiler at least claims to support C++11. It might not be sufficient
 * because the compiler may not implement it correctly, but at least we'll know.
 * On the other hand, visual studio still doesn't claim to support C++11 although it's
 * compliant enugh for our purpose.
 */
#if (EIGEN_COMP_CXXVER < 11)
#if defined(__GNUC__) && !defined(__clang__) && !defined(__INTEL_COMPILER)
#pragma GCC diagnostic error "-Wfatal-errors"
#endif
#error This library needs at least a C++11 compliant compiler. If you use g++/clang, please enable the -std=c++11 compiler flag. (-std=c++0x on older versions.)
#endif

namespace Eigen {

namespace internal {

/* std::get is only constexpr in C++14, not yet in C++11
 */


template<std::size_t I_, class T> constexpr inline T&       array_get(std::vector<T>&       a) { return a[I_]; }
template<std::size_t I_, class T> constexpr inline T&&      array_get(std::vector<T>&&      a) { return a[I_]; }
template<std::size_t I_, class T> constexpr inline T const& array_get(std::vector<T> const& a) { return a[I_]; }

/* Suppose you have a template of the form
 * template<typename T> struct X;
 * And you want to specialize it in such a way:
 *    template<typename S1, typename... SN> struct X<Foo<S1, SN...>> { ::: };
 *    template<>                            struct X<Foo<>>          { ::: };
 * This will work in Intel's compiler 13.0, but only to some extent in g++ 4.6, since
 * g++ can only match templates called with parameter packs if the number of template
 * arguments is not a fixed size (so inside the first specialization, referencing
 * X<Foo<Sn...>> will fail in g++). On the other hand, g++ will accept the following:
 *    template<typename S...> struct X<Foo<S...>> { ::: }:
 * as an additional (!) specialization, which will then only match the empty case.
 * But Intel's compiler 13.0 won't accept that, it will only accept the empty syntax,
 * so we have to create a workaround for this.
 */
#if defined(__GNUC__) && !defined(__INTEL_COMPILER)
#define EIGEN_TPL_PP_SPEC_HACK_DEF(mt, n)    mt... n
#define EIGEN_TPL_PP_SPEC_HACK_DEFC(mt, n)   , EIGEN_TPL_PP_SPEC_HACK_DEF(mt, n)
#define EIGEN_TPL_PP_SPEC_HACK_USE(n)        n...
#define EIGEN_TPL_PP_SPEC_HACK_USEC(n)       , n...
#else
#define EIGEN_TPL_PP_SPEC_HACK_DEF(mt, n)
#define EIGEN_TPL_PP_SPEC_HACK_DEFC(mt, n)
#define EIGEN_TPL_PP_SPEC_HACK_USE(n)
#define EIGEN_TPL_PP_SPEC_HACK_USEC(n)
#endif

} // end namespace internal

} // end namespace Eigen

#endif // EIGEN_CXX11WORKAROUNDS_H

/*
 * kate: space-indent on; indent-width 2; mixedindent off; indent-mode cstyle;
 */
```
