## Supplementary material for "Identification of QTL-by-Environment Interaction by Controlling Polygenic Background Effect": EmulateArray.h

```
// This file is part of Eigen, a lightweight C++ template library
// for linear algebra.
//
// Copyright (C) 2014 Benoit Steiner <benoit.steiner.goog@gmail.com>
//
// This Source Code Form is subject to the terms of the Mozilla
// Public License v. 2.0. If a copy of the MPL was not distributed
// with this file, You can obtain one at http://mozilla.org/MPL/2.0/.

#ifndef EIGEN_EMULATE_ARRAY_H
#define EIGEN_EMULATE_ARRAY_H


// The array class is only available starting with cxx11. Emulate our own here
// if needed. Beware, msvc still doesn't advertise itself as a c++11 compiler!
// Moreover, CUDA doesn't support the STL containers, so we use our own instead.
#if (__cplusplus <= 199711L && EIGEN_COMP_MSVC < 1900) || defined(EIGEN_GPUCC) || defined(EIGEN_AVOID_STL_ARRAY)

namespace Eigen {
template <typename T, size_t n> class array {
 public:
  EIGEN_DEVICE_FUNC
  EIGEN_STRONG_INLINE T& operator[] (size_t index) { eigen_internal_assert(index < size()); return values[index]; }
  EIGEN_DEVICE_FUNC
  EIGEN_STRONG_INLINE const T& operator[] (size_t index) const { eigen_internal_assert(index < size()); return values[index]; }

  EIGEN_DEVICE_FUNC
  EIGEN_STRONG_INLINE T& at(size_t index) { eigen_assert(index < size()); return values[index]; }
  EIGEN_DEVICE_FUNC
  EIGEN_STRONG_INLINE const T& at(size_t index) const { eigen_assert(index < size()); return values[index]; }

  EIGEN_DEVICE_FUNC
  EIGEN_STRONG_INLINE T& front() { return values[0]; }
  EIGEN_DEVICE_FUNC
  EIGEN_STRONG_INLINE const T& front() const { return values[0]; }

  EIGEN_DEVICE_FUNC
  EIGEN_STRONG_INLINE T& back() { return values[n-1]; }
  EIGEN_DEVICE_FUNC
  EIGEN_STRONG_INLINE const T& back() const { return values[n-1]; }

  EIGEN_DEVICE_FUNC EIGEN_ALWAYS_INLINE
  static std::size_t size() { return n; }

  T values[n];

  EIGEN_DEVICE_FUNC
  EIGEN_STRONG_INLINE array() { }
  EIGEN_DEVICE_FUNC
  EIGEN_STRONG_INLINE array(const T& v) {
    EIGEN_STATIC_ASSERT(n==1, YOU_MADE_A_PROGRAMMING_MISTAKE)
    values[0] = v;
  }
  EIGEN_DEVICE_FUNC
  EIGEN_STRONG_INLINE array(const T& v1, const T& v2) {
    EIGEN_STATIC_ASSERT(n==2, YOU_MADE_A_PROGRAMMING_MISTAKE)
    values[0] = v1;
    values[1] = v2;
  }
  EIGEN_DEVICE_FUNC
  EIGEN_STRONG_INLINE array(const T& v1, const T& v2, const T& v3) {
    EIGEN_STATIC_ASSERT(n==3, YOU_MADE_A_PROGRAMMING_MISTAKE)
    values[0] = v1;
    values[1] = v2;
    values[2] = v3;
  }
  EIGEN_DEVICE_FUNC
  EIGEN_STRONG_INLINE array(const T& v1, const T& v2, const T& v3,
                            const T& v4) {
    EIGEN_STATIC_ASSERT(n==4, YOU_MADE_A_PROGRAMMING_MISTAKE)
    values[0] = v1;
    values[1] = v2;
    values[2] = v3;
    values[3] = v4;
  }
  EIGEN_DEVICE_FUNC
  EIGEN_STRONG_INLINE array(const T& v1, const T& v2, const T& v3, const T& v4,
                            const T& v5) {
    EIGEN_STATIC_ASSERT(n==5, YOU_MADE_A_PROGRAMMING_MISTAKE)
    values[0] = v1;
    values[1] = v2;
    values[2] = v3;
    values[3] = v4;
    values[4] = v5;
  }
  EIGEN_DEVICE_FUNC
  EIGEN_STRONG_INLINE array(const T& v1, const T& v2, const T& v3, const T& v4,
                            const T& v5, const T& v6) {
    EIGEN_STATIC_ASSERT(n==6, YOU_MADE_A_PROGRAMMING_MISTAKE)
    values[0] = v1;
    values[1] = v2;
    values[2] = v3;
    values[3] = v4;
    values[4] = v5;
    values[5] = v6;
  }
  EIGEN_DEVICE_FUNC
  EIGEN_STRONG_INLINE array(const T& v1, const T& v2, const T& v3, const T& v4,
                            const T& v5, const T& v6, const T& v7) {
    EIGEN_STATIC_ASSERT(n==7, YOU_MADE_A_PROGRAMMING_MISTAKE)
    values[0] = v1;
    values[1] = v2;
    values[2] = v3;
    values[3] = v4;
    values[4] = v5;
    values[5] = v6;
    values[6] = v7;
  }
  EIGEN_DEVICE_FUNC
  EIGEN_STRONG_INLINE array(
      const T& v1, const T& v2, const T& v3, const T& v4,
      const T& v5, const T& v6, const T& v7, const T& v8) {
    EIGEN_STATIC_ASSERT(n==8, YOU_MADE_A_PROGRAMMING_MISTAKE)
    values[0] = v1;
    values[1] = v2;
    values[2] = v3;
    values[3] = v4;
    values[4] = v5;
    values[5] = v6;
    values[6] = v7;
    values[7] = v8;
  }

#if EIGEN_HAS_VARIADIC_TEMPLATES
  EIGEN_DEVICE_FUNC
  EIGEN_STRONG_INLINE array(std::initializer_list<T> l) {
    eigen_assert(l.size() == n);
    internal::smart_copy(l.begin(), l.end(), values);
  }
#endif
};


// Specialize array for zero size
template <typename T> class array<T, 0> {
 public:
  EIGEN_DEVICE_FUNC
  EIGEN_STRONG_INLINE T& operator[] (size_t) {
    eigen_assert(false && "Can't index a zero size array");
    return dummy;
  }
  EIGEN_DEVICE_FUNC
  EIGEN_STRONG_INLINE const T& operator[] (size_t) const {
    eigen_assert(false && "Can't index a zero size array");
    return dummy;
  }

  EIGEN_DEVICE_FUNC
  EIGEN_STRONG_INLINE T& front() {
    eigen_assert(false && "Can't index a zero size array");
    return dummy;
  }
  EIGEN_DEVICE_FUNC
  EIGEN_STRONG_INLINE const T& front() const {
    eigen_assert(false && "Can't index a zero size array");
    return dummy;
  }
  EIGEN_DEVICE_FUNC
  EIGEN_STRONG_INLINE T& back() {
    eigen_assert(false && "Can't index a zero size array");
    return dummy;
  }
  EIGEN_DEVICE_FUNC
  EIGEN_STRONG_INLINE const T& back() const {
    eigen_assert(false && "Can't index a zero size array");
    return dummy;
  }

  static EIGEN_DEVICE_FUNC EIGEN_ALWAYS_INLINE std::size_t size() { return 0; }

  EIGEN_DEVICE_FUNC
  EIGEN_STRONG_INLINE array() : dummy() { }

#if EIGEN_HAS_VARIADIC_TEMPLATES
  EIGEN_DEVICE_FUNC array(std::initializer_list<T> l) : dummy() {
    EIGEN_UNUSED_VARIABLE(l);
    eigen_assert(l.size() == 0);
  }
#endif

 private:
  T dummy;
};

// Comparison operator
// Todo: implement !=, <, <=, >,  and >=
template<class T, std::size_t N>
EIGEN_DEVICE_FUNC bool operator==(const array<T,N>& lhs, const array<T,N>& rhs) {
  for (std::size_t i = 0; i < N; ++i) {
    if (lhs[i] != rhs[i]) {
      return false;
    }
  }
  return true;
}


namespace internal {
template<std::size_t I_, class T, std::size_t N>
EIGEN_DEVICE_FUNC EIGEN_STRONG_INLINE T& array_get(array<T,N>& a) {
  return a[I_];
}
template<std::size_t I_, class T, std::size_t N>
EIGEN_DEVICE_FUNC EIGEN_STRONG_INLINE const T& array_get(const array<T,N>& a) {
  return a[I_];
}

template<class T, std::size_t N> struct array_size<array<T,N> > {
  enum { value = N };
};
template<class T, std::size_t N> struct array_size<array<T,N>& > {
  enum { value = N };
};
template<class T, std::size_t N> struct array_size<const array<T,N> > {
  enum { value = N };
};
template<class T, std::size_t N> struct array_size<const array<T,N>& > {
  enum { value = N };
};

}  // end namespace internal
}  // end namespace Eigen

#else

// The compiler supports c++11, and we're not targeting cuda: use std::array as Eigen::array
#include <array>
namespace Eigen {

template <typename T, std::size_t N> using array = std::array<T, N>;

namespace internal {
/* std::get is only constexpr in C++14, not yet in C++11
 *     - libstdc++ from version 4.7 onwards has it nevertheless,
 *                                          so use that
 *     - libstdc++ older versions: use _M_instance directly
 *     - libc++ all versions so far: use __elems_ directly
 *     - all other libs: use std::get to be portable, but
 *                       this may not be constexpr
 */
#if defined(__GLIBCXX__) && __GLIBCXX__ < 20120322
#define STD_GET_ARR_HACK             a._M_instance[I_]
#elif defined(_LIBCPP_VERSION)
#define STD_GET_ARR_HACK             a.__elems_[I_]
#else
#define STD_GET_ARR_HACK             std::template get<I_, T, N>(a)
#endif

template<std::size_t I_, class T, std::size_t N> constexpr inline T&       array_get(std::array<T,N>&       a) { return (T&)       STD_GET_ARR_HACK; }
template<std::size_t I_, class T, std::size_t N> constexpr inline T&&      array_get(std::array<T,N>&&      a) { return (T&&)      STD_GET_ARR_HACK; }
template<std::size_t I_, class T, std::size_t N> constexpr inline T const& array_get(std::array<T,N> const& a) { return (T const&) STD_GET_ARR_HACK; }

#undef STD_GET_ARR_HACK

}  // end namespace internal
}  // end namespace Eigen

#endif

#endif  // EIGEN_EMULATE_ARRAY_H
```
