## Supplementary material for "Identification of QTL-by-Environment Interaction by Controlling Polygenic Background Effect": MaxSizeVector.h

```
// This file is part of Eigen, a lightweight C++ template library
// for linear algebra.
//
// Copyright (C) 2014 Benoit Steiner <benoit.steiner.goog@gmail.com>
//
// This Source Code Form is subject to the terms of the Mozilla
// Public License v. 2.0. If a copy of the MPL was not distributed
// with this file, You can obtain one at http://mozilla.org/MPL/2.0/.

#ifndef EIGEN_FIXEDSIZEVECTOR_H
#define EIGEN_FIXEDSIZEVECTOR_H

namespace Eigen {

/** \class MaxSizeVector
  * \ingroup Core
  *
  * \brief The MaxSizeVector class.
  *
  * The %MaxSizeVector provides a subset of std::vector functionality.
  *
  * The goal is to provide basic std::vector operations when using
  * std::vector is not an option (e.g. on GPU or when compiling using
  * FMA/AVX, as this can cause either compilation failures or illegal
  * instruction failures).
  *
  * Beware: The constructors are not API compatible with these of
  * std::vector.
  */
template <typename T>
class MaxSizeVector {
  static const size_t alignment = EIGEN_PLAIN_ENUM_MAX(EIGEN_ALIGNOF(T), sizeof(void*));
 public:
  // Construct a new MaxSizeVector, reserve n elements.
  EIGEN_DEVICE_FUNC EIGEN_STRONG_INLINE
  explicit MaxSizeVector(size_t n)
      : reserve_(n), size_(0),
        data_(static_cast<T*>(internal::handmade_aligned_malloc(n * sizeof(T), alignment))) {
  }

  // Construct a new MaxSizeVector, reserve and resize to n.
  // Copy the init value to all elements.
  EIGEN_DEVICE_FUNC EIGEN_STRONG_INLINE
  MaxSizeVector(size_t n, const T& init)
      : reserve_(n), size_(n),
        data_(static_cast<T*>(internal::handmade_aligned_malloc(n * sizeof(T), alignment))) {
    size_t i = 0;
    EIGEN_TRY
    {
      for(; i < size_; ++i) { new (&data_[i]) T(init); }
    }
    EIGEN_CATCH(...)
    {
      // Construction failed, destruct in reverse order:
      for(; (i+1) > 0; --i) { data_[i-1].~T(); }
      internal::handmade_aligned_free(data_);
      EIGEN_THROW;
    }
  }

  EIGEN_DEVICE_FUNC EIGEN_STRONG_INLINE
  ~MaxSizeVector() {
    for (size_t i = size_; i > 0; --i) {
      data_[i-1].~T();
    }
    internal::handmade_aligned_free(data_);
  }

  void resize(size_t n) {
    eigen_assert(n <= reserve_);
    for (; size_ < n; ++size_) {
      new (&data_[size_]) T;
    }
    for (; size_ > n; --size_) {
      data_[size_-1].~T();
    }
    eigen_assert(size_ == n);
  }

  // Append new elements (up to reserved size).
  EIGEN_DEVICE_FUNC EIGEN_STRONG_INLINE
  void push_back(const T& t) {
    eigen_assert(size_ < reserve_);
    new (&data_[size_++]) T(t);
  }

  // For C++03 compatibility this only takes one argument
  template<class X>
  EIGEN_DEVICE_FUNC EIGEN_STRONG_INLINE
  void emplace_back(const X& x) {
    eigen_assert(size_ < reserve_);
    new (&data_[size_++]) T(x);
  }


  EIGEN_DEVICE_FUNC EIGEN_STRONG_INLINE
  const T& operator[] (size_t i) const {
    eigen_assert(i < size_);
    return data_[i];
  }

  EIGEN_DEVICE_FUNC EIGEN_STRONG_INLINE
  T& operator[] (size_t i) {
    eigen_assert(i < size_);
    return data_[i];
  }

  EIGEN_DEVICE_FUNC EIGEN_STRONG_INLINE
  T& back() {
    eigen_assert(size_ > 0);
    return data_[size_ - 1];
  }

  EIGEN_DEVICE_FUNC EIGEN_STRONG_INLINE
  const T& back() const {
    eigen_assert(size_ > 0);
    return data_[size_ - 1];
  }

  EIGEN_DEVICE_FUNC EIGEN_STRONG_INLINE
  void pop_back() {
    eigen_assert(size_ > 0);
    data_[--size_].~T();
  }

  EIGEN_DEVICE_FUNC EIGEN_STRONG_INLINE
  size_t size() const { return size_; }

  EIGEN_DEVICE_FUNC EIGEN_STRONG_INLINE
  bool empty() const { return size_ == 0; }

  EIGEN_DEVICE_FUNC EIGEN_STRONG_INLINE
  T* data() { return data_; }

  EIGEN_DEVICE_FUNC EIGEN_STRONG_INLINE
  const T* data() const { return data_; }

  EIGEN_DEVICE_FUNC EIGEN_STRONG_INLINE
  T* begin() { return data_; }

  EIGEN_DEVICE_FUNC EIGEN_STRONG_INLINE
  T* end() { return data_ + size_; }

  EIGEN_DEVICE_FUNC EIGEN_STRONG_INLINE
  const T* begin() const { return data_; }

  EIGEN_DEVICE_FUNC EIGEN_STRONG_INLINE
  const T* end() const { return data_ + size_; }

 private:
  size_t reserve_;
  size_t size_;
  T* data_;
};

}  // namespace Eigen

#endif  // EIGEN_FIXEDSIZEVECTOR_H
```
