## Supplementary material for "Identification of QTL-by-Environment Interaction by Controlling Polygenic Background Effect": Tensor

```
// This file is part of Eigen, a lightweight C++ template library
// for linear algebra.
//
// Copyright (C) 2014 Benoit Steiner <benoit.steiner.goog@gmail.com>
// Copyright (C) 2013 Christian Seiler <christian@iwakd.de>
//
// This Source Code Form is subject to the terms of the Mozilla
// Public License v. 2.0. If a copy of the MPL was not distributed
// with this file, You can obtain one at http://mozilla.org/MPL/2.0/.

//#ifndef EIGEN_CXX11_TENSOR_MODULE
//#define EIGEN_CXX11_TENSOR_MODULE

#include "../../../Eigen/Core"

#if EIGEN_HAS_CXX11

#include "../SpecialFunctions"

#include "../../../Eigen/src/Core/util/DisableStupidWarnings.h"
#include "src/util/CXX11Meta.h"
#include "src/util/MaxSizeVector.h"

/** \defgroup CXX11_Tensor_Module Tensor Module
  *
  * This module provides a Tensor class for storing arbitrarily indexed
  * objects.
  *
  * \code
  * #include <Eigen/CXX11/Tensor>
  * \endcode
  *
  * Much of the documentation can be found \ref eigen_tensors "here".
  */

#include <atomic>
#include <chrono>
#include <cmath>
#include <cstddef>
#include <cstring>
#include <random>
#include <thread>

#if defined(EIGEN_USE_THREADS) || defined(EIGEN_USE_SYCL)
#include "ThreadPool"
#endif

#ifdef EIGEN_USE_GPU
  #include <iostream>
  #if defined(EIGEN_USE_HIP)
    #include <hip/hip_runtime.h>
  #else
    #include <cuda_runtime.h>
  #endif
#endif

#include "src/Tensor/TensorMacros.h"
#include "src/Tensor/TensorForwardDeclarations.h"
#include "src/Tensor/TensorMeta.h"
#include "src/Tensor/TensorFunctors.h"
#include "src/Tensor/TensorCostModel.h"
#include "src/Tensor/TensorDeviceDefault.h"
#include "src/Tensor/TensorDeviceThreadPool.h"
#include "src/Tensor/TensorDeviceGpu.h"
#ifndef gpu_assert
#define gpu_assert(x)
#endif
#include "src/Tensor/TensorDeviceSycl.h"
#include "src/Tensor/TensorIndexList.h"
#include "src/Tensor/TensorDimensionList.h"
#include "src/Tensor/TensorDimensions.h"
#include "src/Tensor/TensorInitializer.h"
#include "src/Tensor/TensorTraits.h"
#include "src/Tensor/TensorRandom.h"
#include "src/Tensor/TensorUInt128.h"
#include "src/Tensor/TensorIntDiv.h"
#include "src/Tensor/TensorGlobalFunctions.h"

#include "src/Tensor/TensorBase.h"
#include "src/Tensor/TensorBlock.h"

#include "src/Tensor/TensorEvaluator.h"
#include "src/Tensor/TensorExpr.h"
#include "src/Tensor/TensorReduction.h"
#include "src/Tensor/TensorReductionGpu.h"
#include "src/Tensor/TensorArgMax.h"
#include "src/Tensor/TensorConcatenation.h"
#include "src/Tensor/TensorContractionMapper.h"
#include "src/Tensor/TensorContractionBlocking.h"
#include "src/Tensor/TensorContraction.h"
#include "src/Tensor/TensorContractionThreadPool.h"
#include "src/Tensor/TensorContractionGpu.h"
#include "src/Tensor/TensorConversion.h"
#include "src/Tensor/TensorConvolution.h"
#include "src/Tensor/TensorFFT.h"
#include "src/Tensor/TensorPatch.h"
#include "src/Tensor/TensorImagePatch.h"
#include "src/Tensor/TensorVolumePatch.h"
#include "src/Tensor/TensorBroadcasting.h"
#include "src/Tensor/TensorChipping.h"
#include "src/Tensor/TensorInflation.h"
#include "src/Tensor/TensorLayoutSwap.h"
#include "src/Tensor/TensorMorphing.h"
#include "src/Tensor/TensorPadding.h"
#include "src/Tensor/TensorReverse.h"
#include "src/Tensor/TensorShuffling.h"
#include "src/Tensor/TensorStriding.h"
#include "src/Tensor/TensorCustomOp.h"
#include "src/Tensor/TensorEvalTo.h"
#include "src/Tensor/TensorForcedEval.h"
#include "src/Tensor/TensorGenerator.h"
#include "src/Tensor/TensorAssign.h"
#include "src/Tensor/TensorScan.h"
#include "src/Tensor/TensorTrace.h"

#ifdef EIGEN_USE_SYCL
#include "src/Tensor/TensorReductionSycl.h"
#include "src/Tensor/TensorConvolutionSycl.h"
#include "src/Tensor/TensorContractionSycl.h"
#include "src/Tensor/TensorScanSycl.h"
#endif

#include "src/Tensor/TensorExecutor.h"
#include "src/Tensor/TensorDevice.h"

#include "src/Tensor/TensorStorage.h"
#include "src/Tensor/Tensor.h"
#include "src/Tensor/TensorFixedSize.h"
#include "src/Tensor/TensorMap.h"
#include "src/Tensor/TensorRef.h"

#include "src/Tensor/TensorIO.h"

#include "../../../Eigen/src/Core/util/ReenableStupidWarnings.h"

#endif  // EIGEN_HAS_CXX11
//#endif // EIGEN_CXX11_TENSOR_MODULE
```
