## Supplementary material for "Identification of QTL-by-Environment Interaction by Controlling Polygenic Background Effect": TensorSymmetry

```
// This file is part of Eigen, a lightweight C++ template library
// for linear algebra.
//
// Copyright (C) 2013 Christian Seiler <christian@iwakd.de>
//
// This Source Code Form is subject to the terms of the Mozilla
// Public License v. 2.0. If a copy of the MPL was not distributed
// with this file, You can obtain one at http://mozilla.org/MPL/2.0/.

#ifndef EIGEN_CXX11_TENSORSYMMETRY_MODULE
#define EIGEN_CXX11_TENSORSYMMETRY_MODULE

#include "Tensor"

#include "../../../Eigen/src/Core/util/DisableStupidWarnings.h"

#include "src/util/CXX11Meta.h"

/** \defgroup CXX11_TensorSymmetry_Module Tensor Symmetry Module
  *
  * This module provides a classes that allow for the definition of
  * symmetries w.r.t. tensor indices.
  *
  * Including this module will implicitly include the Tensor module.
  *
  * \code
  * #include <Eigen/TensorSymmetry>
  * \endcode
  */

#include "src/TensorSymmetry/util/TemplateGroupTheory.h"
#include "src/TensorSymmetry/Symmetry.h"
#include "src/TensorSymmetry/StaticSymmetry.h"
#include "src/TensorSymmetry/DynamicSymmetry.h"

#include "../../../Eigen/src/Core/util/ReenableStupidWarnings.h"

#endif // EIGEN_CXX11_TENSORSYMMETRY_MODULE

/*
 * kate: space-indent on; indent-width 2; mixedindent off; indent-mode cstyle;
 */
```
