## Supplementary material for "Identification of QTL-by-Environment Interaction by Controlling Polygenic Background Effect": ThreadPool

```
// This file is part of Eigen, a lightweight C++ template library
// for linear algebra.
//
// Copyright (C) 2016 Benoit Steiner <benoit.steiner.goog@gmail.com>
//
// This Source Code Form is subject to the terms of the Mozilla
// Public License v. 2.0. If a copy of the MPL was not distributed
// with this file, You can obtain one at http://mozilla.org/MPL/2.0/.

#ifndef EIGEN_CXX11_THREADPOOL_MODULE
#define EIGEN_CXX11_THREADPOOL_MODULE

#include "../../../Eigen/Core"

#include "../../../Eigen/src/Core/util/DisableStupidWarnings.h"

/** \defgroup CXX11_ThreadPool_Module C++11 ThreadPool Module
  *
  * This module provides 2 threadpool implementations
  *  - a simple reference implementation
  *  - a faster non blocking implementation
  *
  * This module requires C++11.
  *
  * \code
  * #include <Eigen/CXX11/ThreadPool>
  * \endcode
  */


// The code depends on CXX11, so only include the module if the
// compiler supports it.
#if (EIGEN_COMP_CXXVER >= 11)
#include <cstddef>
#include <cstring>
#include <time.h>

#include <vector>
#include <atomic>
#include <condition_variable>
#include <deque>
#include <mutex>
#include <thread>
#include <functional>
#include <memory>
#include <utility>

// There are non-parenthesized calls to "max" in the  <unordered_map> header,
// which trigger a check in test/main.h causing compilation to fail.
// We work around the check here by removing the check for max in
// the case where we have to emulate thread_local.
#ifdef max
#undef max
#endif
#include <unordered_map>

#include "src/util/CXX11Meta.h"
#include "src/util/MaxSizeVector.h"

#include "src/ThreadPool/ThreadLocal.h"
#include "src/ThreadPool/ThreadYield.h"
#include "src/ThreadPool/ThreadCancel.h"
#include "src/ThreadPool/EventCount.h"
#include "src/ThreadPool/RunQueue.h"
#include "src/ThreadPool/ThreadPoolInterface.h"
#include "src/ThreadPool/ThreadEnvironment.h"
#include "src/ThreadPool/Barrier.h"
#include "src/ThreadPool/NonBlockingThreadPool.h"

#endif

#include "../../../Eigen/src/Core/util/ReenableStupidWarnings.h"

#endif // EIGEN_CXX11_THREADPOOL_MODULE
```
