## Supplementary material for "Identification of QTL-by-Environment Interaction by Controlling Polygenic Background Effect": EulerAngles

```
// This file is part of Eigen, a lightweight C++ template library
// for linear algebra.
//
// Copyright (C) 2015 Tal Hadad <tal_hd@hotmail.com>
//
// This Source Code Form is subject to the terms of the Mozilla
// Public License v. 2.0. If a copy of the MPL was not distributed
// with this file, You can obtain one at http://mozilla.org/MPL/2.0/.

#ifndef EIGEN_EULERANGLES_MODULE_H
#define EIGEN_EULERANGLES_MODULE_H


#include "../../Eigen/Core"
#include "../../Eigen/Geometry"

#include "../../Eigen/src/Core/util/DisableStupidWarnings.h"

namespace Eigen {

/**
  * \defgroup EulerAngles_Module EulerAngles module
  * \brief This module provides generic euler angles rotation.
  *
  * Euler angles are a way to represent 3D rotation.
  *
  * In order to use this module in your code, include this header:
  * \code
  * #include <unsupported/Eigen/EulerAngles>
  * \endcode
  *
  * See \ref EulerAngles for more information.
  *
  */

}

#include "src/EulerAngles/EulerSystem.h"
#include "src/EulerAngles/EulerAngles.h"

#include "../../Eigen/src/Core/util/ReenableStupidWarnings.h"

#endif // EIGEN_EULERANGLES_MODULE_H
```
