## Supplementary material for "Identification of QTL-by-Environment Interaction by Controlling Polygenic Background Effect": FFT

```
// This file is part of Eigen, a lightweight C++ template library
// for linear algebra. 
//
// Copyright (C) 2009 Mark Borgerding mark a borgerding net
//
// This Source Code Form is subject to the terms of the Mozilla
// Public License v. 2.0. If a copy of the MPL was not distributed
// with this file, You can obtain one at http://mozilla.org/MPL/2.0/.

#ifndef EIGEN_FFT_H
#define EIGEN_FFT_H

#include <complex>
#include <vector>
#include <map>
#include "../../Eigen/Core"


/**
  * \defgroup FFT_Module Fast Fourier Transform module
  *
  * \code
  * #include <unsupported/Eigen/FFT>
  * \endcode
  *
  * This module provides Fast Fourier transformation, with a configurable backend
  * implementation.
  *
  * The default implementation is based on kissfft. It is a small, free, and
  * reasonably efficient default.
  *
  * There are currently two implementation backend:
  *
  * - fftw (http://www.fftw.org) : faster, GPL -- incompatible with Eigen in LGPL form, bigger code size.
  * - MKL (http://en.wikipedia.org/wiki/Math_Kernel_Library) : fastest, commercial -- may be incompatible with Eigen in GPL form.
  *
  * \section FFTDesign Design
  *
  * The following design decisions were made concerning scaling and
  * half-spectrum for real FFT.
  *
  * The intent is to facilitate generic programming and ease migrating code
  * from  Matlab/octave.
  * We think the default behavior of Eigen/FFT should favor correctness and
  * generality over speed. Of course, the caller should be able to "opt-out" from this
  * behavior and get the speed increase if they want it.
  *
  * 1) %Scaling:
  * Other libraries (FFTW,IMKL,KISSFFT)  do not perform scaling, so there
  * is a constant gain incurred after the forward&inverse transforms , so 
  * IFFT(FFT(x)) = Kx;  this is done to avoid a vector-by-value multiply.  
  * The downside is that algorithms that worked correctly in Matlab/octave 
  * don't behave the same way once implemented in C++.
  *
  * How Eigen/FFT differs: invertible scaling is performed so IFFT( FFT(x) ) = x. 
  *
  * 2) Real FFT half-spectrum
  * Other libraries use only half the frequency spectrum (plus one extra 
  * sample for the Nyquist bin) for a real FFT, the other half is the 
  * conjugate-symmetric of the first half.  This saves them a copy and some 
  * memory.  The downside is the caller needs to have special logic for the 
  * number of bins in complex vs real.
  *
  * How Eigen/FFT differs: The full spectrum is returned from the forward 
  * transform.  This facilitates generic template programming by obviating 
  * separate specializations for real vs complex.  On the inverse
  * transform, only half the spectrum is actually used if the output type is real.
  */
 

#include "../../Eigen/src/Core/util/DisableStupidWarnings.h"

#ifdef EIGEN_FFTW_DEFAULT
// FFTW: faster, GPL -- incompatible with Eigen in LGPL form, bigger code size
#  include <fftw3.h>
#  include "src/FFT/ei_fftw_impl.h"
   namespace Eigen {
     //template <typename T> typedef struct internal::fftw_impl  default_fft_impl; this does not work
     template <typename T> struct default_fft_impl : public internal::fftw_impl<T> {};
   }
#elif defined EIGEN_MKL_DEFAULT
// TODO 
// intel Math Kernel Library: fastest, commercial -- may be incompatible with Eigen in GPL form
#  include "src/FFT/ei_imklfft_impl.h"
   namespace Eigen {
     template <typename T> struct default_fft_impl : public internal::imklfft_impl {};
   }
#else
// internal::kissfft_impl:  small, free, reasonably efficient default, derived from kissfft
//
# include "src/FFT/ei_kissfft_impl.h"
  namespace Eigen {
     template <typename T> 
       struct default_fft_impl : public internal::kissfft_impl<T> {};
  }
#endif

namespace Eigen {

 
// 
template<typename T_SrcMat,typename T_FftIfc> struct fft_fwd_proxy;
template<typename T_SrcMat,typename T_FftIfc> struct fft_inv_proxy;

namespace internal {
template<typename T_SrcMat,typename T_FftIfc>
struct traits< fft_fwd_proxy<T_SrcMat,T_FftIfc> >
{
  typedef typename T_SrcMat::PlainObject ReturnType;
};
template<typename T_SrcMat,typename T_FftIfc>
struct traits< fft_inv_proxy<T_SrcMat,T_FftIfc> >
{
  typedef typename T_SrcMat::PlainObject ReturnType;
};
}

template<typename T_SrcMat,typename T_FftIfc> 
struct fft_fwd_proxy
 : public ReturnByValue<fft_fwd_proxy<T_SrcMat,T_FftIfc> >
{
  typedef DenseIndex Index;

  fft_fwd_proxy(const T_SrcMat& src,T_FftIfc & fft, Index nfft) : m_src(src),m_ifc(fft), m_nfft(nfft) {}

  template<typename T_DestMat> void evalTo(T_DestMat& dst) const;

  Index rows() const { return m_src.rows(); }
  Index cols() const { return m_src.cols(); }
protected:
  const T_SrcMat & m_src;
  T_FftIfc & m_ifc;
  Index m_nfft;
};

template<typename T_SrcMat,typename T_FftIfc> 
struct fft_inv_proxy
 : public ReturnByValue<fft_inv_proxy<T_SrcMat,T_FftIfc> >
{
  typedef DenseIndex Index;

  fft_inv_proxy(const T_SrcMat& src,T_FftIfc & fft, Index nfft) : m_src(src),m_ifc(fft), m_nfft(nfft) {}

  template<typename T_DestMat> void evalTo(T_DestMat& dst) const;

  Index rows() const { return m_src.rows(); }
  Index cols() const { return m_src.cols(); }
protected:
  const T_SrcMat & m_src;
  T_FftIfc & m_ifc;
  Index m_nfft;
};


template <typename T_Scalar,
         typename T_Impl=default_fft_impl<T_Scalar> >
class FFT
{
  public:
    typedef T_Impl impl_type;
    typedef DenseIndex Index;
    typedef typename impl_type::Scalar Scalar;
    typedef typename impl_type::Complex Complex;

    enum Flag {
      Default=0, // goof proof
      Unscaled=1,
      HalfSpectrum=2,
      // SomeOtherSpeedOptimization=4
      Speedy=32767
    };

    FFT( const impl_type & impl=impl_type() , Flag flags=Default ) :m_impl(impl),m_flag(flags) { }

    inline
    bool HasFlag(Flag f) const { return (m_flag & (int)f) == f;}

    inline
    void SetFlag(Flag f) { m_flag |= (int)f;}

    inline
    void ClearFlag(Flag f) { m_flag &= (~(int)f);}

    inline
    void fwd( Complex * dst, const Scalar * src, Index nfft)
    {
        m_impl.fwd(dst,src,static_cast<int>(nfft));
        if ( HasFlag(HalfSpectrum) == false)
          ReflectSpectrum(dst,nfft);
    }

    inline
    void fwd( Complex * dst, const Complex * src, Index nfft)
    {
        m_impl.fwd(dst,src,static_cast<int>(nfft));
    }

    /*
    inline 
    void fwd2(Complex * dst, const Complex * src, int n0,int n1)
    {
      m_impl.fwd2(dst,src,n0,n1);
    }
    */

    template <typename _Input>
    inline
    void fwd( std::vector<Complex> & dst, const std::vector<_Input> & src) 
    {
      if ( NumTraits<_Input>::IsComplex == 0 && HasFlag(HalfSpectrum) )
        dst.resize( (src.size()>>1)+1); // half the bins + Nyquist bin
      else
        dst.resize(src.size());
      fwd(&dst[0],&src[0],src.size());
    }

    template<typename InputDerived, typename ComplexDerived>
    inline
    void fwd( MatrixBase<ComplexDerived> & dst, const MatrixBase<InputDerived> & src, Index nfft=-1)
    {
      typedef typename ComplexDerived::Scalar dst_type;
      typedef typename InputDerived::Scalar src_type;
      EIGEN_STATIC_ASSERT_VECTOR_ONLY(InputDerived)
      EIGEN_STATIC_ASSERT_VECTOR_ONLY(ComplexDerived)
      EIGEN_STATIC_ASSERT_SAME_VECTOR_SIZE(ComplexDerived,InputDerived) // size at compile-time
      EIGEN_STATIC_ASSERT((internal::is_same<dst_type, Complex>::value),
            YOU_MIXED_DIFFERENT_NUMERIC_TYPES__YOU_NEED_TO_USE_THE_CAST_METHOD_OF_MATRIXBASE_TO_CAST_NUMERIC_TYPES_EXPLICITLY)
      EIGEN_STATIC_ASSERT(int(InputDerived::Flags)&int(ComplexDerived::Flags)&DirectAccessBit,
            THIS_METHOD_IS_ONLY_FOR_EXPRESSIONS_WITH_DIRECT_MEMORY_ACCESS_SUCH_AS_MAP_OR_PLAIN_MATRICES)

      if (nfft<1)
        nfft = src.size();

      if ( NumTraits< src_type >::IsComplex == 0 && HasFlag(HalfSpectrum) )
        dst.derived().resize( (nfft>>1)+1);
      else
        dst.derived().resize(nfft);

      if ( src.innerStride() != 1 || src.size() < nfft ) {
        Matrix<src_type,1,Dynamic> tmp;
        if (src.size()<nfft) {
          tmp.setZero(nfft);
          tmp.block(0,0,src.size(),1 ) = src;
        }else{
          tmp = src;
        }
        fwd( &dst[0],&tmp[0],nfft );
      }else{
        fwd( &dst[0],&src[0],nfft );
      }
    }
 
    template<typename InputDerived>
    inline
    fft_fwd_proxy< MatrixBase<InputDerived>, FFT<T_Scalar,T_Impl> >
    fwd( const MatrixBase<InputDerived> & src, Index nfft=-1)
    {
      return fft_fwd_proxy< MatrixBase<InputDerived> ,FFT<T_Scalar,T_Impl> >( src, *this,nfft );
    }

    template<typename InputDerived>
    inline
    fft_inv_proxy< MatrixBase<InputDerived>, FFT<T_Scalar,T_Impl> >
    inv( const MatrixBase<InputDerived> & src, Index nfft=-1)
    {
      return  fft_inv_proxy< MatrixBase<InputDerived> ,FFT<T_Scalar,T_Impl> >( src, *this,nfft );
    }

    inline
    void inv( Complex * dst, const Complex * src, Index nfft)
    {
      m_impl.inv( dst,src,static_cast<int>(nfft) );
      if ( HasFlag( Unscaled ) == false)
        scale(dst,Scalar(1./nfft),nfft); // scale the time series
    }

    inline
    void inv( Scalar * dst, const Complex * src, Index nfft)
    {
      m_impl.inv( dst,src,static_cast<int>(nfft) );
      if ( HasFlag( Unscaled ) == false)
        scale(dst,Scalar(1./nfft),nfft); // scale the time series
    }

    template<typename OutputDerived, typename ComplexDerived>
    inline
    void inv( MatrixBase<OutputDerived> & dst, const MatrixBase<ComplexDerived> & src, Index nfft=-1)
    {
      typedef typename ComplexDerived::Scalar src_type;
      typedef typename ComplexDerived::RealScalar real_type;
      typedef typename OutputDerived::Scalar dst_type;
      const bool realfft= (NumTraits<dst_type>::IsComplex == 0);
      EIGEN_STATIC_ASSERT_VECTOR_ONLY(OutputDerived)
      EIGEN_STATIC_ASSERT_VECTOR_ONLY(ComplexDerived)
      EIGEN_STATIC_ASSERT_SAME_VECTOR_SIZE(ComplexDerived,OutputDerived) // size at compile-time
      EIGEN_STATIC_ASSERT((internal::is_same<src_type, Complex>::value),
            YOU_MIXED_DIFFERENT_NUMERIC_TYPES__YOU_NEED_TO_USE_THE_CAST_METHOD_OF_MATRIXBASE_TO_CAST_NUMERIC_TYPES_EXPLICITLY)
      EIGEN_STATIC_ASSERT(int(OutputDerived::Flags)&int(ComplexDerived::Flags)&DirectAccessBit,
            THIS_METHOD_IS_ONLY_FOR_EXPRESSIONS_WITH_DIRECT_MEMORY_ACCESS_SUCH_AS_MAP_OR_PLAIN_MATRICES)

      if (nfft<1) { //automatic FFT size determination
        if ( realfft && HasFlag(HalfSpectrum) ) 
          nfft = 2*(src.size()-1); //assume even fft size
        else
          nfft = src.size();
      }
      dst.derived().resize( nfft );

      // check for nfft that does not fit the input data size
      Index resize_input= ( realfft && HasFlag(HalfSpectrum) )
        ? ( (nfft/2+1) - src.size() )
        : ( nfft - src.size() );

      if ( src.innerStride() != 1 || resize_input ) {
        // if the vector is strided, then we need to copy it to a packed temporary
        Matrix<src_type,1,Dynamic> tmp;
        if ( resize_input ) {
          size_t ncopy = (std::min)(src.size(),src.size() + resize_input);
          tmp.setZero(src.size() + resize_input);
          if ( realfft && HasFlag(HalfSpectrum) ) {
            // pad at the Nyquist bin
            tmp.head(ncopy) = src.head(ncopy);
            tmp(ncopy-1) = real(tmp(ncopy-1)); // enforce real-only Nyquist bin
          }else{
            size_t nhead,ntail;
            nhead = 1+ncopy/2-1; // range  [0:pi)
            ntail = ncopy/2-1;   // range (-pi:0)
            tmp.head(nhead) = src.head(nhead);
            tmp.tail(ntail) = src.tail(ntail);
            if (resize_input<0) { //shrinking -- create the Nyquist bin as the average of the two bins that fold into it
              tmp(nhead) = ( src(nfft/2) + src( src.size() - nfft/2 ) )*real_type(.5);
            }else{ // expanding -- split the old Nyquist bin into two halves
              tmp(nhead) = src(nhead) * real_type(.5);
              tmp(tmp.size()-nhead) = tmp(nhead);
            }
          }
        }else{
          tmp = src;
        }
        inv( &dst[0],&tmp[0], nfft);
      }else{
        inv( &dst[0],&src[0], nfft);
      }
    }

    template <typename _Output>
    inline
    void inv( std::vector<_Output> & dst, const std::vector<Complex> & src,Index nfft=-1)
    {
      if (nfft<1)
        nfft = ( NumTraits<_Output>::IsComplex == 0 && HasFlag(HalfSpectrum) ) ? 2*(src.size()-1) : src.size();
      dst.resize( nfft );
      inv( &dst[0],&src[0],nfft);
    }


    /*
    // TODO: multi-dimensional FFTs
    inline 
    void inv2(Complex * dst, const Complex * src, int n0,int n1)
    {
      m_impl.inv2(dst,src,n0,n1);
      if ( HasFlag( Unscaled ) == false)
          scale(dst,1./(n0*n1),n0*n1);
    }
  */

    inline
    impl_type & impl() {return m_impl;}
  private:

    template <typename T_Data>
    inline
    void scale(T_Data * x,Scalar s,Index nx)
    {
#if 1
      for (int k=0;k<nx;++k)
        *x++ *= s;
#else
      if ( ((ptrdiff_t)x) & 15 )
        Matrix<T_Data, Dynamic, 1>::Map(x,nx) *= s;
      else
        Matrix<T_Data, Dynamic, 1>::MapAligned(x,nx) *= s;
         //Matrix<T_Data, Dynamic, Dynamic>::Map(x,nx) * s;
#endif  
    }

    inline
    void ReflectSpectrum(Complex * freq, Index nfft)
    {
      // create the implicit right-half spectrum (conjugate-mirror of the left-half)
      Index nhbins=(nfft>>1)+1;
      for (Index k=nhbins;k < nfft; ++k )
        freq[k] = conj(freq[nfft-k]);
    }

    impl_type m_impl;
    int m_flag;
};

template<typename T_SrcMat,typename T_FftIfc> 
template<typename T_DestMat> inline 
void fft_fwd_proxy<T_SrcMat,T_FftIfc>::evalTo(T_DestMat& dst) const
{
    m_ifc.fwd( dst, m_src, m_nfft);
}

template<typename T_SrcMat,typename T_FftIfc> 
template<typename T_DestMat> inline 
void fft_inv_proxy<T_SrcMat,T_FftIfc>::evalTo(T_DestMat& dst) const
{
    m_ifc.inv( dst, m_src, m_nfft);
}

}

#include "../../Eigen/src/Core/util/ReenableStupidWarnings.h"

#endif
```
