## Supplementary material for "Identification of QTL-by-Environment Interaction by Controlling Polygenic Background Effect": IterativeSolvers

```
// This file is part of Eigen, a lightweight C++ template library
// for linear algebra.
//
// Copyright (C) 2008-2009 Gael Guennebaud <g.gael@free.fr>
//
// This Source Code Form is subject to the terms of the Mozilla
// Public License v. 2.0. If a copy of the MPL was not distributed
// with this file, You can obtain one at http://mozilla.org/MPL/2.0/.

#ifndef EIGEN_ITERATIVE_SOLVERS_MODULE_H
#define EIGEN_ITERATIVE_SOLVERS_MODULE_H

#include "../../Eigen/Sparse"
#include "../../Eigen/Jacobi"
#include "../../Eigen/Householder"


/**
  * \defgroup IterativeLinearSolvers_Module Iterative solvers module
  * This module aims to provide various iterative linear and non linear solver algorithms.
  * It currently provides:
  *  - a constrained conjugate gradient
  *  - a Householder GMRES implementation
  *  - an IDR(s) implementation
  *  - a DGMRES implementation
  *  - a MINRES implementation
  *
  * \code
  * #include <unsupported/Eigen/IterativeSolvers>
  * \endcode
  */


#include "../../Eigen/src/Core/util/DisableStupidWarnings.h"

#ifndef EIGEN_MPL2_ONLY
#include "src/IterativeSolvers/IterationController.h"
#include "src/IterativeSolvers/ConstrainedConjGrad.h"
#endif

#include "src/IterativeSolvers/IncompleteLU.h"
#include "src/IterativeSolvers/GMRES.h"
#include "src/IterativeSolvers/DGMRES.h"
//#include "src/IterativeSolvers/SSORPreconditioner.h"
#include "src/IterativeSolvers/MINRES.h"
#include "src/IterativeSolvers/IDRS.h"

#include "../../Eigen/src/Core/util/ReenableStupidWarnings.h"


#endif // EIGEN_ITERATIVE_SOLVERS_MODULE_H
```
