## Supplementary material for "Identification of QTL-by-Environment Interaction by Controlling Polygenic Background Effect": KroneckerProduct

```
// This file is part of Eigen, a lightweight C++ template library
// for linear algebra.
//
//
// This Source Code Form is subject to the terms of the Mozilla
// Public License v. 2.0. If a copy of the MPL was not distributed
// with this file, You can obtain one at http://mozilla.org/MPL/2.0/.

#ifndef EIGEN_KRONECKER_PRODUCT_MODULE_H
#define EIGEN_KRONECKER_PRODUCT_MODULE_H

#include "../../Eigen/Core"

#include "../../Eigen/src/Core/util/DisableStupidWarnings.h"

#include "../../Eigen/src/SparseCore/SparseUtil.h"

namespace Eigen {

/**
  * \defgroup KroneckerProduct_Module KroneckerProduct module
  *
  * This module contains an experimental Kronecker product implementation.
  *
  * \code
  * #include <Eigen/KroneckerProduct>
  * \endcode
  */

} // namespace Eigen

#include "src/KroneckerProduct/KroneckerTensorProduct.h"

#include "../../Eigen/src/Core/util/ReenableStupidWarnings.h"

#endif // EIGEN_KRONECKER_PRODUCT_MODULE_H
```
