## Supplementary material for "Identification of QTL-by-Environment Interaction by Controlling Polygenic Background Effect": LevenbergMarquardt

```
// This file is part of Eigen, a lightweight C++ template library
// for linear algebra.
//
// Copyright (C) 2009 Thomas Capricelli <orzel@freehackers.org>
//
// This Source Code Form is subject to the terms of the Mozilla
// Public License v. 2.0. If a copy of the MPL was not distributed
// with this file, You can obtain one at http://mozilla.org/MPL/2.0/.

#ifndef EIGEN_LEVENBERGMARQUARDT_MODULE
#define EIGEN_LEVENBERGMARQUARDT_MODULE

// #include <vector>

#include "../../Eigen/Core"
#include "../../Eigen/Jacobi"
#include "../../Eigen/QR"
#include "NumericalDiff"

#include "../../Eigen/SparseQR"

/**
  * \defgroup LevenbergMarquardt_Module Levenberg-Marquardt module
  *
  * \code
  * #include </Eigen/LevenbergMarquardt>
  * \endcode
  *
  * 
  */

#include "../../Eigen/SparseCore"

#include "../../Eigen/src/Core/util/DisableStupidWarnings.h"

#ifndef EIGEN_PARSED_BY_DOXYGEN

#include "src/LevenbergMarquardt/LMqrsolv.h"
#include "src/LevenbergMarquardt/LMcovar.h"
#include "src/LevenbergMarquardt/LMpar.h"

#endif

#include "src/LevenbergMarquardt/LevenbergMarquardt.h"
#include "src/LevenbergMarquardt/LMonestep.h"

#include "../../Eigen/src/Core/util/ReenableStupidWarnings.h"

#endif // EIGEN_LEVENBERGMARQUARDT_MODULE
```
