## Supplementary material for "Identification of QTL-by-Environment Interaction by Controlling Polygenic Background Effect": MatrixFunctions

```
// This file is part of Eigen, a lightweight C++ template library
// for linear algebra.
//
// Copyright (C) 2009 Jitse Niesen <jitse@maths.leeds.ac.uk>
// Copyright (C) 2012 Chen-Pang He <jdh8@ms63.hinet.net>
//
// This Source Code Form is subject to the terms of the Mozilla
// Public License v. 2.0. If a copy of the MPL was not distributed
// with this file, You can obtain one at http://mozilla.org/MPL/2.0/.

#ifndef EIGEN_MATRIX_FUNCTIONS
#define EIGEN_MATRIX_FUNCTIONS

#include <cfloat>
#include <list>

#include "../../Eigen/Core"
#include "../../Eigen/LU"
#include "../../Eigen/Eigenvalues"

/**
  * \defgroup MatrixFunctions_Module Matrix functions module
  * \brief This module aims to provide various methods for the computation of
  * matrix functions. 
  *
  * To use this module, add 
  * \code
  * #include <unsupported/Eigen/MatrixFunctions>
  * \endcode
  * at the start of your source file.
  *
  * This module defines the following MatrixBase methods.
  *  - \ref matrixbase_cos "MatrixBase::cos()", for computing the matrix cosine
  *  - \ref matrixbase_cosh "MatrixBase::cosh()", for computing the matrix hyperbolic cosine
  *  - \ref matrixbase_exp "MatrixBase::exp()", for computing the matrix exponential
  *  - \ref matrixbase_log "MatrixBase::log()", for computing the matrix logarithm
  *  - \ref matrixbase_pow "MatrixBase::pow()", for computing the matrix power
  *  - \ref matrixbase_matrixfunction "MatrixBase::matrixFunction()", for computing general matrix functions
  *  - \ref matrixbase_sin "MatrixBase::sin()", for computing the matrix sine
  *  - \ref matrixbase_sinh "MatrixBase::sinh()", for computing the matrix hyperbolic sine
  *  - \ref matrixbase_sqrt "MatrixBase::sqrt()", for computing the matrix square root
  *
  * These methods are the main entry points to this module. 
  *
  * %Matrix functions are defined as follows.  Suppose that \f$ f \f$
  * is an entire function (that is, a function on the complex plane
  * that is everywhere complex differentiable).  Then its Taylor
  * series
  * \f[ f(0) + f'(0) x + \frac{f''(0)}{2} x^2 + \frac{f'''(0)}{3!} x^3 + \cdots \f]
  * converges to \f$ f(x) \f$. In this case, we can define the matrix
  * function by the same series:
  * \f[ f(M) = f(0) + f'(0) M + \frac{f''(0)}{2} M^2 + \frac{f'''(0)}{3!} M^3 + \cdots \f]
  *
  */

#include "../../Eigen/src/Core/util/DisableStupidWarnings.h"

#include "src/MatrixFunctions/MatrixExponential.h"
#include "src/MatrixFunctions/MatrixFunction.h"
#include "src/MatrixFunctions/MatrixSquareRoot.h"
#include "src/MatrixFunctions/MatrixLogarithm.h"
#include "src/MatrixFunctions/MatrixPower.h"

#include "../../Eigen/src/Core/util/ReenableStupidWarnings.h"


/** 
\page matrixbaseextra_page
\ingroup MatrixFunctions_Module

\section matrixbaseextra MatrixBase methods defined in the MatrixFunctions module

The remainder of the page documents the following MatrixBase methods
which are defined in the MatrixFunctions module.


\subsection matrixbase_cos MatrixBase::cos()

Compute the matrix cosine.

\code
const MatrixFunctionReturnValue<Derived> MatrixBase<Derived>::cos() const
\endcode

\param[in]  M  a square matrix.
\returns  expression representing \f$ \cos(M) \f$.

This function computes the matrix cosine. Use ArrayBase::cos() for computing the entry-wise cosine.

The implementation calls \ref matrixbase_matrixfunction "matrixFunction()" with StdStemFunctions::cos().

\sa \ref matrixbase_sin "sin()" for an example.


\subsection matrixbase_cosh MatrixBase::cosh()

Compute the matrix hyberbolic cosine.

\code
const MatrixFunctionReturnValue<Derived> MatrixBase<Derived>::cosh() const
\endcode

\param[in]  M  a square matrix.
\returns  expression representing \f$ \cosh(M) \f$

This function calls \ref matrixbase_matrixfunction "matrixFunction()" with StdStemFunctions::cosh().

\sa \ref matrixbase_sinh "sinh()" for an example.


\subsection matrixbase_exp MatrixBase::exp()

Compute the matrix exponential.

\code
const MatrixExponentialReturnValue<Derived> MatrixBase<Derived>::exp() const
\endcode

\param[in]  M  matrix whose exponential is to be computed.
\returns    expression representing the matrix exponential of \p M.

The matrix exponential of \f$ M \f$ is defined by
\f[ \exp(M) = \sum_{k=0}^\infty \frac{M^k}{k!}. \f]
The matrix exponential can be used to solve linear ordinary
differential equations: the solution of \f$ y' = My \f$ with the
initial condition \f$ y(0) = y_0 \f$ is given by
\f$ y(t) = \exp(M) y_0 \f$.

The matrix exponential is different from applying the exp function to all the entries in the matrix.
Use ArrayBase::exp() if you want to do the latter.

The cost of the computation is approximately \f$ 20 n^3 \f$ for
matrices of size \f$ n \f$. The number 20 depends weakly on the
norm of the matrix.

The matrix exponential is computed using the scaling-and-squaring
method combined with Pad&eacute; approximation. The matrix is first
rescaled, then the exponential of the reduced matrix is computed
approximant, and then the rescaling is undone by repeated
squaring. The degree of the Pad&eacute; approximant is chosen such
that the approximation error is less than the round-off
error. However, errors may accumulate during the squaring phase.

Details of the algorithm can be found in: Nicholas J. Higham, "The
scaling and squaring method for the matrix exponential revisited,"
<em>SIAM J. %Matrix Anal. Applic.</em>, <b>26</b>:1179&ndash;1193,
2005.

Example: The following program checks that
\f[ \exp \left[ \begin{array}{ccc}
      0 & \frac14\pi & 0 \\
      -\frac14\pi & 0 & 0 \\
      0 & 0 & 0
    \end{array} \right] = \left[ \begin{array}{ccc}
      \frac12\sqrt2 & -\frac12\sqrt2 & 0 \\
      \frac12\sqrt2 & \frac12\sqrt2 & 0 \\
      0 & 0 & 1
    \end{array} \right]. \f]
This corresponds to a rotation of \f$ \frac14\pi \f$ radians around
the z-axis.

\include MatrixExponential.cpp
Output: \verbinclude MatrixExponential.out

\note \p M has to be a matrix of \c float, \c double, `long double`
\c complex<float>, \c complex<double>, or `complex<long double>` .


\subsection matrixbase_log MatrixBase::log()

Compute the matrix logarithm.

\code
const MatrixLogarithmReturnValue<Derived> MatrixBase<Derived>::log() const
\endcode

\param[in]  M  invertible matrix whose logarithm is to be computed.
\returns    expression representing the matrix logarithm root of \p M.

The matrix logarithm of \f$ M \f$ is a matrix \f$ X \f$ such that 
\f$ \exp(X) = M \f$ where exp denotes the matrix exponential. As for
the scalar logarithm, the equation \f$ \exp(X) = M \f$ may have
multiple solutions; this function returns a matrix whose eigenvalues
have imaginary part in the interval \f$ (-\pi,\pi] \f$.

The matrix logarithm is different from applying the log function to all the entries in the matrix.
Use ArrayBase::log() if you want to do the latter.

In the real case, the matrix \f$ M \f$ should be invertible and
it should have no eigenvalues which are real and negative (pairs of
complex conjugate eigenvalues are allowed). In the complex case, it
only needs to be invertible.

This function computes the matrix logarithm using the Schur-Parlett
algorithm as implemented by MatrixBase::matrixFunction(). The
logarithm of an atomic block is computed by MatrixLogarithmAtomic,
which uses direct computation for 1-by-1 and 2-by-2 blocks and an
inverse scaling-and-squaring algorithm for bigger blocks, with the
square roots computed by MatrixBase::sqrt().

Details of the algorithm can be found in Section 11.6.2 of:
Nicholas J. Higham,
<em>Functions of Matrices: Theory and Computation</em>,
SIAM 2008. ISBN 978-0-898716-46-7.

Example: The following program checks that
\f[ \log \left[ \begin{array}{ccc} 
      \frac12\sqrt2 & -\frac12\sqrt2 & 0 \\
      \frac12\sqrt2 & \frac12\sqrt2 & 0 \\
      0 & 0 & 1
    \end{array} \right] = \left[ \begin{array}{ccc}
      0 & \frac14\pi & 0 \\ 
      -\frac14\pi & 0 & 0 \\
      0 & 0 & 0 
    \end{array} \right]. \f]
This corresponds to a rotation of \f$ \frac14\pi \f$ radians around
the z-axis. This is the inverse of the example used in the
documentation of \ref matrixbase_exp "exp()".

\include MatrixLogarithm.cpp
Output: \verbinclude MatrixLogarithm.out

\note \p M has to be a matrix of \c float, \c double, `long
double`, \c complex<float>, \c complex<double>, or `complex<long double>`.

\sa MatrixBase::exp(), MatrixBase::matrixFunction(), 
    class MatrixLogarithmAtomic, MatrixBase::sqrt().


\subsection matrixbase_pow MatrixBase::pow()

Compute the matrix raised to arbitrary real power.

\code
const MatrixPowerReturnValue<Derived> MatrixBase<Derived>::pow(RealScalar p) const
\endcode

\param[in]  M  base of the matrix power, should be a square matrix.
\param[in]  p  exponent of the matrix power.

The matrix power \f$ M^p \f$ is defined as \f$ \exp(p \log(M)) \f$,
where exp denotes the matrix exponential, and log denotes the matrix
logarithm. This is different from raising all the entries in the matrix
to the p-th power. Use ArrayBase::pow() if you want to do the latter.

If \p p is complex, the scalar type of \p M should be the type of \p
p . \f$ M^p \f$ simply evaluates into \f$ \exp(p \log(M)) \f$.
Therefore, the matrix \f$ M \f$ should meet the conditions to be an
argument of matrix logarithm.

If \p p is real, it is casted into the real scalar type of \p M. Then
this function computes the matrix power using the Schur-Pad&eacute;
algorithm as implemented by class MatrixPower. The exponent is split
into integral part and fractional part, where the fractional part is
in the interval \f$ (-1, 1) \f$. The main diagonal and the first
super-diagonal is directly computed.

If \p M is singular with a semisimple zero eigenvalue and \p p is
positive, the Schur factor \f$ T \f$ is reordered with Givens
rotations, i.e.

\f[ T = \left[ \begin{array}{cc}
      T_1 & T_2 \\
      0   & 0
    \end{array} \right] \f]

where \f$ T_1 \f$ is invertible. Then \f$ T^p \f$ is given by

\f[ T^p = \left[ \begin{array}{cc}
      T_1^p & T_1^{-1} T_1^p T_2 \\
      0     & 0
    \end{array}. \right] \f]

\warning Fractional power of a matrix with a non-semisimple zero
eigenvalue is not well-defined. We introduce an assertion failure
against inaccurate result, e.g. \code
#include <unsupported/Eigen/MatrixFunctions>
#include <iostream>

int main()
{
  Eigen::Matrix4d A;
  A << 0, 0, 2, 3,
       0, 0, 4, 5,
       0, 0, 6, 7,
       0, 0, 8, 9;
  std::cout << A.pow(0.37) << std::endl;
  
  // The 1 makes eigenvalue 0 non-semisimple.
  A.coeffRef(0, 1) = 1;

  // This fails if EIGEN_NO_DEBUG is undefined.
  std::cout << A.pow(0.37) << std::endl;

  return 0;
}
\endcode

Details of the algorithm can be found in: Nicholas J. Higham and
Lijing Lin, "A Schur-Pad&eacute; algorithm for fractional powers of a
matrix," <em>SIAM J. %Matrix Anal. Applic.</em>,
<b>32(3)</b>:1056&ndash;1078, 2011.

Example: The following program checks that
\f[ \left[ \begin{array}{ccc}
      \cos1 & -\sin1 & 0 \\
      \sin1 & \cos1 & 0 \\
      0 & 0 & 1
    \end{array} \right]^{\frac14\pi} = \left[ \begin{array}{ccc}
      \frac12\sqrt2 & -\frac12\sqrt2 & 0 \\
      \frac12\sqrt2 & \frac12\sqrt2 & 0 \\
      0 & 0 & 1
    \end{array} \right]. \f]
This corresponds to \f$ \frac14\pi \f$ rotations of 1 radian around
the z-axis.

\include MatrixPower.cpp
Output: \verbinclude MatrixPower.out

MatrixBase::pow() is user-friendly. However, there are some
circumstances under which you should use class MatrixPower directly.
MatrixPower can save the result of Schur decomposition, so it's
better for computing various powers for the same matrix.

Example:
\include MatrixPower_optimal.cpp
Output: \verbinclude MatrixPower_optimal.out

\note \p M has to be a matrix of \c float, \c double, `long
double`, \c complex<float>, \c complex<double>, or
\c complex<long double> .

\sa MatrixBase::exp(), MatrixBase::log(), class MatrixPower.


\subsection matrixbase_matrixfunction MatrixBase::matrixFunction()

Compute a matrix function.

\code
const MatrixFunctionReturnValue<Derived> MatrixBase<Derived>::matrixFunction(typename internal::stem_function<typename internal::traits<Derived>::Scalar>::type f) const
\endcode

\param[in]  M  argument of matrix function, should be a square matrix.
\param[in]  f  an entire function; \c f(x,n) should compute the n-th
derivative of f at x.
\returns  expression representing \p f applied to \p M.

Suppose that \p M is a matrix whose entries have type \c Scalar. 
Then, the second argument, \p f, should be a function with prototype
\code 
ComplexScalar f(ComplexScalar, int) 
\endcode
where \c ComplexScalar = \c std::complex<Scalar> if \c Scalar is
real (e.g., \c float or \c double) and \c ComplexScalar =
\c Scalar if \c Scalar is complex. The return value of \c f(x,n)
should be \f$ f^{(n)}(x) \f$, the n-th derivative of f at x.

This routine uses the algorithm described in:
Philip Davies and Nicholas J. Higham, 
"A Schur-Parlett algorithm for computing matrix functions", 
<em>SIAM J. %Matrix Anal. Applic.</em>, <b>25</b>:464&ndash;485, 2003.

The actual work is done by the MatrixFunction class.

Example: The following program checks that
\f[ \exp \left[ \begin{array}{ccc} 
      0 & \frac14\pi & 0 \\ 
      -\frac14\pi & 0 & 0 \\
      0 & 0 & 0 
    \end{array} \right] = \left[ \begin{array}{ccc}
      \frac12\sqrt2 & -\frac12\sqrt2 & 0 \\
      \frac12\sqrt2 & \frac12\sqrt2 & 0 \\
      0 & 0 & 1
    \end{array} \right]. \f]
This corresponds to a rotation of \f$ \frac14\pi \f$ radians around
the z-axis. This is the same example as used in the documentation
of \ref matrixbase_exp "exp()".

\include MatrixFunction.cpp
Output: \verbinclude MatrixFunction.out

Note that the function \c expfn is defined for complex numbers 
\c x, even though the matrix \c A is over the reals. Instead of
\c expfn, we could also have used StdStemFunctions::exp:
\code
A.matrixFunction(StdStemFunctions<std::complex<double> >::exp, &B);
\endcode


\subsection matrixbase_sin MatrixBase::sin()

Compute the matrix sine.

\code
const MatrixFunctionReturnValue<Derived> MatrixBase<Derived>::sin() const
\endcode

\param[in]  M  a square matrix.
\returns  expression representing \f$ \sin(M) \f$.

This function computes the matrix sine. Use ArrayBase::sin() for computing the entry-wise sine.

The implementation calls \ref matrixbase_matrixfunction "matrixFunction()" with StdStemFunctions::sin().

Example: \include MatrixSine.cpp
Output: \verbinclude MatrixSine.out


\subsection matrixbase_sinh MatrixBase::sinh()

Compute the matrix hyperbolic sine.

\code
MatrixFunctionReturnValue<Derived> MatrixBase<Derived>::sinh() const
\endcode

\param[in]  M  a square matrix.
\returns  expression representing \f$ \sinh(M) \f$

This function calls \ref matrixbase_matrixfunction "matrixFunction()" with StdStemFunctions::sinh().

Example: \include MatrixSinh.cpp
Output: \verbinclude MatrixSinh.out


\subsection matrixbase_sqrt MatrixBase::sqrt()

Compute the matrix square root.

\code
const MatrixSquareRootReturnValue<Derived> MatrixBase<Derived>::sqrt() const
\endcode

\param[in]  M  invertible matrix whose square root is to be computed.
\returns    expression representing the matrix square root of \p M.

The matrix square root of \f$ M \f$ is the matrix \f$ M^{1/2} \f$
whose square is the original matrix; so if \f$ S = M^{1/2} \f$ then
\f$ S^2 = M \f$. This is different from taking the square root of all
the entries in the matrix; use ArrayBase::sqrt() if you want to do the
latter.

In the <b>real case</b>, the matrix \f$ M \f$ should be invertible and
it should have no eigenvalues which are real and negative (pairs of
complex conjugate eigenvalues are allowed). In that case, the matrix
has a square root which is also real, and this is the square root
computed by this function. 

The matrix square root is computed by first reducing the matrix to
quasi-triangular form with the real Schur decomposition. The square
root of the quasi-triangular matrix can then be computed directly. The
cost is approximately \f$ 25 n^3 \f$ real flops for the real Schur
decomposition and \f$ 3\frac13 n^3 \f$ real flops for the remainder
(though the computation time in practice is likely more than this
indicates).

Details of the algorithm can be found in: Nicholas J. Highan,
"Computing real square roots of a real matrix", <em>Linear Algebra
Appl.</em>, 88/89:405&ndash;430, 1987.

If the matrix is <b>positive-definite symmetric</b>, then the square
root is also positive-definite symmetric. In this case, it is best to
use SelfAdjointEigenSolver::operatorSqrt() to compute it.

In the <b>complex case</b>, the matrix \f$ M \f$ should be invertible;
this is a restriction of the algorithm. The square root computed by
this algorithm is the one whose eigenvalues have an argument in the
interval \f$ (-\frac12\pi, \frac12\pi] \f$. This is the usual branch
cut.

The computation is the same as in the real case, except that the
complex Schur decomposition is used to reduce the matrix to a
triangular matrix. The theoretical cost is the same. Details are in:
&Aring;ke Bj&ouml;rck and Sven Hammarling, "A Schur method for the
square root of a matrix", <em>Linear Algebra Appl.</em>,
52/53:127&ndash;140, 1983.

Example: The following program checks that the square root of
\f[ \left[ \begin{array}{cc} 
              \cos(\frac13\pi) & -\sin(\frac13\pi) \\
              \sin(\frac13\pi) & \cos(\frac13\pi)
    \end{array} \right], \f]
corresponding to a rotation over 60 degrees, is a rotation over 30 degrees:
\f[ \left[ \begin{array}{cc} 
              \cos(\frac16\pi) & -\sin(\frac16\pi) \\
              \sin(\frac16\pi) & \cos(\frac16\pi)
    \end{array} \right]. \f]

\include MatrixSquareRoot.cpp
Output: \verbinclude MatrixSquareRoot.out

\sa class RealSchur, class ComplexSchur, class MatrixSquareRoot,
    SelfAdjointEigenSolver::operatorSqrt().

*/

#endif // EIGEN_MATRIX_FUNCTIONS
```
