## Supplementary material for "Identification of QTL-by-Environment Interaction by Controlling Polygenic Background Effect": MoreVectorization

```
// This file is part of Eigen, a lightweight C++ template library
// for linear algebra.
//
//
// This Source Code Form is subject to the terms of the Mozilla
// Public License v. 2.0. If a copy of the MPL was not distributed
// with this file, You can obtain one at http://mozilla.org/MPL/2.0/.

#ifndef EIGEN_MOREVECTORIZATION_MODULE_H
#define EIGEN_MOREVECTORIZATION_MODULE_H

#include "../../Eigen/Core"

namespace Eigen {

/**
  * \defgroup MoreVectorization More vectorization module
  */

}

#include "src/MoreVectorization/MathFunctions.h"

#endif // EIGEN_MOREVECTORIZATION_MODULE_H
```
