## Supplementary material for "Identification of QTL-by-Environment Interaction by Controlling Polygenic Background Effect": MPRealSupport

```
// This file is part of a joint effort between Eigen, a lightweight C++ template library
// for linear algebra, and MPFR C++, a C++ interface to MPFR library (http://www.holoborodko.com/pavel/)
//
// Copyright (C) 2010-2012 Pavel Holoborodko <pavel@holoborodko.com>
// Copyright (C) 2010 Konstantin Holoborodko <konstantin@holoborodko.com>
// Copyright (C) 2010 Gael Guennebaud <gael.guennebaud@inria.fr>
//
// This Source Code Form is subject to the terms of the Mozilla
// Public License v. 2.0. If a copy of the MPL was not distributed
// with this file, You can obtain one at http://mozilla.org/MPL/2.0/.

#ifndef EIGEN_MPREALSUPPORT_MODULE_H
#define EIGEN_MPREALSUPPORT_MODULE_H

#include "../../Eigen/Core"
#include <mpreal.h>

namespace Eigen {
  
/**
  * \defgroup MPRealSupport_Module MPFRC++ Support module
  * \code
  * #include <Eigen/MPRealSupport>
  * \endcode
  *
  * This module provides support for multi precision floating point numbers
  * via the <a href="http://www.holoborodko.com/pavel/mpfr">MPFR C++</a>
  * library which itself is built upon <a href="http://www.mpfr.org/">MPFR</a>/<a href="http://gmplib.org/">GMP</a>.
  *
  * \warning MPFR C++ is licensed under the GPL.
  *
  * You can find a copy of MPFR C++ that is known to be compatible in the unsupported/test/mpreal folder.
  *
  * Here is an example:
  *
\code
#include <iostream>
#include <Eigen/MPRealSupport>
#include <Eigen/LU>
using namespace mpfr;
using namespace Eigen;
int main()
{
  // set precision to 256 bits (double has only 53 bits)
  mpreal::set_default_prec(256);
  // Declare matrix and vector types with multi-precision scalar type
  typedef Matrix<mpreal,Dynamic,Dynamic>  MatrixXmp;
  typedef Matrix<mpreal,Dynamic,1>        VectorXmp;

  MatrixXmp A = MatrixXmp::Random(100,100);
  VectorXmp b = VectorXmp::Random(100);

  // Solve Ax=b using LU
  VectorXmp x = A.lu().solve(b);
  std::cout << "relative error: " << (A*x - b).norm() / b.norm() << std::endl;
  return 0;
}
\endcode
  *
  */
	
  template<> struct NumTraits<mpfr::mpreal>
    : GenericNumTraits<mpfr::mpreal>
  {
    enum {
      IsInteger = 0,
      IsSigned = 1,
      IsComplex = 0,
      RequireInitialization = 1,
      ReadCost = HugeCost,
      AddCost  = HugeCost,
      MulCost  = HugeCost
    };

    typedef mpfr::mpreal Real;
    typedef mpfr::mpreal NonInteger;
    
    static inline Real highest  (long Precision = mpfr::mpreal::get_default_prec()) { return  mpfr::maxval(Precision); }
    static inline Real lowest   (long Precision = mpfr::mpreal::get_default_prec()) { return -mpfr::maxval(Precision); }

    // Constants
    static inline Real Pi      (long Precision = mpfr::mpreal::get_default_prec())  { return mpfr::const_pi(Precision);        }
    static inline Real Euler   (long Precision = mpfr::mpreal::get_default_prec())  { return mpfr::const_euler(Precision);     }
    static inline Real Log2    (long Precision = mpfr::mpreal::get_default_prec())  { return mpfr::const_log2(Precision);      }
    static inline Real Catalan (long Precision = mpfr::mpreal::get_default_prec())  { return mpfr::const_catalan(Precision);   }

    static inline Real epsilon (long Precision = mpfr::mpreal::get_default_prec())  { return mpfr::machine_epsilon(Precision); }
    static inline Real epsilon (const Real& x)                                      { return mpfr::machine_epsilon(x); }

#ifdef MPREAL_HAVE_DYNAMIC_STD_NUMERIC_LIMITS
    static inline int digits10 (long Precision = mpfr::mpreal::get_default_prec())  { return std::numeric_limits<Real>::digits10(Precision); }
    static inline int digits10 (const Real& x)                                      { return std::numeric_limits<Real>::digits10(x); }
    
    static inline int digits ()               { return std::numeric_limits<Real>::digits(); }
    static inline int digits (const Real& x)  { return std::numeric_limits<Real>::digits(x); }
#endif

    static inline Real dummy_precision()
    {
      mpfr_prec_t weak_prec = ((mpfr::mpreal::get_default_prec()-1) * 90) / 100;
      return mpfr::machine_epsilon(weak_prec);
    }
  };

  namespace internal {

  template<> inline mpfr::mpreal random<mpfr::mpreal>()
  {
    return mpfr::random();
  }

  template<> inline mpfr::mpreal random<mpfr::mpreal>(const mpfr::mpreal& a, const mpfr::mpreal& b)
  {
    return a + (b-a) * random<mpfr::mpreal>();
  }

  inline bool isMuchSmallerThan(const mpfr::mpreal& a, const mpfr::mpreal& b, const mpfr::mpreal& eps)
  {
    return mpfr::abs(a) <= mpfr::abs(b) * eps;
  }

  inline bool isApprox(const mpfr::mpreal& a, const mpfr::mpreal& b, const mpfr::mpreal& eps)
  {
    return mpfr::isEqualFuzzy(a,b,eps);
  }

  inline bool isApproxOrLessThan(const mpfr::mpreal& a, const mpfr::mpreal& b, const mpfr::mpreal& eps)
  {
    return a <= b || mpfr::isEqualFuzzy(a,b,eps);
  }

  template<> inline long double cast<mpfr::mpreal,long double>(const mpfr::mpreal& x)
  { return x.toLDouble(); }

  template<> inline double cast<mpfr::mpreal,double>(const mpfr::mpreal& x)
  { return x.toDouble(); }

  template<> inline long cast<mpfr::mpreal,long>(const mpfr::mpreal& x)
  { return x.toLong(); }

  template<> inline int cast<mpfr::mpreal,int>(const mpfr::mpreal& x)
  { return int(x.toLong()); }

  // Specialize GEBP kernel and traits for mpreal (no need for peeling, nor complicated stuff)
  // This also permits to directly call mpfr's routines and avoid many temporaries produced by mpreal
    template<>
    class gebp_traits<mpfr::mpreal, mpfr::mpreal, false, false>
    {
    public:
      typedef mpfr::mpreal ResScalar;
      enum {
        Vectorizable = false,
        LhsPacketSize = 1,
        RhsPacketSize = 1,
        ResPacketSize = 1,
        NumberOfRegisters = 1,
        nr = 1,
        mr = 1,
        LhsProgress = 1,
        RhsProgress = 1
      };
      typedef ResScalar LhsPacket;
      typedef ResScalar RhsPacket;
      typedef ResScalar ResPacket;
      typedef LhsPacket LhsPacket4Packing;
      
    };


    template<typename Index, typename DataMapper, bool ConjugateLhs, bool ConjugateRhs>
    struct gebp_kernel<mpfr::mpreal,mpfr::mpreal,Index,DataMapper,1,1,ConjugateLhs,ConjugateRhs>
    {
      typedef mpfr::mpreal mpreal;

      EIGEN_DONT_INLINE
      void operator()(const DataMapper& res, const mpreal* blockA, const mpreal* blockB, 
                      Index rows, Index depth, Index cols, const mpreal& alpha,
                      Index strideA=-1, Index strideB=-1, Index offsetA=0, Index offsetB=0)
      {
        if(rows==0 || cols==0 || depth==0)
          return;

        mpreal  acc1(0,mpfr_get_prec(blockA[0].mpfr_srcptr())),
                tmp (0,mpfr_get_prec(blockA[0].mpfr_srcptr()));

        if(strideA==-1) strideA = depth;
        if(strideB==-1) strideB = depth;

        for(Index i=0; i<rows; ++i)
        {
          for(Index j=0; j<cols; ++j)
          {
            const mpreal *A = blockA + i*strideA + offsetA;
            const mpreal *B = blockB + j*strideB + offsetB;
            
            acc1 = 0;
            for(Index k=0; k<depth; k++)
            {
              mpfr_mul(tmp.mpfr_ptr(), A[k].mpfr_srcptr(), B[k].mpfr_srcptr(), mpreal::get_default_rnd());
              mpfr_add(acc1.mpfr_ptr(), acc1.mpfr_ptr(), tmp.mpfr_ptr(),  mpreal::get_default_rnd());
            }
            
            mpfr_mul(acc1.mpfr_ptr(), acc1.mpfr_srcptr(), alpha.mpfr_srcptr(), mpreal::get_default_rnd());
            mpfr_add(res(i,j).mpfr_ptr(), res(i,j).mpfr_srcptr(), acc1.mpfr_srcptr(),  mpreal::get_default_rnd());
          }
        }
      }
    };
  } // end namespace internal
}

#endif // EIGEN_MPREALSUPPORT_MODULE_H
```
