## Supplementary material for "Identification of QTL-by-Environment Interaction by Controlling Polygenic Background Effect": NonLinearOptimization

```
// This file is part of Eigen, a lightweight C++ template library
// for linear algebra.
//
// Copyright (C) 2009 Thomas Capricelli <orzel@freehackers.org>
//
// This Source Code Form is subject to the terms of the Mozilla
// Public License v. 2.0. If a copy of the MPL was not distributed
// with this file, You can obtain one at http://mozilla.org/MPL/2.0/.

#ifndef EIGEN_NONLINEAROPTIMIZATION_MODULE
#define EIGEN_NONLINEAROPTIMIZATION_MODULE

#include <vector>

#include "../../Eigen/Core"
#include "../../Eigen/Jacobi"
#include "../../Eigen/QR"
#include "NumericalDiff"

/**
  * \defgroup NonLinearOptimization_Module Non linear optimization module
  *
  * \code
  * #include <unsupported/Eigen/NonLinearOptimization>
  * \endcode
  *
  * This module provides implementation of two important algorithms in non linear
  * optimization. In both cases, we consider a system of non linear functions. Of
  * course, this should work, and even work very well if those functions are
  * actually linear. But if this is so, you should probably better use other
  * methods more fitted to this special case.
  *
  * One algorithm allows to find a least-squares solution of such a system
  * (Levenberg-Marquardt algorithm) and the second one is used to find 
  * a zero for the system (Powell hybrid "dogleg" method).
  *
  * This code is a port of minpack (http://en.wikipedia.org/wiki/MINPACK).
  * Minpack is a very famous, old, robust and well renowned package, written in
  * fortran. Those implementations have been carefully tuned, tested, and used
  * for several decades.
  *
  * The original fortran code was automatically translated using f2c (http://en.wikipedia.org/wiki/F2c) in C,
  * then c++, and then cleaned by several different authors.
  * The last one of those cleanings being our starting point : 
  * http://devernay.free.fr/hacks/cminpack.html
  * 
  * Finally, we ported this code to Eigen, creating classes and API
  * coherent with Eigen. When possible, we switched to Eigen
  * implementation, such as most linear algebra (vectors, matrices, stable norms).
  *
  * Doing so, we were very careful to check the tests we setup at the very
  * beginning, which ensure that the same results are found.
  *
  * \section Tests Tests
  * 
  * The tests are placed in the file unsupported/test/NonLinear.cpp.
  * 
  * There are two kinds of tests : those that come from examples bundled with cminpack.
  * They guaranty we get the same results as the original algorithms (value for 'x',
  * for the number of evaluations of the function, and for the number of evaluations
  * of the Jacobian if ever).
  * 
  * Other tests were added by myself at the very beginning of the 
  * process and check the results for Levenberg-Marquardt using the reference data 
  * on http://www.itl.nist.gov/div898/strd/nls/nls_main.shtml. Since then i've 
  * carefully checked that the same results were obtained when modifying the
  * code. Please note that we do not always get the exact same decimals as they do,
  * but this is ok : they use 128bits float, and we do the tests using the C type 'double',
  * which is 64 bits on most platforms (x86 and amd64, at least).
  * I've performed those tests on several other implementations of Levenberg-Marquardt, and
  * (c)minpack performs VERY well compared to those, both in accuracy and speed.
  * 
  * The documentation for running the tests is on the wiki
  * http://eigen.tuxfamily.org/index.php?title=Tests
  * 
  * \section API API: overview of methods
  * 
  * Both algorithms needs a functor computing the Jacobian. It can be computed by
  * hand, using auto-differentiation (see \ref AutoDiff_Module), or using numerical
  * differences (see \ref NumericalDiff_Module). For instance:
  *\code
  * MyFunc func;
  * NumericalDiff<MyFunc> func_with_num_diff(func);
  * LevenbergMarquardt<NumericalDiff<MyFunc> > lm(func_with_num_diff);
  * \endcode
  * For HybridNonLinearSolver, the method solveNumericalDiff() does the above wrapping for
  * you.
  * 
  * The methods LevenbergMarquardt.lmder1()/lmdif1()/lmstr1() and 
  * HybridNonLinearSolver.hybrj1()/hybrd1() are specific methods from the original 
  * minpack package that you probably should NOT use until you are porting a code that
  * was previously using minpack. They just define a 'simple' API with default values 
  * for some parameters.
  * 
  * All algorithms are provided using two APIs :
  *     - one where the user inits the algorithm, and uses '*OneStep()' as much as he wants : 
  * this way the caller have control over the steps
  *     - one where the user just calls a method (optimize() or solve()) which will 
  * handle the loop: init + loop until a stop condition is met. Those are provided for
  *  convenience.
  * 
  * As an example, the method LevenbergMarquardt::minimize() is 
  * implemented as follow: 
  * \code
  * Status LevenbergMarquardt<FunctorType,Scalar>::minimize(FVectorType  &x, const int mode)
  * {
  *     Status status = minimizeInit(x, mode);
  *     do {
  *         status = minimizeOneStep(x, mode);
  *     } while (status==Running);
  *     return status;
  * }
  * \endcode
  * 
  * \section examples Examples
  * 
  * The easiest way to understand how to use this module is by looking at the many examples in the file
  * unsupported/test/NonLinearOptimization.cpp.
  */

#ifndef EIGEN_PARSED_BY_DOXYGEN

#include "src/NonLinearOptimization/qrsolv.h"
#include "src/NonLinearOptimization/r1updt.h"
#include "src/NonLinearOptimization/r1mpyq.h"
#include "src/NonLinearOptimization/rwupdt.h"
#include "src/NonLinearOptimization/fdjac1.h"
#include "src/NonLinearOptimization/lmpar.h"
#include "src/NonLinearOptimization/dogleg.h"
#include "src/NonLinearOptimization/covar.h"

#include "src/NonLinearOptimization/chkder.h"

#endif

#include "src/NonLinearOptimization/HybridNonLinearSolver.h"
#include "src/NonLinearOptimization/LevenbergMarquardt.h"


#endif // EIGEN_NONLINEAROPTIMIZATION_MODULE
```
