## Supplementary material for "Identification of QTL-by-Environment Interaction by Controlling Polygenic Background Effect": NumericalDiff

```
// This file is part of Eigen, a lightweight C++ template library
// for linear algebra.
//
// Copyright (C) 2009 Thomas Capricelli <orzel@freehackers.org>
//
// This Source Code Form is subject to the terms of the Mozilla
// Public License v. 2.0. If a copy of the MPL was not distributed
// with this file, You can obtain one at http://mozilla.org/MPL/2.0/.

#ifndef EIGEN_NUMERICALDIFF_MODULE
#define EIGEN_NUMERICALDIFF_MODULE

#include "../../Eigen/Core"

namespace Eigen {

/**
  * \defgroup NumericalDiff_Module Numerical differentiation module
  *
  * \code
  * #include <unsupported/Eigen/NumericalDiff>
  * \endcode
  *
  * See http://en.wikipedia.org/wiki/Numerical_differentiation
  *
  * Warning : this should NOT be confused with automatic differentiation, which
  * is a different method and has its own module in Eigen : \ref
  * AutoDiff_Module.
  *
  * Currently only "Forward" and "Central" schemes are implemented. Those
  * are basic methods, and there exist some more elaborated way of
  * computing such approximates. They are implemented using both
  * proprietary and free software, and usually requires linking to an
  * external library. It is very easy for you to write a functor
  * using such software, and the purpose is quite orthogonal to what we
  * want to achieve with Eigen.
  *
  * This is why we will not provide wrappers for every great numerical
  * differentiation software that exist, but should rather stick with those
  * basic ones, that still are useful for testing.
  *
  * Also, the \ref NonLinearOptimization_Module needs this in order to
  * provide full features compatibility with the original (c)minpack
  * package.
  *
  */
}

//@{

#include "src/NumericalDiff/NumericalDiff.h"

//@}


#endif // EIGEN_NUMERICALDIFF_MODULE
```
