## Supplementary material for "Identification of QTL-by-Environment Interaction by Controlling Polygenic Background Effect": OpenGLSupport

```
// This file is part of Eigen, a lightweight C++ template library
// for linear algebra.
//
// Copyright (C) 2010 Gael Guennebaud <gael.guennebaud@inria.fr>
//
// This Source Code Form is subject to the terms of the Mozilla
// Public License v. 2.0. If a copy of the MPL was not distributed
// with this file, You can obtain one at http://mozilla.org/MPL/2.0/.

#ifndef EIGEN_OPENGL_MODULE
#define EIGEN_OPENGL_MODULE

#include "../../Eigen/Geometry"

#if defined(__APPLE_CC__)
  #include <OpenGL/gl.h>
#else
  #include <GL/gl.h>
#endif

namespace Eigen {

/**
  * \defgroup OpenGLSUpport_Module OpenGL Support module
  *
  * This module provides wrapper functions for a couple of OpenGL functions
  * which simplify the way to pass Eigen's object to openGL.
  * Here is an example:
  * 
  * \code
  * // You need to add path_to_eigen/unsupported to your include path.
  * #include <Eigen/OpenGLSupport>
  * // ...
  * Vector3f x, y;
  * Matrix3f rot;
  * 
  * glVertex(y + x * rot);
  * 
  * Quaternion q;
  * glRotate(q);
  * 
  * // ...
  * \endcode
  *
  */
//@{

#define EIGEN_GL_FUNC_DECLARATION(FUNC)                                                                             \
namespace internal {                                                                                                \
  template< typename XprType,                                                                                       \
            typename Scalar = typename XprType::Scalar,                                                             \
            int Rows = XprType::RowsAtCompileTime,                                                                  \
            int Cols = XprType::ColsAtCompileTime,                                                                  \
            bool IsGLCompatible = bool(internal::evaluator<XprType>::Flags&LinearAccessBit)                         \
                              && bool(XprType::Flags&DirectAccessBit)                                               \
                              && (XprType::IsVectorAtCompileTime || (XprType::Flags&RowMajorBit)==0)>               \
  struct EIGEN_CAT(EIGEN_CAT(gl_,FUNC),_impl);                                                                      \
                                                                                                                    \
  template<typename XprType, typename Scalar, int Rows, int Cols>                                                   \
  struct EIGEN_CAT(EIGEN_CAT(gl_,FUNC),_impl)<XprType,Scalar,Rows,Cols,false> {                                     \
    inline static void run(const XprType& p) {                                                                      \
      EIGEN_CAT(EIGEN_CAT(gl_,FUNC),_impl)<typename plain_matrix_type_column_major<XprType>::type>::run(p); }       \
  };                                                                                                                \
}                                                                                                                   \
                                                                                                                    \
template<typename Derived> inline void FUNC(const Eigen::DenseBase<Derived>& p) {                                   \
  EIGEN_CAT(EIGEN_CAT(internal::gl_,FUNC),_impl)<Derived>::run(p.derived());                                        \
}


#define EIGEN_GL_FUNC_SPECIALIZATION_MAT(FUNC,SCALAR,ROWS,COLS,SUFFIX)                                              \
namespace internal {                                                                                                \
  template< typename XprType> struct EIGEN_CAT(EIGEN_CAT(gl_,FUNC),_impl)<XprType, SCALAR, ROWS, COLS, true> {      \
    inline static void run(const XprType& p) { FUNC##SUFFIX(p.data()); }                                            \
  };                                                                                                                \
}

  
#define EIGEN_GL_FUNC_SPECIALIZATION_VEC(FUNC,SCALAR,SIZE,SUFFIX)                                                   \
namespace internal {                                                                                                \
  template< typename XprType> struct EIGEN_CAT(EIGEN_CAT(gl_,FUNC),_impl)<XprType, SCALAR, SIZE, 1, true> {         \
    inline static void run(const XprType& p) { FUNC##SUFFIX(p.data()); }                                            \
  };                                                                                                                \
  template< typename XprType> struct EIGEN_CAT(EIGEN_CAT(gl_,FUNC),_impl)<XprType, SCALAR, 1, SIZE, true> {         \
    inline static void run(const XprType& p) { FUNC##SUFFIX(p.data()); }                                            \
  };                                                                                                                \
}

  
EIGEN_GL_FUNC_DECLARATION       (glVertex)
EIGEN_GL_FUNC_SPECIALIZATION_VEC(glVertex,int,    2,2iv)
EIGEN_GL_FUNC_SPECIALIZATION_VEC(glVertex,short,  2,2sv)
EIGEN_GL_FUNC_SPECIALIZATION_VEC(glVertex,float,  2,2fv)
EIGEN_GL_FUNC_SPECIALIZATION_VEC(glVertex,double, 2,2dv)
EIGEN_GL_FUNC_SPECIALIZATION_VEC(glVertex,int,    3,3iv)
EIGEN_GL_FUNC_SPECIALIZATION_VEC(glVertex,short,  3,3sv)
EIGEN_GL_FUNC_SPECIALIZATION_VEC(glVertex,float,  3,3fv)
EIGEN_GL_FUNC_SPECIALIZATION_VEC(glVertex,double, 3,3dv)
EIGEN_GL_FUNC_SPECIALIZATION_VEC(glVertex,int,    4,4iv)
EIGEN_GL_FUNC_SPECIALIZATION_VEC(glVertex,short,  4,4sv)
EIGEN_GL_FUNC_SPECIALIZATION_VEC(glVertex,float,  4,4fv)
EIGEN_GL_FUNC_SPECIALIZATION_VEC(glVertex,double, 4,4dv)

EIGEN_GL_FUNC_DECLARATION       (glTexCoord)
EIGEN_GL_FUNC_SPECIALIZATION_VEC(glTexCoord,int,    2,2iv)
EIGEN_GL_FUNC_SPECIALIZATION_VEC(glTexCoord,short,  2,2sv)
EIGEN_GL_FUNC_SPECIALIZATION_VEC(glTexCoord,float,  2,2fv)
EIGEN_GL_FUNC_SPECIALIZATION_VEC(glTexCoord,double, 2,2dv)
EIGEN_GL_FUNC_SPECIALIZATION_VEC(glTexCoord,int,    3,3iv)
EIGEN_GL_FUNC_SPECIALIZATION_VEC(glTexCoord,short,  3,3sv)
EIGEN_GL_FUNC_SPECIALIZATION_VEC(glTexCoord,float,  3,3fv)
EIGEN_GL_FUNC_SPECIALIZATION_VEC(glTexCoord,double, 3,3dv)
EIGEN_GL_FUNC_SPECIALIZATION_VEC(glTexCoord,int,    4,4iv)
EIGEN_GL_FUNC_SPECIALIZATION_VEC(glTexCoord,short,  4,4sv)
EIGEN_GL_FUNC_SPECIALIZATION_VEC(glTexCoord,float,  4,4fv)
EIGEN_GL_FUNC_SPECIALIZATION_VEC(glTexCoord,double, 4,4dv)

EIGEN_GL_FUNC_DECLARATION       (glColor)
EIGEN_GL_FUNC_SPECIALIZATION_VEC(glColor,int,    2,2iv)
EIGEN_GL_FUNC_SPECIALIZATION_VEC(glColor,short,  2,2sv)
EIGEN_GL_FUNC_SPECIALIZATION_VEC(glColor,float,  2,2fv)
EIGEN_GL_FUNC_SPECIALIZATION_VEC(glColor,double, 2,2dv)
EIGEN_GL_FUNC_SPECIALIZATION_VEC(glColor,int,    3,3iv)
EIGEN_GL_FUNC_SPECIALIZATION_VEC(glColor,short,  3,3sv)
EIGEN_GL_FUNC_SPECIALIZATION_VEC(glColor,float,  3,3fv)
EIGEN_GL_FUNC_SPECIALIZATION_VEC(glColor,double, 3,3dv)
EIGEN_GL_FUNC_SPECIALIZATION_VEC(glColor,int,    4,4iv)
EIGEN_GL_FUNC_SPECIALIZATION_VEC(glColor,short,  4,4sv)
EIGEN_GL_FUNC_SPECIALIZATION_VEC(glColor,float,  4,4fv)
EIGEN_GL_FUNC_SPECIALIZATION_VEC(glColor,double, 4,4dv)

EIGEN_GL_FUNC_DECLARATION       (glNormal)
EIGEN_GL_FUNC_SPECIALIZATION_VEC(glNormal,int,    3,3iv)
EIGEN_GL_FUNC_SPECIALIZATION_VEC(glNormal,short,  3,3sv)
EIGEN_GL_FUNC_SPECIALIZATION_VEC(glNormal,float,  3,3fv)
EIGEN_GL_FUNC_SPECIALIZATION_VEC(glNormal,double, 3,3dv)

inline void glScale2fv(const float*  v) { glScalef(v[0], v[1], 1.f);  }
inline void glScale2dv(const double* v) { glScaled(v[0], v[1], 1.0);  }
inline void glScale3fv(const float*  v) { glScalef(v[0], v[1], v[2]); }
inline void glScale3dv(const double* v) { glScaled(v[0], v[1], v[2]); }

EIGEN_GL_FUNC_DECLARATION       (glScale)
EIGEN_GL_FUNC_SPECIALIZATION_VEC(glScale,float,  2,2fv)
EIGEN_GL_FUNC_SPECIALIZATION_VEC(glScale,double, 2,2dv)
EIGEN_GL_FUNC_SPECIALIZATION_VEC(glScale,float,  3,3fv)
EIGEN_GL_FUNC_SPECIALIZATION_VEC(glScale,double, 3,3dv)

template<typename Scalar> void glScale(const UniformScaling<Scalar>& s)  { glScale(Matrix<Scalar,3,1>::Constant(s.factor())); }

inline void glTranslate2fv(const float*  v) { glTranslatef(v[0], v[1], 0.f);  }
inline void glTranslate2dv(const double* v) { glTranslated(v[0], v[1], 0.0);  }
inline void glTranslate3fv(const float*  v) { glTranslatef(v[0], v[1], v[2]); }
inline void glTranslate3dv(const double* v) { glTranslated(v[0], v[1], v[2]); }

EIGEN_GL_FUNC_DECLARATION       (glTranslate)
EIGEN_GL_FUNC_SPECIALIZATION_VEC(glTranslate,float,  2,2fv)
EIGEN_GL_FUNC_SPECIALIZATION_VEC(glTranslate,double, 2,2dv)
EIGEN_GL_FUNC_SPECIALIZATION_VEC(glTranslate,float,  3,3fv)
EIGEN_GL_FUNC_SPECIALIZATION_VEC(glTranslate,double, 3,3dv)

template<typename Scalar> void glTranslate(const Translation<Scalar,2>& t)  { glTranslate(t.vector()); }
template<typename Scalar> void glTranslate(const Translation<Scalar,3>& t)  { glTranslate(t.vector()); }

EIGEN_GL_FUNC_DECLARATION       (glMultMatrix)
EIGEN_GL_FUNC_SPECIALIZATION_MAT(glMultMatrix,float,  4,4,f)
EIGEN_GL_FUNC_SPECIALIZATION_MAT(glMultMatrix,double, 4,4,d)

template<typename Scalar> void glMultMatrix(const Transform<Scalar,3,Affine>& t)        { glMultMatrix(t.matrix()); }
template<typename Scalar> void glMultMatrix(const Transform<Scalar,3,Projective>& t)    { glMultMatrix(t.matrix()); }
template<typename Scalar> void glMultMatrix(const Transform<Scalar,3,AffineCompact>& t) { glMultMatrix(Transform<Scalar,3,Affine>(t).matrix()); }

EIGEN_GL_FUNC_DECLARATION       (glLoadMatrix)
EIGEN_GL_FUNC_SPECIALIZATION_MAT(glLoadMatrix,float,  4,4,f)
EIGEN_GL_FUNC_SPECIALIZATION_MAT(glLoadMatrix,double, 4,4,d)

template<typename Scalar> void glLoadMatrix(const Transform<Scalar,3,Affine>& t)        { glLoadMatrix(t.matrix()); }
template<typename Scalar> void glLoadMatrix(const Transform<Scalar,3,Projective>& t)    { glLoadMatrix(t.matrix()); }
template<typename Scalar> void glLoadMatrix(const Transform<Scalar,3,AffineCompact>& t) { glLoadMatrix(Transform<Scalar,3,Affine>(t).matrix()); }

inline void glRotate(const Rotation2D<float>& rot)
{
  glRotatef(rot.angle()*180.f/float(EIGEN_PI), 0.f, 0.f, 1.f);
}
inline void glRotate(const Rotation2D<double>& rot)
{
  glRotated(rot.angle()*180.0/double(EIGEN_PI), 0.0, 0.0, 1.0);
}

template<typename Derived> void glRotate(const RotationBase<Derived,3>& rot)
{  
  Transform<typename Derived::Scalar,3,Projective> tr(rot);
  glMultMatrix(tr.matrix());
}

#define EIGEN_GL_MAKE_CONST_const const
#define EIGEN_GL_MAKE_CONST__ 
#define EIGEN_GL_EVAL(X) X

#define EIGEN_GL_FUNC1_DECLARATION(FUNC,ARG1,CONST)                                                                             \
namespace internal {                                                                                                            \
  template< typename XprType,                                                                                                   \
            typename Scalar = typename XprType::Scalar,                                                                         \
            int Rows = XprType::RowsAtCompileTime,                                                                              \
            int Cols = XprType::ColsAtCompileTime,                                                                              \
            bool IsGLCompatible = bool(internal::evaluator<XprType>::Flags&LinearAccessBit)                                     \
                              && bool(XprType::Flags&DirectAccessBit)                                                           \
                              && (XprType::IsVectorAtCompileTime || (XprType::Flags&RowMajorBit)==0)>                           \
  struct EIGEN_CAT(EIGEN_CAT(gl_,FUNC),_impl);                                                                                  \
                                                                                                                                \
  template<typename XprType, typename Scalar, int Rows, int Cols>                                                               \
  struct EIGEN_CAT(EIGEN_CAT(gl_,FUNC),_impl)<XprType,Scalar,Rows,Cols,false> {                                                 \
    inline static void run(ARG1 a,EIGEN_GL_EVAL(EIGEN_GL_MAKE_CONST_##CONST) XprType& p) {                                      \
      EIGEN_CAT(EIGEN_CAT(gl_,FUNC),_impl)<typename plain_matrix_type_column_major<XprType>::type>::run(a,p); }                 \
  };                                                                                                                            \
}                                                                                                                               \
                                                                                                                                \
template<typename Derived> inline void FUNC(ARG1 a,EIGEN_GL_EVAL(EIGEN_GL_MAKE_CONST_##CONST) Eigen::DenseBase<Derived>& p) {   \
  EIGEN_CAT(EIGEN_CAT(internal::gl_,FUNC),_impl)<Derived>::run(a,p.derived());                                                  \
}


#define EIGEN_GL_FUNC1_SPECIALIZATION_MAT(FUNC,ARG1,CONST,SCALAR,ROWS,COLS,SUFFIX)                                              \
namespace internal {                                                                                                            \
  template< typename XprType> struct EIGEN_CAT(EIGEN_CAT(gl_,FUNC),_impl)<XprType, SCALAR, ROWS, COLS, true> {                  \
    inline static void run(ARG1 a, EIGEN_GL_EVAL(EIGEN_GL_MAKE_CONST_##CONST) XprType& p) { FUNC##SUFFIX(a,p.data()); }         \
  }; \
}

  
#define EIGEN_GL_FUNC1_SPECIALIZATION_VEC(FUNC,ARG1,CONST,SCALAR,SIZE,SUFFIX)                                                   \
namespace internal {                                                                                                            \
  template< typename XprType> struct EIGEN_CAT(EIGEN_CAT(gl_,FUNC),_impl)<XprType, SCALAR, SIZE, 1, true> {                     \
    inline static void run(ARG1 a, EIGEN_GL_EVAL(EIGEN_GL_MAKE_CONST_##CONST) XprType& p) { FUNC##SUFFIX(a,p.data()); }         \
  };                                                                                                                            \
  template< typename XprType> struct EIGEN_CAT(EIGEN_CAT(gl_,FUNC),_impl)<XprType, SCALAR, 1, SIZE, true> {                     \
    inline static void run(ARG1 a, EIGEN_GL_EVAL(EIGEN_GL_MAKE_CONST_##CONST) XprType& p) { FUNC##SUFFIX(a,p.data()); }         \
  };                                                                                                                            \
}

EIGEN_GL_FUNC1_DECLARATION       (glGet,GLenum,_)
EIGEN_GL_FUNC1_SPECIALIZATION_MAT(glGet,GLenum,_,float,  4,4,Floatv)
EIGEN_GL_FUNC1_SPECIALIZATION_MAT(glGet,GLenum,_,double, 4,4,Doublev)

// glUniform API

#ifdef GL_VERSION_2_0

inline void glUniform2fv_ei  (GLint loc, const float* v)         { glUniform2fv(loc,1,v); }
inline void glUniform2iv_ei  (GLint loc, const int* v)           { glUniform2iv(loc,1,v); }

inline void glUniform3fv_ei  (GLint loc, const float* v)         { glUniform3fv(loc,1,v); }
inline void glUniform3iv_ei  (GLint loc, const int* v)           { glUniform3iv(loc,1,v); }

inline void glUniform4fv_ei  (GLint loc, const float* v)         { glUniform4fv(loc,1,v); }
inline void glUniform4iv_ei  (GLint loc, const int* v)           { glUniform4iv(loc,1,v); }

inline void glUniformMatrix2fv_ei  (GLint loc, const float* v)         { glUniformMatrix2fv(loc,1,false,v); }
inline void glUniformMatrix3fv_ei  (GLint loc, const float* v)         { glUniformMatrix3fv(loc,1,false,v); }
inline void glUniformMatrix4fv_ei  (GLint loc, const float* v)         { glUniformMatrix4fv(loc,1,false,v); }


EIGEN_GL_FUNC1_DECLARATION       (glUniform,GLint,const)
EIGEN_GL_FUNC1_SPECIALIZATION_VEC(glUniform,GLint,const,float,        2,2fv_ei)
EIGEN_GL_FUNC1_SPECIALIZATION_VEC(glUniform,GLint,const,int,          2,2iv_ei)
EIGEN_GL_FUNC1_SPECIALIZATION_VEC(glUniform,GLint,const,float,        3,3fv_ei)
EIGEN_GL_FUNC1_SPECIALIZATION_VEC(glUniform,GLint,const,int,          3,3iv_ei)
EIGEN_GL_FUNC1_SPECIALIZATION_VEC(glUniform,GLint,const,float,        4,4fv_ei)
EIGEN_GL_FUNC1_SPECIALIZATION_VEC(glUniform,GLint,const,int,          4,4iv_ei)

EIGEN_GL_FUNC1_SPECIALIZATION_MAT(glUniform,GLint,const,float,        2,2,Matrix2fv_ei)
EIGEN_GL_FUNC1_SPECIALIZATION_MAT(glUniform,GLint,const,float,        3,3,Matrix3fv_ei)
EIGEN_GL_FUNC1_SPECIALIZATION_MAT(glUniform,GLint,const,float,        4,4,Matrix4fv_ei)

#endif

#ifdef GL_VERSION_2_1

inline void glUniformMatrix2x3fv_ei(GLint loc, const float* v)         { glUniformMatrix2x3fv(loc,1,false,v); }
inline void glUniformMatrix3x2fv_ei(GLint loc, const float* v)         { glUniformMatrix3x2fv(loc,1,false,v); }
inline void glUniformMatrix2x4fv_ei(GLint loc, const float* v)         { glUniformMatrix2x4fv(loc,1,false,v); }
inline void glUniformMatrix4x2fv_ei(GLint loc, const float* v)         { glUniformMatrix4x2fv(loc,1,false,v); }
inline void glUniformMatrix3x4fv_ei(GLint loc, const float* v)         { glUniformMatrix3x4fv(loc,1,false,v); }
inline void glUniformMatrix4x3fv_ei(GLint loc, const float* v)         { glUniformMatrix4x3fv(loc,1,false,v); }

EIGEN_GL_FUNC1_SPECIALIZATION_MAT(glUniform,GLint,const,float,        2,3,Matrix2x3fv_ei)
EIGEN_GL_FUNC1_SPECIALIZATION_MAT(glUniform,GLint,const,float,        3,2,Matrix3x2fv_ei)
EIGEN_GL_FUNC1_SPECIALIZATION_MAT(glUniform,GLint,const,float,        2,4,Matrix2x4fv_ei)
EIGEN_GL_FUNC1_SPECIALIZATION_MAT(glUniform,GLint,const,float,        4,2,Matrix4x2fv_ei)
EIGEN_GL_FUNC1_SPECIALIZATION_MAT(glUniform,GLint,const,float,        3,4,Matrix3x4fv_ei)
EIGEN_GL_FUNC1_SPECIALIZATION_MAT(glUniform,GLint,const,float,        4,3,Matrix4x3fv_ei)

#endif

#ifdef GL_VERSION_3_0

inline void glUniform2uiv_ei (GLint loc, const unsigned int* v)  { glUniform2uiv(loc,1,v); }
inline void glUniform3uiv_ei (GLint loc, const unsigned int* v)  { glUniform3uiv(loc,1,v); }
inline void glUniform4uiv_ei (GLint loc, const unsigned int* v)  { glUniform4uiv(loc,1,v); }

EIGEN_GL_FUNC1_SPECIALIZATION_VEC(glUniform,GLint,const,unsigned int, 2,2uiv_ei)
EIGEN_GL_FUNC1_SPECIALIZATION_VEC(glUniform,GLint,const,unsigned int, 3,3uiv_ei)
EIGEN_GL_FUNC1_SPECIALIZATION_VEC(glUniform,GLint,const,unsigned int, 4,4uiv_ei)

#endif

#ifdef GL_ARB_gpu_shader_fp64
inline void glUniform2dv_ei  (GLint loc, const double* v)        { glUniform2dv(loc,1,v); }
inline void glUniform3dv_ei  (GLint loc, const double* v)        { glUniform3dv(loc,1,v); }
inline void glUniform4dv_ei  (GLint loc, const double* v)        { glUniform4dv(loc,1,v); }

EIGEN_GL_FUNC1_SPECIALIZATION_VEC(glUniform,GLint,const,double,       2,2dv_ei)
EIGEN_GL_FUNC1_SPECIALIZATION_VEC(glUniform,GLint,const,double,       3,3dv_ei)
EIGEN_GL_FUNC1_SPECIALIZATION_VEC(glUniform,GLint,const,double,       4,4dv_ei)
#endif


//@}

}

#endif // EIGEN_OPENGL_MODULE
```
