## Supplementary material for "Identification of QTL-by-Environment Interaction by Controlling Polygenic Background Effect": Polynomials

```
// This file is part of Eigen, a lightweight C++ template library
// for linear algebra.
//
//
// This Source Code Form is subject to the terms of the Mozilla
// Public License v. 2.0. If a copy of the MPL was not distributed
// with this file, You can obtain one at http://mozilla.org/MPL/2.0/.

#ifndef EIGEN_POLYNOMIALS_MODULE_H
#define EIGEN_POLYNOMIALS_MODULE_H

#include "../../Eigen/Core"

#include "../../Eigen/Eigenvalues"

#include "../../Eigen/src/Core/util/DisableStupidWarnings.h"

// Note that EIGEN_HIDE_HEAVY_CODE has to be defined per module
#if (defined EIGEN_EXTERN_INSTANTIATIONS) && (EIGEN_EXTERN_INSTANTIATIONS>=2)
  #ifndef EIGEN_HIDE_HEAVY_CODE
  #define EIGEN_HIDE_HEAVY_CODE
  #endif
#elif defined EIGEN_HIDE_HEAVY_CODE
  #undef EIGEN_HIDE_HEAVY_CODE
#endif

/**
  * \defgroup Polynomials_Module Polynomials module
  * \brief This module provides a QR based polynomial solver.
	*
  * To use this module, add
  * \code
  * #include <unsupported/Eigen/Polynomials>
  * \endcode
	* at the start of your source file.
  */

#include "src/Polynomials/PolynomialUtils.h"
#include "src/Polynomials/Companion.h"
#include "src/Polynomials/PolynomialSolver.h"

/**
	\page polynomials Polynomials defines functions for dealing with polynomials
	and a QR based polynomial solver.
	\ingroup Polynomials_Module

	The remainder of the page documents first the functions for evaluating, computing
	polynomials, computing estimates about polynomials and next the QR based polynomial
	solver.

	\section polynomialUtils convenient functions to deal with polynomials
	\subsection roots_to_monicPolynomial
	The function
	\code
	void roots_to_monicPolynomial( const RootVector& rv, Polynomial& poly )
	\endcode
	computes the coefficients \f$ a_i \f$ of

	\f$ p(x) = a_0 + a_{1}x + ... + a_{n-1}x^{n-1} + x^n \f$

	where \f$ p \f$ is known through its roots i.e. \f$ p(x) = (x-r_1)(x-r_2)...(x-r_n) \f$.

	\subsection poly_eval
	The function
	\code
	T poly_eval( const Polynomials& poly, const T& x )
	\endcode
	evaluates a polynomial at a given point using stabilized H&ouml;rner method.

	The following code: first computes the coefficients in the monomial basis of the monic polynomial that has the provided roots;
	then, it evaluates the computed polynomial, using a stabilized H&ouml;rner method.

	\include PolynomialUtils1.cpp
  Output: \verbinclude PolynomialUtils1.out

	\subsection Cauchy bounds
	The function
	\code
	Real cauchy_max_bound( const Polynomial& poly )
	\endcode
	provides a maximum bound (the Cauchy one: \f$C(p)\f$) for the absolute value of a root of the given polynomial i.e.
	\f$ \forall r_i \f$ root of \f$ p(x) = \sum_{k=0}^d a_k x^k \f$,
	\f$ |r_i| \le C(p) = \sum_{k=0}^{d} \left | \frac{a_k}{a_d} \right | \f$
	The leading coefficient \f$ p \f$: should be non zero \f$a_d \neq 0\f$.


	The function
	\code
	Real cauchy_min_bound( const Polynomial& poly )
	\endcode
	provides a minimum bound (the Cauchy one: \f$c(p)\f$) for the absolute value of a non zero root of the given polynomial i.e.
	\f$ \forall r_i \neq 0 \f$ root of \f$ p(x) = \sum_{k=0}^d a_k x^k \f$,
	\f$ |r_i| \ge c(p) = \left( \sum_{k=0}^{d} \left | \frac{a_k}{a_0} \right | \right)^{-1} \f$


	\section QR polynomial solver class
	Computes the complex roots of a polynomial by computing the eigenvalues of the associated companion matrix with the QR algorithm.
	
	The roots of \f$ p(x) = a_0 + a_1 x + a_2 x^2 + a_{3} x^3 + x^4 \f$ are the eigenvalues of
	\f$
	\left [
	\begin{array}{cccc}
	0 & 0 &  0 & a_0 \\
	1 & 0 &  0 & a_1 \\
	0 & 1 &  0 & a_2 \\
	0 & 0 &  1 & a_3
	\end{array} \right ]
	\f$

	However, the QR algorithm is not guaranteed to converge when there are several eigenvalues with same modulus.

	Therefore the current polynomial solver is guaranteed to provide a correct result only when the complex roots \f$r_1,r_2,...,r_d\f$ have distinct moduli i.e.
	
	\f$ \forall i,j \in [1;d],~ \| r_i \| \neq \| r_j \| \f$.

	With 32bit (float) floating types this problem shows up frequently.
  However, almost always, correct accuracy is reached even in these cases for 64bit
  (double) floating types and small polynomial degree (<20).

	\include PolynomialSolver1.cpp
	
	In the above example:
	
	-# a simple use of the polynomial solver is shown;
	-# the accuracy problem with the QR algorithm is presented: a polynomial with almost conjugate roots is provided to the solver.
	Those roots have almost same module therefore the QR algorithm failed to converge: the accuracy
	of the last root is bad;
	-# a simple way to circumvent the problem is shown: use doubles instead of floats.

  Output: \verbinclude PolynomialSolver1.out
*/

#include "../../Eigen/src/Core/util/ReenableStupidWarnings.h"

#endif // EIGEN_POLYNOMIALS_MODULE_H
```
