## Supplementary material for "Identification of QTL-by-Environment Interaction by Controlling Polygenic Background Effect": Skyline

```
// This file is part of Eigen, a lightweight C++ template library
// for linear algebra.
//
//
// This Source Code Form is subject to the terms of the Mozilla
// Public License v. 2.0. If a copy of the MPL was not distributed
// with this file, You can obtain one at http://mozilla.org/MPL/2.0/.

#ifndef EIGEN_SKYLINE_MODULE_H
#define EIGEN_SKYLINE_MODULE_H


#include "../../Eigen/Core"

#include "../../Eigen/src/Core/util/DisableStupidWarnings.h"

#include <map>
#include <cstdlib>
#include <cstring>
#include <algorithm>

/**
 *  \defgroup Skyline_Module Skyline module
 *
 *
 *
 *
 */

#include "src/Skyline/SkylineUtil.h"
#include "src/Skyline/SkylineMatrixBase.h"
#include "src/Skyline/SkylineStorage.h"
#include "src/Skyline/SkylineMatrix.h"
#include "src/Skyline/SkylineInplaceLU.h"
#include "src/Skyline/SkylineProduct.h"

#include "../../Eigen/src/Core/util/ReenableStupidWarnings.h"

#endif // EIGEN_SKYLINE_MODULE_H
```
