## Supplementary material for "Identification of QTL-by-Environment Interaction by Controlling Polygenic Background Effect": SparseExtra

```
// This file is part of Eigen, a lightweight C++ template library
// for linear algebra.
//
// Copyright (C) 2008-2009 Gael Guennebaud <g.gael@free.fr>
//
// This Source Code Form is subject to the terms of the Mozilla
// Public License v. 2.0. If a copy of the MPL was not distributed
// with this file, You can obtain one at http://mozilla.org/MPL/2.0/.

#ifndef EIGEN_SPARSE_EXTRA_MODULE_H
#define EIGEN_SPARSE_EXTRA_MODULE_H

#include "../../Eigen/Sparse"

#include "../../Eigen/src/Core/util/DisableStupidWarnings.h"

#include <vector>
#include <map>
#include <cstdlib>
#include <cstring>
#include <algorithm>
#include <fstream>
#include <sstream>

#ifdef EIGEN_GOOGLEHASH_SUPPORT
  #include <google/dense_hash_map>
  #include <google/sparse_hash_map>
#endif

/**
  * \defgroup SparseExtra_Module SparseExtra module
  *
  * This module contains some experimental features extending the sparse module.
  *
  * \code
  * #include <Eigen/SparseExtra>
  * \endcode
  */


#include "src/SparseExtra/DynamicSparseMatrix.h"
#include "src/SparseExtra/BlockOfDynamicSparseMatrix.h"
#include "src/SparseExtra/RandomSetter.h"

#include "src/SparseExtra/MarketIO.h"

#if !defined(_WIN32)
#include <dirent.h>
#include "src/SparseExtra/MatrixMarketIterator.h"
#endif

#include "../../Eigen/src/Core/util/ReenableStupidWarnings.h"

#endif // EIGEN_SPARSE_EXTRA_MODULE_H
```
