## Supplementary material for "Identification of QTL-by-Environment Interaction by Controlling Polygenic Background Effect": SpecialFunctions

```
// This file is part of Eigen, a lightweight C++ template library
// for linear algebra.
//
// Copyright (C) 2016 Gael Guennebaud <g.gael@free.fr>
//
// This Source Code Form is subject to the terms of the Mozilla
// Public License v. 2.0. If a copy of the MPL was not distributed
// with this file, You can obtain one at http://mozilla.org/MPL/2.0/.

#ifndef EIGEN_SPECIALFUNCTIONS_MODULE
#define EIGEN_SPECIALFUNCTIONS_MODULE

#include <math.h>

#include "../../Eigen/Core"

#include "../../Eigen/src/Core/util/DisableStupidWarnings.h"

namespace Eigen {

/**
  * \defgroup SpecialFunctions_Module Special math functions module
  *
  * This module features additional coefficient-wise math functions available
  * within the numext:: namespace for the scalar version, and as method and/or free
  * functions of Array. Those include:
  *
  * - erf
  * - erfc
  * - lgamma
  * - igamma
  * - igamma_der_a
  * - gamma_sample_der_alpha
  * - igammac
  * - digamma
  * - ndtri
  * - polygamma
  * - zeta
  * - betainc
  *
  * Bessel Functions
  * - bessel_i0
  * - bessel_i0e
  * - bessel_i1
  * - bessel_i1e
  * - bessel_j0
  * - bessel_j1
  * - bessel_k0
  * - bessel_k0e
  * - bessel_k1
  * - bessel_k1e
  * - bessel_y0
  * - bessel_y1
  *
  * \code
  * #include <unsupported/Eigen/SpecialFunctions>
  * \endcode
  */
//@{

}

#include "src/SpecialFunctions/BesselFunctionsImpl.h"
#include "src/SpecialFunctions/BesselFunctionsBFloat16.h"
#include "src/SpecialFunctions/BesselFunctionsHalf.h"
#include "src/SpecialFunctions/BesselFunctionsPacketMath.h"
#include "src/SpecialFunctions/BesselFunctionsFunctors.h"
#include "src/SpecialFunctions/BesselFunctionsArrayAPI.h"
#include "src/SpecialFunctions/SpecialFunctionsImpl.h"
#if defined(EIGEN_HIPCC)
#include "src/SpecialFunctions/HipVectorCompatibility.h"
#endif
#include "src/SpecialFunctions/SpecialFunctionsBFloat16.h"
#include "src/SpecialFunctions/SpecialFunctionsHalf.h"
#include "src/SpecialFunctions/SpecialFunctionsPacketMath.h"
#include "src/SpecialFunctions/SpecialFunctionsFunctors.h"
#include "src/SpecialFunctions/SpecialFunctionsArrayAPI.h"

#if defined EIGEN_VECTORIZE_AVX512
  #include "src/SpecialFunctions/arch/AVX/BesselFunctions.h"
  #include "src/SpecialFunctions/arch/AVX/SpecialFunctions.h"
  #include "src/SpecialFunctions/arch/AVX512/BesselFunctions.h"
  #include "src/SpecialFunctions/arch/AVX512/SpecialFunctions.h"
#elif defined EIGEN_VECTORIZE_AVX
  #include "src/SpecialFunctions/arch/AVX/BesselFunctions.h"
  #include "src/SpecialFunctions/arch/AVX/SpecialFunctions.h"
#elif defined EIGEN_VECTORIZE_NEON
  #include "src/SpecialFunctions/arch/NEON/BesselFunctions.h"
  #include "src/SpecialFunctions/arch/NEON/SpecialFunctions.h"
#endif

#if defined EIGEN_VECTORIZE_GPU
  #include "src/SpecialFunctions/arch/GPU/SpecialFunctions.h"
#endif

namespace Eigen {
//@}
}


#include "../../Eigen/src/Core/util/ReenableStupidWarnings.h"

#endif // EIGEN_SPECIALFUNCTIONS_MODULE
```
