## Supplementary material for "Identification of QTL-by-Environment Interaction by Controlling Polygenic Background Effect": Splines

```
// This file is part of Eigen, a lightweight C++ template library
// for linear algebra.
//
// Copyright (C) 20010-2011 Hauke Heibel <hauke.heibel@gmail.com>
//
// This Source Code Form is subject to the terms of the Mozilla
// Public License v. 2.0. If a copy of the MPL was not distributed
// with this file, You can obtain one at http://mozilla.org/MPL/2.0/.

#ifndef EIGEN_SPLINES_MODULE_H
#define EIGEN_SPLINES_MODULE_H

namespace Eigen 
{
/**
  * \defgroup Splines_Module Spline and spline fitting module
  *
  * This module provides a simple multi-dimensional spline class while
  * offering most basic functionality to fit a spline to point sets.
  *
  * \code
  * #include <unsupported/Eigen/Splines>
  * \endcode
  */
}

#include "../../Eigen/src/Core/util/DisableStupidWarnings.h"

#include "src/Splines/SplineFwd.h"
#include "src/Splines/Spline.h"
#include "src/Splines/SplineFitting.h"

#include "../../Eigen/src/Core/util/ReenableStupidWarnings.h"

#endif // EIGEN_SPLINES_MODULE_H
```
