## Supplementary material for "Identification of QTL-by-Environment Interaction by Controlling Polygenic Background Effect": AutoDiffJacobian.h

```
// This file is part of Eigen, a lightweight C++ template library
// for linear algebra.
//
// Copyright (C) 2009 Gael Guennebaud <gael.guennebaud@inria.fr>
//
// This Source Code Form is subject to the terms of the Mozilla
// Public License v. 2.0. If a copy of the MPL was not distributed
// with this file, You can obtain one at http://mozilla.org/MPL/2.0/.

#ifndef EIGEN_AUTODIFF_JACOBIAN_H
#define EIGEN_AUTODIFF_JACOBIAN_H

namespace Eigen
{

template<typename Functor> class AutoDiffJacobian : public Functor
{
public:
  AutoDiffJacobian() : Functor() {}
  AutoDiffJacobian(const Functor& f) : Functor(f) {}

  // forward constructors
#if EIGEN_HAS_VARIADIC_TEMPLATES
  template<typename... T>
  AutoDiffJacobian(const T& ...Values) : Functor(Values...) {}
#else
  template<typename T0>
  AutoDiffJacobian(const T0& a0) : Functor(a0) {}
  template<typename T0, typename T1>
  AutoDiffJacobian(const T0& a0, const T1& a1) : Functor(a0, a1) {}
  template<typename T0, typename T1, typename T2>
  AutoDiffJacobian(const T0& a0, const T1& a1, const T2& a2) : Functor(a0, a1, a2) {}
#endif

  typedef typename Functor::InputType InputType;
  typedef typename Functor::ValueType ValueType;
  typedef typename ValueType::Scalar Scalar;

  enum {
    InputsAtCompileTime = InputType::RowsAtCompileTime,
    ValuesAtCompileTime = ValueType::RowsAtCompileTime
  };

  typedef Matrix<Scalar, ValuesAtCompileTime, InputsAtCompileTime> JacobianType;
  typedef typename JacobianType::Index Index;

  typedef Matrix<Scalar, InputsAtCompileTime, 1> DerivativeType;
  typedef AutoDiffScalar<DerivativeType> ActiveScalar;

  typedef Matrix<ActiveScalar, InputsAtCompileTime, 1> ActiveInput;
  typedef Matrix<ActiveScalar, ValuesAtCompileTime, 1> ActiveValue;

#if EIGEN_HAS_VARIADIC_TEMPLATES
  // Some compilers don't accept variadic parameters after a default parameter,
  // i.e., we can't just write _jac=0 but we need to overload operator():
  EIGEN_STRONG_INLINE
  void operator() (const InputType& x, ValueType* v) const
  {
      this->operator()(x, v, 0);
  }
  template<typename... ParamsType>
  void operator() (const InputType& x, ValueType* v, JacobianType* _jac,
                   const ParamsType&... Params) const
#else
  void operator() (const InputType& x, ValueType* v, JacobianType* _jac=0) const
#endif
  {
    eigen_assert(v!=0);

    if (!_jac)
    {
#if EIGEN_HAS_VARIADIC_TEMPLATES
      Functor::operator()(x, v, Params...);
#else
      Functor::operator()(x, v);
#endif
      return;
    }

    JacobianType& jac = *_jac;

    ActiveInput ax = x.template cast<ActiveScalar>();
    ActiveValue av(jac.rows());

    if(InputsAtCompileTime==Dynamic)
      for (Index j=0; j<jac.rows(); j++)
        av[j].derivatives().resize(x.rows());

    for (Index i=0; i<jac.cols(); i++)
      ax[i].derivatives() = DerivativeType::Unit(x.rows(),i);

#if EIGEN_HAS_VARIADIC_TEMPLATES
    Functor::operator()(ax, &av, Params...);
#else
    Functor::operator()(ax, &av);
#endif

    for (Index i=0; i<jac.rows(); i++)
    {
      (*v)[i] = av[i].value();
      jac.row(i) = av[i].derivatives();
    }
  }
};

}

#endif // EIGEN_AUTODIFF_JACOBIAN_H
```
