## Supplementary material for "Identification of QTL-by-Environment Interaction by Controlling Polygenic Background Effect": AutoDiffScalar.h

```
// This file is part of Eigen, a lightweight C++ template library
// for linear algebra.
//
// Copyright (C) 2009 Gael Guennebaud <gael.guennebaud@inria.fr>
//
// This Source Code Form is subject to the terms of the Mozilla
// Public License v. 2.0. If a copy of the MPL was not distributed
// with this file, You can obtain one at http://mozilla.org/MPL/2.0/.

#ifndef EIGEN_AUTODIFF_SCALAR_H
#define EIGEN_AUTODIFF_SCALAR_H

namespace Eigen {

namespace internal {

template<typename A, typename B>
struct make_coherent_impl {
  static void run(A&, B&) {}
};

// resize a to match b is a.size()==0, and conversely.
template<typename A, typename B>
void make_coherent(const A& a, const B&b)
{
  make_coherent_impl<A,B>::run(a.const_cast_derived(), b.const_cast_derived());
}

template<typename DerivativeType, bool Enable> struct auto_diff_special_op;

} // end namespace internal

template<typename DerivativeType> class AutoDiffScalar;

template<typename NewDerType>
inline AutoDiffScalar<NewDerType> MakeAutoDiffScalar(const typename NewDerType::Scalar& value, const NewDerType &der) {
  return AutoDiffScalar<NewDerType>(value,der);
}

/** \class AutoDiffScalar
  * \brief A scalar type replacement with automatic differentiation capability
  *
  * \param DerivativeType the vector type used to store/represent the derivatives. The base scalar type
  *                 as well as the number of derivatives to compute are determined from this type.
  *                 Typical choices include, e.g., \c Vector4f for 4 derivatives, or \c VectorXf
  *                 if the number of derivatives is not known at compile time, and/or, the number
  *                 of derivatives is large.
  *                 Note that DerivativeType can also be a reference (e.g., \c VectorXf&) to wrap a
  *                 existing vector into an AutoDiffScalar.
  *                 Finally, DerivativeType can also be any Eigen compatible expression.
  *
  * This class represents a scalar value while tracking its respective derivatives using Eigen's expression
  * template mechanism.
  *
  * It supports the following list of global math function:
  *  - std::abs, std::sqrt, std::pow, std::exp, std::log, std::sin, std::cos,
  *  - internal::abs, internal::sqrt, numext::pow, internal::exp, internal::log, internal::sin, internal::cos,
  *  - internal::conj, internal::real, internal::imag, numext::abs2.
  *
  * AutoDiffScalar can be used as the scalar type of an Eigen::Matrix object. However,
  * in that case, the expression template mechanism only occurs at the top Matrix level,
  * while derivatives are computed right away.
  *
  */

template<typename DerivativeType>
class AutoDiffScalar
  : public internal::auto_diff_special_op
            <DerivativeType, !internal::is_same<typename internal::traits<typename internal::remove_all<DerivativeType>::type>::Scalar,
                                          typename NumTraits<typename internal::traits<typename internal::remove_all<DerivativeType>::type>::Scalar>::Real>::value>
{
  public:
    typedef internal::auto_diff_special_op
            <DerivativeType, !internal::is_same<typename internal::traits<typename internal::remove_all<DerivativeType>::type>::Scalar,
                       typename NumTraits<typename internal::traits<typename internal::remove_all<DerivativeType>::type>::Scalar>::Real>::value> Base;
    typedef typename internal::remove_all<DerivativeType>::type DerType;
    typedef typename internal::traits<DerType>::Scalar Scalar;
    typedef typename NumTraits<Scalar>::Real Real;

    using Base::operator+;
    using Base::operator*;

    /** Default constructor without any initialization. */
    AutoDiffScalar() {}

    /** Constructs an active scalar from its \a value,
        and initializes the \a nbDer derivatives such that it corresponds to the \a derNumber -th variable */
    AutoDiffScalar(const Scalar& value, int nbDer, int derNumber)
      : m_value(value), m_derivatives(DerType::Zero(nbDer))
    {
      m_derivatives.coeffRef(derNumber) = Scalar(1);
    }

    /** Conversion from a scalar constant to an active scalar.
      * The derivatives are set to zero. */
    /*explicit*/ AutoDiffScalar(const Real& value)
      : m_value(value)
    {
      if(m_derivatives.size()>0)
        m_derivatives.setZero();
    }

    /** Constructs an active scalar from its \a value and derivatives \a der */
    AutoDiffScalar(const Scalar& value, const DerType& der)
      : m_value(value), m_derivatives(der)
    {}

    template<typename OtherDerType>
    AutoDiffScalar(const AutoDiffScalar<OtherDerType>& other
#ifndef EIGEN_PARSED_BY_DOXYGEN
    , typename internal::enable_if<
            internal::is_same<Scalar, typename internal::traits<typename internal::remove_all<OtherDerType>::type>::Scalar>::value
        &&  internal::is_convertible<OtherDerType,DerType>::value , void*>::type = 0
#endif
    )
      : m_value(other.value()), m_derivatives(other.derivatives())
    {}

    friend  std::ostream & operator << (std::ostream & s, const AutoDiffScalar& a)
    {
      return s << a.value();
    }

    AutoDiffScalar(const AutoDiffScalar& other)
      : m_value(other.value()), m_derivatives(other.derivatives())
    {}

    template<typename OtherDerType>
    inline AutoDiffScalar& operator=(const AutoDiffScalar<OtherDerType>& other)
    {
      m_value = other.value();
      m_derivatives = other.derivatives();
      return *this;
    }

    inline AutoDiffScalar& operator=(const AutoDiffScalar& other)
    {
      m_value = other.value();
      m_derivatives = other.derivatives();
      return *this;
    }

    inline AutoDiffScalar& operator=(const Scalar& other)
    {
      m_value = other;
      if(m_derivatives.size()>0)
        m_derivatives.setZero();
      return *this;
    }

//     inline operator const Scalar& () const { return m_value; }
//     inline operator Scalar& () { return m_value; }

    inline const Scalar& value() const { return m_value; }
    inline Scalar& value() { return m_value; }

    inline const DerType& derivatives() const { return m_derivatives; }
    inline DerType& derivatives() { return m_derivatives; }

    inline bool operator< (const Scalar& other) const  { return m_value <  other; }
    inline bool operator<=(const Scalar& other) const  { return m_value <= other; }
    inline bool operator> (const Scalar& other) const  { return m_value >  other; }
    inline bool operator>=(const Scalar& other) const  { return m_value >= other; }
    inline bool operator==(const Scalar& other) const  { return m_value == other; }
    inline bool operator!=(const Scalar& other) const  { return m_value != other; }

    friend inline bool operator< (const Scalar& a, const AutoDiffScalar& b) { return a <  b.value(); }
    friend inline bool operator<=(const Scalar& a, const AutoDiffScalar& b) { return a <= b.value(); }
    friend inline bool operator> (const Scalar& a, const AutoDiffScalar& b) { return a >  b.value(); }
    friend inline bool operator>=(const Scalar& a, const AutoDiffScalar& b) { return a >= b.value(); }
    friend inline bool operator==(const Scalar& a, const AutoDiffScalar& b) { return a == b.value(); }
    friend inline bool operator!=(const Scalar& a, const AutoDiffScalar& b) { return a != b.value(); }

    template<typename OtherDerType> inline bool operator< (const AutoDiffScalar<OtherDerType>& b) const  { return m_value <  b.value(); }
    template<typename OtherDerType> inline bool operator<=(const AutoDiffScalar<OtherDerType>& b) const  { return m_value <= b.value(); }
    template<typename OtherDerType> inline bool operator> (const AutoDiffScalar<OtherDerType>& b) const  { return m_value >  b.value(); }
    template<typename OtherDerType> inline bool operator>=(const AutoDiffScalar<OtherDerType>& b) const  { return m_value >= b.value(); }
    template<typename OtherDerType> inline bool operator==(const AutoDiffScalar<OtherDerType>& b) const  { return m_value == b.value(); }
    template<typename OtherDerType> inline bool operator!=(const AutoDiffScalar<OtherDerType>& b) const  { return m_value != b.value(); }

    inline const AutoDiffScalar<DerType&> operator+(const Scalar& other) const
    {
      return AutoDiffScalar<DerType&>(m_value + other, m_derivatives);
    }

    friend inline const AutoDiffScalar<DerType&> operator+(const Scalar& a, const AutoDiffScalar& b)
    {
      return AutoDiffScalar<DerType&>(a + b.value(), b.derivatives());
    }

//     inline const AutoDiffScalar<DerType&> operator+(const Real& other) const
//     {
//       return AutoDiffScalar<DerType&>(m_value + other, m_derivatives);
//     }

//     friend inline const AutoDiffScalar<DerType&> operator+(const Real& a, const AutoDiffScalar& b)
//     {
//       return AutoDiffScalar<DerType&>(a + b.value(), b.derivatives());
//     }

    inline AutoDiffScalar& operator+=(const Scalar& other)
    {
      value() += other;
      return *this;
    }

    template<typename OtherDerType>
    inline const AutoDiffScalar<CwiseBinaryOp<internal::scalar_sum_op<Scalar>,const DerType,const typename internal::remove_all<OtherDerType>::type> >
    operator+(const AutoDiffScalar<OtherDerType>& other) const
    {
      internal::make_coherent(m_derivatives, other.derivatives());
      return AutoDiffScalar<CwiseBinaryOp<internal::scalar_sum_op<Scalar>,const DerType,const typename internal::remove_all<OtherDerType>::type> >(
        m_value + other.value(),
        m_derivatives + other.derivatives());
    }

    template<typename OtherDerType>
    inline AutoDiffScalar&
    operator+=(const AutoDiffScalar<OtherDerType>& other)
    {
      (*this) = (*this) + other;
      return *this;
    }

    inline const AutoDiffScalar<DerType&> operator-(const Scalar& b) const
    {
      return AutoDiffScalar<DerType&>(m_value - b, m_derivatives);
    }

    friend inline const AutoDiffScalar<CwiseUnaryOp<internal::scalar_opposite_op<Scalar>, const DerType> >
    operator-(const Scalar& a, const AutoDiffScalar& b)
    {
      return AutoDiffScalar<CwiseUnaryOp<internal::scalar_opposite_op<Scalar>, const DerType> >
            (a - b.value(), -b.derivatives());
    }

    inline AutoDiffScalar& operator-=(const Scalar& other)
    {
      value() -= other;
      return *this;
    }

    template<typename OtherDerType>
    inline const AutoDiffScalar<CwiseBinaryOp<internal::scalar_difference_op<Scalar>, const DerType,const typename internal::remove_all<OtherDerType>::type> >
    operator-(const AutoDiffScalar<OtherDerType>& other) const
    {
      internal::make_coherent(m_derivatives, other.derivatives());
      return AutoDiffScalar<CwiseBinaryOp<internal::scalar_difference_op<Scalar>, const DerType,const typename internal::remove_all<OtherDerType>::type> >(
        m_value - other.value(),
        m_derivatives - other.derivatives());
    }

    template<typename OtherDerType>
    inline AutoDiffScalar&
    operator-=(const AutoDiffScalar<OtherDerType>& other)
    {
      *this = *this - other;
      return *this;
    }

    inline const AutoDiffScalar<CwiseUnaryOp<internal::scalar_opposite_op<Scalar>, const DerType> >
    operator-() const
    {
      return AutoDiffScalar<CwiseUnaryOp<internal::scalar_opposite_op<Scalar>, const DerType> >(
        -m_value,
        -m_derivatives);
    }

    inline const AutoDiffScalar<EIGEN_EXPR_BINARYOP_SCALAR_RETURN_TYPE(DerType,Scalar,product) >
    operator*(const Scalar& other) const
    {
      return MakeAutoDiffScalar(m_value * other, m_derivatives * other);
    }

    friend inline const AutoDiffScalar<EIGEN_EXPR_BINARYOP_SCALAR_RETURN_TYPE(DerType,Scalar,product) >
    operator*(const Scalar& other, const AutoDiffScalar& a)
    {
      return MakeAutoDiffScalar(a.value() * other, a.derivatives() * other);
    }

//     inline const AutoDiffScalar<typename CwiseUnaryOp<internal::scalar_multiple_op<Real>, DerType>::Type >
//     operator*(const Real& other) const
//     {
//       return AutoDiffScalar<typename CwiseUnaryOp<internal::scalar_multiple_op<Real>, DerType>::Type >(
//         m_value * other,
//         (m_derivatives * other));
//     }
//
//     friend inline const AutoDiffScalar<typename CwiseUnaryOp<internal::scalar_multiple_op<Real>, DerType>::Type >
//     operator*(const Real& other, const AutoDiffScalar& a)
//     {
//       return AutoDiffScalar<typename CwiseUnaryOp<internal::scalar_multiple_op<Real>, DerType>::Type >(
//         a.value() * other,
//         a.derivatives() * other);
//     }

    inline const AutoDiffScalar<EIGEN_EXPR_BINARYOP_SCALAR_RETURN_TYPE(DerType,Scalar,product) >
    operator/(const Scalar& other) const
    {
      return MakeAutoDiffScalar(m_value / other, (m_derivatives * (Scalar(1)/other)));
    }

    friend inline const AutoDiffScalar<EIGEN_EXPR_BINARYOP_SCALAR_RETURN_TYPE(DerType,Scalar,product) >
    operator/(const Scalar& other, const AutoDiffScalar& a)
    {
      return MakeAutoDiffScalar(other / a.value(), a.derivatives() * (Scalar(-other) / (a.value()*a.value())));
    }

//     inline const AutoDiffScalar<typename CwiseUnaryOp<internal::scalar_multiple_op<Real>, DerType>::Type >
//     operator/(const Real& other) const
//     {
//       return AutoDiffScalar<typename CwiseUnaryOp<internal::scalar_multiple_op<Real>, DerType>::Type >(
//         m_value / other,
//         (m_derivatives * (Real(1)/other)));
//     }
//
//     friend inline const AutoDiffScalar<typename CwiseUnaryOp<internal::scalar_multiple_op<Real>, DerType>::Type >
//     operator/(const Real& other, const AutoDiffScalar& a)
//     {
//       return AutoDiffScalar<typename CwiseUnaryOp<internal::scalar_multiple_op<Real>, DerType>::Type >(
//         other / a.value(),
//         a.derivatives() * (-Real(1)/other));
//     }

    template<typename OtherDerType>
    inline const AutoDiffScalar<EIGEN_EXPR_BINARYOP_SCALAR_RETURN_TYPE(
        CwiseBinaryOp<internal::scalar_difference_op<Scalar> EIGEN_COMMA
          const EIGEN_EXPR_BINARYOP_SCALAR_RETURN_TYPE(DerType,Scalar,product) EIGEN_COMMA
          const EIGEN_EXPR_BINARYOP_SCALAR_RETURN_TYPE(typename internal::remove_all<OtherDerType>::type,Scalar,product) >,Scalar,product) >
    operator/(const AutoDiffScalar<OtherDerType>& other) const
    {
      internal::make_coherent(m_derivatives, other.derivatives());
      return MakeAutoDiffScalar(
        m_value / other.value(),
          ((m_derivatives * other.value()) - (other.derivatives() * m_value))
        * (Scalar(1)/(other.value()*other.value())));
    }

    template<typename OtherDerType>
    inline const AutoDiffScalar<CwiseBinaryOp<internal::scalar_sum_op<Scalar>,
        const EIGEN_EXPR_BINARYOP_SCALAR_RETURN_TYPE(DerType,Scalar,product),
        const EIGEN_EXPR_BINARYOP_SCALAR_RETURN_TYPE(typename internal::remove_all<OtherDerType>::type,Scalar,product) > >
    operator*(const AutoDiffScalar<OtherDerType>& other) const
    {
      internal::make_coherent(m_derivatives, other.derivatives());
      return MakeAutoDiffScalar(
        m_value * other.value(),
        (m_derivatives * other.value()) + (other.derivatives() * m_value));
    }

    inline AutoDiffScalar& operator*=(const Scalar& other)
    {
      *this = *this * other;
      return *this;
    }

    template<typename OtherDerType>
    inline AutoDiffScalar& operator*=(const AutoDiffScalar<OtherDerType>& other)
    {
      *this = *this * other;
      return *this;
    }

    inline AutoDiffScalar& operator/=(const Scalar& other)
    {
      *this = *this / other;
      return *this;
    }

    template<typename OtherDerType>
    inline AutoDiffScalar& operator/=(const AutoDiffScalar<OtherDerType>& other)
    {
      *this = *this / other;
      return *this;
    }

  protected:
    Scalar m_value;
    DerType m_derivatives;

};

namespace internal {

template<typename DerivativeType>
struct auto_diff_special_op<DerivativeType, true>
//   : auto_diff_scalar_op<DerivativeType, typename NumTraits<Scalar>::Real,
//                            is_same<Scalar,typename NumTraits<Scalar>::Real>::value>
{
  typedef typename remove_all<DerivativeType>::type DerType;
  typedef typename traits<DerType>::Scalar Scalar;
  typedef typename NumTraits<Scalar>::Real Real;

//   typedef auto_diff_scalar_op<DerivativeType, typename NumTraits<Scalar>::Real,
//                            is_same<Scalar,typename NumTraits<Scalar>::Real>::value> Base;

//   using Base::operator+;
//   using Base::operator+=;
//   using Base::operator-;
//   using Base::operator-=;
//   using Base::operator*;
//   using Base::operator*=;

  const AutoDiffScalar<DerivativeType>& derived() const { return *static_cast<const AutoDiffScalar<DerivativeType>*>(this); }
  AutoDiffScalar<DerivativeType>& derived() { return *static_cast<AutoDiffScalar<DerivativeType>*>(this); }


  inline const AutoDiffScalar<DerType&> operator+(const Real& other) const
  {
    return AutoDiffScalar<DerType&>(derived().value() + other, derived().derivatives());
  }

  friend inline const AutoDiffScalar<DerType&> operator+(const Real& a, const AutoDiffScalar<DerivativeType>& b)
  {
    return AutoDiffScalar<DerType&>(a + b.value(), b.derivatives());
  }

  inline AutoDiffScalar<DerivativeType>& operator+=(const Real& other)
  {
    derived().value() += other;
    return derived();
  }


  inline const AutoDiffScalar<typename CwiseUnaryOp<bind2nd_op<scalar_product_op<Scalar,Real> >, DerType>::Type >
  operator*(const Real& other) const
  {
    return AutoDiffScalar<typename CwiseUnaryOp<bind2nd_op<scalar_product_op<Scalar,Real> >, DerType>::Type >(
      derived().value() * other,
      derived().derivatives() * other);
  }

  friend inline const AutoDiffScalar<typename CwiseUnaryOp<bind1st_op<scalar_product_op<Real,Scalar> >, DerType>::Type >
  operator*(const Real& other, const AutoDiffScalar<DerivativeType>& a)
  {
    return AutoDiffScalar<typename CwiseUnaryOp<bind1st_op<scalar_product_op<Real,Scalar> >, DerType>::Type >(
      a.value() * other,
      a.derivatives() * other);
  }

  inline AutoDiffScalar<DerivativeType>& operator*=(const Scalar& other)
  {
    *this = *this * other;
    return derived();
  }
};

template<typename DerivativeType>
struct auto_diff_special_op<DerivativeType, false>
{
  void operator*() const;
  void operator-() const;
  void operator+() const;
};

template<typename BinOp, typename A, typename B, typename RefType>
void make_coherent_expression(CwiseBinaryOp<BinOp,A,B> xpr, const RefType &ref)
{
  make_coherent(xpr.const_cast_derived().lhs(), ref);
  make_coherent(xpr.const_cast_derived().rhs(), ref);
}

template<typename UnaryOp, typename A, typename RefType>
void make_coherent_expression(const CwiseUnaryOp<UnaryOp,A> &xpr, const RefType &ref)
{
  make_coherent(xpr.nestedExpression().const_cast_derived(), ref);
}

// needed for compilation only
template<typename UnaryOp, typename A, typename RefType>
void make_coherent_expression(const CwiseNullaryOp<UnaryOp,A> &, const RefType &)
{}

template<typename A_Scalar, int A_Rows, int A_Cols, int A_Options, int A_MaxRows, int A_MaxCols, typename B>
struct make_coherent_impl<Matrix<A_Scalar, A_Rows, A_Cols, A_Options, A_MaxRows, A_MaxCols>, B> {
  typedef Matrix<A_Scalar, A_Rows, A_Cols, A_Options, A_MaxRows, A_MaxCols> A;
  static void run(A& a, B& b) {
    if((A_Rows==Dynamic || A_Cols==Dynamic) && (a.size()==0))
    {
      a.resize(b.size());
      a.setZero();
    }
    else if (B::SizeAtCompileTime==Dynamic && a.size()!=0 && b.size()==0)
    {
      make_coherent_expression(b,a);
    }
  }
};

template<typename A, typename B_Scalar, int B_Rows, int B_Cols, int B_Options, int B_MaxRows, int B_MaxCols>
struct make_coherent_impl<A, Matrix<B_Scalar, B_Rows, B_Cols, B_Options, B_MaxRows, B_MaxCols> > {
  typedef Matrix<B_Scalar, B_Rows, B_Cols, B_Options, B_MaxRows, B_MaxCols> B;
  static void run(A& a, B& b) {
    if((B_Rows==Dynamic || B_Cols==Dynamic) && (b.size()==0))
    {
      b.resize(a.size());
      b.setZero();
    }
    else if (A::SizeAtCompileTime==Dynamic && b.size()!=0 && a.size()==0)
    {
      make_coherent_expression(a,b);
    }
  }
};

template<typename A_Scalar, int A_Rows, int A_Cols, int A_Options, int A_MaxRows, int A_MaxCols,
         typename B_Scalar, int B_Rows, int B_Cols, int B_Options, int B_MaxRows, int B_MaxCols>
struct make_coherent_impl<Matrix<A_Scalar, A_Rows, A_Cols, A_Options, A_MaxRows, A_MaxCols>,
                          Matrix<B_Scalar, B_Rows, B_Cols, B_Options, B_MaxRows, B_MaxCols> > {
  typedef Matrix<A_Scalar, A_Rows, A_Cols, A_Options, A_MaxRows, A_MaxCols> A;
  typedef Matrix<B_Scalar, B_Rows, B_Cols, B_Options, B_MaxRows, B_MaxCols> B;
  static void run(A& a, B& b) {
    if((A_Rows==Dynamic || A_Cols==Dynamic) && (a.size()==0))
    {
      a.resize(b.size());
      a.setZero();
    }
    else if((B_Rows==Dynamic || B_Cols==Dynamic) && (b.size()==0))
    {
      b.resize(a.size());
      b.setZero();
    }
  }
};

} // end namespace internal

template<typename DerType, typename BinOp>
struct ScalarBinaryOpTraits<AutoDiffScalar<DerType>,typename DerType::Scalar,BinOp>
{
  typedef AutoDiffScalar<DerType> ReturnType;
};

template<typename DerType, typename BinOp>
struct ScalarBinaryOpTraits<typename DerType::Scalar,AutoDiffScalar<DerType>, BinOp>
{
  typedef AutoDiffScalar<DerType> ReturnType;
};


// The following is an attempt to let Eigen's known about expression template, but that's more tricky!

// template<typename DerType, typename BinOp>
// struct ScalarBinaryOpTraits<AutoDiffScalar<DerType>,AutoDiffScalar<DerType>, BinOp>
// {
//   enum { Defined = 1 };
//   typedef AutoDiffScalar<typename DerType::PlainObject> ReturnType;
// };
//
// template<typename DerType1,typename DerType2, typename BinOp>
// struct ScalarBinaryOpTraits<AutoDiffScalar<DerType1>,AutoDiffScalar<DerType2>, BinOp>
// {
//   enum { Defined = 1 };//internal::is_same<typename DerType1::Scalar,typename DerType2::Scalar>::value };
//   typedef AutoDiffScalar<typename DerType1::PlainObject> ReturnType;
// };

#define EIGEN_AUTODIFF_DECLARE_GLOBAL_UNARY(FUNC,CODE) \
  template<typename DerType> \
  inline const Eigen::AutoDiffScalar< \
  EIGEN_EXPR_BINARYOP_SCALAR_RETURN_TYPE(typename Eigen::internal::remove_all<DerType>::type, typename Eigen::internal::traits<typename Eigen::internal::remove_all<DerType>::type>::Scalar, product) > \
  FUNC(const Eigen::AutoDiffScalar<DerType>& x) { \
    using namespace Eigen; \
    typedef typename Eigen::internal::traits<typename Eigen::internal::remove_all<DerType>::type>::Scalar Scalar; \
    EIGEN_UNUSED_VARIABLE(sizeof(Scalar)); \
    CODE; \
  }

template<typename DerType>
struct CleanedUpDerType {
  typedef AutoDiffScalar<typename Eigen::internal::remove_all<DerType>::type::PlainObject> type;
};

template<typename DerType>
inline const AutoDiffScalar<DerType>& conj(const AutoDiffScalar<DerType>& x)  { return x; }
template<typename DerType>
inline const AutoDiffScalar<DerType>& real(const AutoDiffScalar<DerType>& x)  { return x; }
template<typename DerType>
inline typename DerType::Scalar imag(const AutoDiffScalar<DerType>&)    { return 0.; }
template<typename DerType, typename T>
inline typename CleanedUpDerType<DerType>::type (min)(const AutoDiffScalar<DerType>& x, const T& y) {
  typedef typename CleanedUpDerType<DerType>::type ADS;
  return (x <= y ? ADS(x) : ADS(y));
}
template<typename DerType, typename T>
inline typename CleanedUpDerType<DerType>::type (max)(const AutoDiffScalar<DerType>& x, const T& y) {
  typedef typename CleanedUpDerType<DerType>::type ADS;
  return (x >= y ? ADS(x) : ADS(y));
}
template<typename DerType, typename T>
inline typename CleanedUpDerType<DerType>::type (min)(const T& x, const AutoDiffScalar<DerType>& y) {
  typedef typename CleanedUpDerType<DerType>::type ADS;
  return (x < y ? ADS(x) : ADS(y));
}
template<typename DerType, typename T>
inline typename CleanedUpDerType<DerType>::type (max)(const T& x, const AutoDiffScalar<DerType>& y) {
  typedef typename CleanedUpDerType<DerType>::type ADS;
  return (x > y ? ADS(x) : ADS(y));
}
template<typename DerType>
inline typename CleanedUpDerType<DerType>::type (min)(const AutoDiffScalar<DerType>& x, const AutoDiffScalar<DerType>& y) {
  return (x.value() < y.value() ? x : y);
}
template<typename DerType>
inline typename CleanedUpDerType<DerType>::type (max)(const AutoDiffScalar<DerType>& x, const AutoDiffScalar<DerType>& y) {
  return (x.value() >= y.value() ? x : y);
}


EIGEN_AUTODIFF_DECLARE_GLOBAL_UNARY(abs,
  using std::abs;
  return Eigen::MakeAutoDiffScalar(abs(x.value()), x.derivatives() * (x.value()<0 ? -1 : 1) );)

EIGEN_AUTODIFF_DECLARE_GLOBAL_UNARY(abs2,
  using numext::abs2;
  return Eigen::MakeAutoDiffScalar(abs2(x.value()), x.derivatives() * (Scalar(2)*x.value()));)

EIGEN_AUTODIFF_DECLARE_GLOBAL_UNARY(sqrt,
  using std::sqrt;
  Scalar sqrtx = sqrt(x.value());
  return Eigen::MakeAutoDiffScalar(sqrtx,x.derivatives() * (Scalar(0.5) / sqrtx));)

EIGEN_AUTODIFF_DECLARE_GLOBAL_UNARY(cos,
  using std::cos;
  using std::sin;
  return Eigen::MakeAutoDiffScalar(cos(x.value()), x.derivatives() * (-sin(x.value())));)

EIGEN_AUTODIFF_DECLARE_GLOBAL_UNARY(sin,
  using std::sin;
  using std::cos;
  return Eigen::MakeAutoDiffScalar(sin(x.value()),x.derivatives() * cos(x.value()));)

EIGEN_AUTODIFF_DECLARE_GLOBAL_UNARY(exp,
  using std::exp;
  Scalar expx = exp(x.value());
  return Eigen::MakeAutoDiffScalar(expx,x.derivatives() * expx);)

EIGEN_AUTODIFF_DECLARE_GLOBAL_UNARY(log,
  using std::log;
  return Eigen::MakeAutoDiffScalar(log(x.value()),x.derivatives() * (Scalar(1)/x.value()));)

template<typename DerType>
inline const Eigen::AutoDiffScalar<
EIGEN_EXPR_BINARYOP_SCALAR_RETURN_TYPE(typename internal::remove_all<DerType>::type,typename internal::traits<typename internal::remove_all<DerType>::type>::Scalar,product) >
pow(const Eigen::AutoDiffScalar<DerType> &x, const typename internal::traits<typename internal::remove_all<DerType>::type>::Scalar &y)
{
  using namespace Eigen;
  using std::pow;
  return Eigen::MakeAutoDiffScalar(pow(x.value(),y), x.derivatives() * (y * pow(x.value(),y-1)));
}


template<typename DerTypeA,typename DerTypeB>
inline const AutoDiffScalar<Matrix<typename internal::traits<typename internal::remove_all<DerTypeA>::type>::Scalar,Dynamic,1> >
atan2(const AutoDiffScalar<DerTypeA>& a, const AutoDiffScalar<DerTypeB>& b)
{
  using std::atan2;
  typedef typename internal::traits<typename internal::remove_all<DerTypeA>::type>::Scalar Scalar;
  typedef AutoDiffScalar<Matrix<Scalar,Dynamic,1> > PlainADS;
  PlainADS ret;
  ret.value() = atan2(a.value(), b.value());
  
  Scalar squared_hypot = a.value() * a.value() + b.value() * b.value();
  
  // if (squared_hypot==0) the derivation is undefined and the following results in a NaN:
  ret.derivatives() = (a.derivatives() * b.value() - a.value() * b.derivatives()) / squared_hypot;

  return ret;
}

EIGEN_AUTODIFF_DECLARE_GLOBAL_UNARY(tan,
  using std::tan;
  using std::cos;
  return Eigen::MakeAutoDiffScalar(tan(x.value()),x.derivatives() * (Scalar(1)/numext::abs2(cos(x.value()))));)

EIGEN_AUTODIFF_DECLARE_GLOBAL_UNARY(asin,
  using std::sqrt;
  using std::asin;
  return Eigen::MakeAutoDiffScalar(asin(x.value()),x.derivatives() * (Scalar(1)/sqrt(1-numext::abs2(x.value()))));)
  
EIGEN_AUTODIFF_DECLARE_GLOBAL_UNARY(acos,
  using std::sqrt;
  using std::acos;
  return Eigen::MakeAutoDiffScalar(acos(x.value()),x.derivatives() * (Scalar(-1)/sqrt(1-numext::abs2(x.value()))));)

EIGEN_AUTODIFF_DECLARE_GLOBAL_UNARY(tanh,
  using std::cosh;
  using std::tanh;
  return Eigen::MakeAutoDiffScalar(tanh(x.value()),x.derivatives() * (Scalar(1)/numext::abs2(cosh(x.value()))));)

EIGEN_AUTODIFF_DECLARE_GLOBAL_UNARY(sinh,
  using std::sinh;
  using std::cosh;
  return Eigen::MakeAutoDiffScalar(sinh(x.value()),x.derivatives() * cosh(x.value()));)

EIGEN_AUTODIFF_DECLARE_GLOBAL_UNARY(cosh,
  using std::sinh;
  using std::cosh;
  return Eigen::MakeAutoDiffScalar(cosh(x.value()),x.derivatives() * sinh(x.value()));)

#undef EIGEN_AUTODIFF_DECLARE_GLOBAL_UNARY

template<typename DerType> struct NumTraits<AutoDiffScalar<DerType> >
  : NumTraits< typename NumTraits<typename internal::remove_all<DerType>::type::Scalar>::Real >
{
  typedef typename internal::remove_all<DerType>::type DerTypeCleaned;
  typedef AutoDiffScalar<Matrix<typename NumTraits<typename DerTypeCleaned::Scalar>::Real,DerTypeCleaned::RowsAtCompileTime,DerTypeCleaned::ColsAtCompileTime,
                                0, DerTypeCleaned::MaxRowsAtCompileTime, DerTypeCleaned::MaxColsAtCompileTime> > Real;
  typedef AutoDiffScalar<DerType> NonInteger;
  typedef AutoDiffScalar<DerType> Nested;
  typedef typename NumTraits<typename DerTypeCleaned::Scalar>::Literal Literal;
  enum{
    RequireInitialization = 1
  };
};

}

namespace std {

template <typename T>
class numeric_limits<Eigen::AutoDiffScalar<T> >
  : public numeric_limits<typename T::Scalar> {};

template <typename T>
class numeric_limits<Eigen::AutoDiffScalar<T&> >
  : public numeric_limits<typename T::Scalar> {};

}  // namespace std

#endif // EIGEN_AUTODIFF_SCALAR_H
```
