## Supplementary material for "Identification of QTL-by-Environment Interaction by Controlling Polygenic Background Effect": AutoDiffVector.h

```
// This file is part of Eigen, a lightweight C++ template library
// for linear algebra.
//
// Copyright (C) 2009 Gael Guennebaud <gael.guennebaud@inria.fr>
//
// This Source Code Form is subject to the terms of the Mozilla
// Public License v. 2.0. If a copy of the MPL was not distributed
// with this file, You can obtain one at http://mozilla.org/MPL/2.0/.

#ifndef EIGEN_AUTODIFF_VECTOR_H
#define EIGEN_AUTODIFF_VECTOR_H

namespace Eigen {

/* \class AutoDiffScalar
  * \brief A scalar type replacement with automatic differentation capability
  *
  * \param DerType the vector type used to store/represent the derivatives (e.g. Vector3f)
  *
  * This class represents a scalar value while tracking its respective derivatives.
  *
  * It supports the following list of global math function:
  *  - std::abs, std::sqrt, std::pow, std::exp, std::log, std::sin, std::cos,
  *  - internal::abs, internal::sqrt, numext::pow, internal::exp, internal::log, internal::sin, internal::cos,
  *  - internal::conj, internal::real, internal::imag, numext::abs2.
  *
  * AutoDiffScalar can be used as the scalar type of an Eigen::Matrix object. However,
  * in that case, the expression template mechanism only occurs at the top Matrix level,
  * while derivatives are computed right away.
  *
  */
template<typename ValueType, typename JacobianType>
class AutoDiffVector
{
  public:
    //typedef typename internal::traits<ValueType>::Scalar Scalar;
    typedef typename internal::traits<ValueType>::Scalar BaseScalar;
    typedef AutoDiffScalar<Matrix<BaseScalar,JacobianType::RowsAtCompileTime,1> > ActiveScalar;
    typedef ActiveScalar Scalar;
    typedef AutoDiffScalar<typename JacobianType::ColXpr> CoeffType;
    typedef typename JacobianType::Index Index;

    inline AutoDiffVector() {}

    inline AutoDiffVector(const ValueType& values)
      : m_values(values)
    {
      m_jacobian.setZero();
    }


    CoeffType operator[] (Index i) { return CoeffType(m_values[i], m_jacobian.col(i)); }
    const CoeffType operator[] (Index i) const { return CoeffType(m_values[i], m_jacobian.col(i)); }

    CoeffType operator() (Index i) { return CoeffType(m_values[i], m_jacobian.col(i)); }
    const CoeffType operator() (Index i) const { return CoeffType(m_values[i], m_jacobian.col(i)); }

    CoeffType coeffRef(Index i) { return CoeffType(m_values[i], m_jacobian.col(i)); }
    const CoeffType coeffRef(Index i) const { return CoeffType(m_values[i], m_jacobian.col(i)); }

    Index size() const { return m_values.size(); }

    // FIXME here we could return an expression of the sum
    Scalar sum() const { /*std::cerr << "sum \n\n";*/ /*std::cerr << m_jacobian.rowwise().sum() << "\n\n";*/ return Scalar(m_values.sum(), m_jacobian.rowwise().sum()); }


    inline AutoDiffVector(const ValueType& values, const JacobianType& jac)
      : m_values(values), m_jacobian(jac)
    {}

    template<typename OtherValueType, typename OtherJacobianType>
    inline AutoDiffVector(const AutoDiffVector<OtherValueType, OtherJacobianType>& other)
      : m_values(other.values()), m_jacobian(other.jacobian())
    {}

    inline AutoDiffVector(const AutoDiffVector& other)
      : m_values(other.values()), m_jacobian(other.jacobian())
    {}

    template<typename OtherValueType, typename OtherJacobianType>
    inline AutoDiffVector& operator=(const AutoDiffVector<OtherValueType, OtherJacobianType>& other)
    {
      m_values = other.values();
      m_jacobian = other.jacobian();
      return *this;
    }

    inline AutoDiffVector& operator=(const AutoDiffVector& other)
    {
      m_values = other.values();
      m_jacobian = other.jacobian();
      return *this;
    }

    inline const ValueType& values() const { return m_values; }
    inline ValueType& values() { return m_values; }

    inline const JacobianType& jacobian() const { return m_jacobian; }
    inline JacobianType& jacobian() { return m_jacobian; }

    template<typename OtherValueType,typename OtherJacobianType>
    inline const AutoDiffVector<
      typename MakeCwiseBinaryOp<internal::scalar_sum_op<BaseScalar>,ValueType,OtherValueType>::Type,
      typename MakeCwiseBinaryOp<internal::scalar_sum_op<BaseScalar>,JacobianType,OtherJacobianType>::Type >
    operator+(const AutoDiffVector<OtherValueType,OtherJacobianType>& other) const
    {
      return AutoDiffVector<
      typename MakeCwiseBinaryOp<internal::scalar_sum_op<BaseScalar>,ValueType,OtherValueType>::Type,
      typename MakeCwiseBinaryOp<internal::scalar_sum_op<BaseScalar>,JacobianType,OtherJacobianType>::Type >(
        m_values + other.values(),
        m_jacobian + other.jacobian());
    }

    template<typename OtherValueType, typename OtherJacobianType>
    inline AutoDiffVector&
    operator+=(const AutoDiffVector<OtherValueType,OtherJacobianType>& other)
    {
      m_values += other.values();
      m_jacobian += other.jacobian();
      return *this;
    }

    template<typename OtherValueType,typename OtherJacobianType>
    inline const AutoDiffVector<
      typename MakeCwiseBinaryOp<internal::scalar_difference_op<Scalar>,ValueType,OtherValueType>::Type,
      typename MakeCwiseBinaryOp<internal::scalar_difference_op<Scalar>,JacobianType,OtherJacobianType>::Type >
    operator-(const AutoDiffVector<OtherValueType,OtherJacobianType>& other) const
    {
      return AutoDiffVector<
        typename MakeCwiseBinaryOp<internal::scalar_difference_op<Scalar>,ValueType,OtherValueType>::Type,
        typename MakeCwiseBinaryOp<internal::scalar_difference_op<Scalar>,JacobianType,OtherJacobianType>::Type >(
          m_values - other.values(),
          m_jacobian - other.jacobian());
    }

    template<typename OtherValueType, typename OtherJacobianType>
    inline AutoDiffVector&
    operator-=(const AutoDiffVector<OtherValueType,OtherJacobianType>& other)
    {
      m_values -= other.values();
      m_jacobian -= other.jacobian();
      return *this;
    }

    inline const AutoDiffVector<
      typename MakeCwiseUnaryOp<internal::scalar_opposite_op<Scalar>, ValueType>::Type,
      typename MakeCwiseUnaryOp<internal::scalar_opposite_op<Scalar>, JacobianType>::Type >
    operator-() const
    {
      return AutoDiffVector<
        typename MakeCwiseUnaryOp<internal::scalar_opposite_op<Scalar>, ValueType>::Type,
        typename MakeCwiseUnaryOp<internal::scalar_opposite_op<Scalar>, JacobianType>::Type >(
          -m_values,
          -m_jacobian);
    }

    inline const AutoDiffVector<
      typename MakeCwiseUnaryOp<internal::scalar_multiple_op<Scalar>, ValueType>::Type,
      typename MakeCwiseUnaryOp<internal::scalar_multiple_op<Scalar>, JacobianType>::Type>
    operator*(const BaseScalar& other) const
    {
      return AutoDiffVector<
        typename MakeCwiseUnaryOp<internal::scalar_multiple_op<Scalar>, ValueType>::Type,
        typename MakeCwiseUnaryOp<internal::scalar_multiple_op<Scalar>, JacobianType>::Type >(
          m_values * other,
          m_jacobian * other);
    }

    friend inline const AutoDiffVector<
      typename MakeCwiseUnaryOp<internal::scalar_multiple_op<Scalar>, ValueType>::Type,
      typename MakeCwiseUnaryOp<internal::scalar_multiple_op<Scalar>, JacobianType>::Type >
    operator*(const Scalar& other, const AutoDiffVector& v)
    {
      return AutoDiffVector<
        typename MakeCwiseUnaryOp<internal::scalar_multiple_op<Scalar>, ValueType>::Type,
        typename MakeCwiseUnaryOp<internal::scalar_multiple_op<Scalar>, JacobianType>::Type >(
          v.values() * other,
          v.jacobian() * other);
    }

//     template<typename OtherValueType,typename OtherJacobianType>
//     inline const AutoDiffVector<
//       CwiseBinaryOp<internal::scalar_multiple_op<Scalar>, ValueType, OtherValueType>
//       CwiseBinaryOp<internal::scalar_sum_op<Scalar>,
//         CwiseUnaryOp<internal::scalar_multiple_op<Scalar>, JacobianType>,
//         CwiseUnaryOp<internal::scalar_multiple_op<Scalar>, OtherJacobianType> > >
//     operator*(const AutoDiffVector<OtherValueType,OtherJacobianType>& other) const
//     {
//       return AutoDiffVector<
//         CwiseBinaryOp<internal::scalar_multiple_op<Scalar>, ValueType, OtherValueType>
//         CwiseBinaryOp<internal::scalar_sum_op<Scalar>,
//           CwiseUnaryOp<internal::scalar_multiple_op<Scalar>, JacobianType>,
//           CwiseUnaryOp<internal::scalar_multiple_op<Scalar>, OtherJacobianType> > >(
//             m_values.cwise() * other.values(),
//             (m_jacobian * other.values()) + (m_values * other.jacobian()));
//     }

    inline AutoDiffVector& operator*=(const Scalar& other)
    {
      m_values *= other;
      m_jacobian *= other;
      return *this;
    }

    template<typename OtherValueType,typename OtherJacobianType>
    inline AutoDiffVector& operator*=(const AutoDiffVector<OtherValueType,OtherJacobianType>& other)
    {
      *this = *this * other;
      return *this;
    }

  protected:
    ValueType m_values;
    JacobianType m_jacobian;

};

}

#endif // EIGEN_AUTODIFF_VECTOR_H
```
