## Supplementary material for "Identification of QTL-by-Environment Interaction by Controlling Polygenic Background Effect": BVAlgorithms.h

```
// This file is part of Eigen, a lightweight C++ template library
// for linear algebra.
//
// Copyright (C) 2009 Ilya Baran <ibaran@mit.edu>
//
// This Source Code Form is subject to the terms of the Mozilla
// Public License v. 2.0. If a copy of the MPL was not distributed
// with this file, You can obtain one at http://mozilla.org/MPL/2.0/.

#ifndef EIGEN_BVALGORITHMS_H
#define EIGEN_BVALGORITHMS_H

namespace Eigen { 

namespace internal {

#ifndef EIGEN_PARSED_BY_DOXYGEN
template<typename BVH, typename Intersector>
bool intersect_helper(const BVH &tree, Intersector &intersector, typename BVH::Index root)
{
  typedef typename BVH::Index Index;
  typedef typename BVH::VolumeIterator VolIter;
  typedef typename BVH::ObjectIterator ObjIter;

  VolIter vBegin = VolIter(), vEnd = VolIter();
  ObjIter oBegin = ObjIter(), oEnd = ObjIter();

  std::vector<Index> todo(1, root);

  while(!todo.empty()) {
    tree.getChildren(todo.back(), vBegin, vEnd, oBegin, oEnd);
    todo.pop_back();

    for(; vBegin != vEnd; ++vBegin) //go through child volumes
      if(intersector.intersectVolume(tree.getVolume(*vBegin)))
        todo.push_back(*vBegin);

    for(; oBegin != oEnd; ++oBegin) //go through child objects
      if(intersector.intersectObject(*oBegin))
        return true; //intersector said to stop query
  }
  return false;
}
#endif //not EIGEN_PARSED_BY_DOXYGEN

template<typename Volume1, typename Object1, typename Object2, typename Intersector>
struct intersector_helper1
{
  intersector_helper1(const Object2 &inStored, Intersector &in) : stored(inStored), intersector(in) {}
  bool intersectVolume(const Volume1 &vol) { return intersector.intersectVolumeObject(vol, stored); }
  bool intersectObject(const Object1 &obj) { return intersector.intersectObjectObject(obj, stored); }
  Object2 stored;
  Intersector &intersector;
private:
  intersector_helper1& operator=(const intersector_helper1&);
};

template<typename Volume2, typename Object2, typename Object1, typename Intersector>
struct intersector_helper2
{
  intersector_helper2(const Object1 &inStored, Intersector &in) : stored(inStored), intersector(in) {}
  bool intersectVolume(const Volume2 &vol) { return intersector.intersectObjectVolume(stored, vol); }
  bool intersectObject(const Object2 &obj) { return intersector.intersectObjectObject(stored, obj); }
  Object1 stored;
  Intersector &intersector;
private:
  intersector_helper2& operator=(const intersector_helper2&);
};

} // end namespace internal

/**  Given a BVH, runs the query encapsulated by \a intersector.
  *  The Intersector type must provide the following members: \code
     bool intersectVolume(const BVH::Volume &volume) //returns true if volume intersects the query
     bool intersectObject(const BVH::Object &object) //returns true if the search should terminate immediately
  \endcode
  */
template<typename BVH, typename Intersector>
void BVIntersect(const BVH &tree, Intersector &intersector)
{
  internal::intersect_helper(tree, intersector, tree.getRootIndex());
}

/**  Given two BVH's, runs the query on their Cartesian product encapsulated by \a intersector.
  *  The Intersector type must provide the following members: \code
     bool intersectVolumeVolume(const BVH1::Volume &v1, const BVH2::Volume &v2) //returns true if product of volumes intersects the query
     bool intersectVolumeObject(const BVH1::Volume &v1, const BVH2::Object &o2) //returns true if the volume-object product intersects the query
     bool intersectObjectVolume(const BVH1::Object &o1, const BVH2::Volume &v2) //returns true if the volume-object product intersects the query
     bool intersectObjectObject(const BVH1::Object &o1, const BVH2::Object &o2) //returns true if the search should terminate immediately
  \endcode
  */
template<typename BVH1, typename BVH2, typename Intersector>
void BVIntersect(const BVH1 &tree1, const BVH2 &tree2, Intersector &intersector) //TODO: tandem descent when it makes sense
{
  typedef typename BVH1::Index Index1;
  typedef typename BVH2::Index Index2;
  typedef internal::intersector_helper1<typename BVH1::Volume, typename BVH1::Object, typename BVH2::Object, Intersector> Helper1;
  typedef internal::intersector_helper2<typename BVH2::Volume, typename BVH2::Object, typename BVH1::Object, Intersector> Helper2;
  typedef typename BVH1::VolumeIterator VolIter1;
  typedef typename BVH1::ObjectIterator ObjIter1;
  typedef typename BVH2::VolumeIterator VolIter2;
  typedef typename BVH2::ObjectIterator ObjIter2;

  VolIter1 vBegin1 = VolIter1(), vEnd1 = VolIter1();
  ObjIter1 oBegin1 = ObjIter1(), oEnd1 = ObjIter1();
  VolIter2 vBegin2 = VolIter2(), vEnd2 = VolIter2(), vCur2 = VolIter2();
  ObjIter2 oBegin2 = ObjIter2(), oEnd2 = ObjIter2(), oCur2 = ObjIter2();

  std::vector<std::pair<Index1, Index2> > todo(1, std::make_pair(tree1.getRootIndex(), tree2.getRootIndex()));

  while(!todo.empty()) {
    tree1.getChildren(todo.back().first, vBegin1, vEnd1, oBegin1, oEnd1);
    tree2.getChildren(todo.back().second, vBegin2, vEnd2, oBegin2, oEnd2);
    todo.pop_back();

    for(; vBegin1 != vEnd1; ++vBegin1) { //go through child volumes of first tree
      const typename BVH1::Volume &vol1 = tree1.getVolume(*vBegin1);
      for(vCur2 = vBegin2; vCur2 != vEnd2; ++vCur2) { //go through child volumes of second tree
        if(intersector.intersectVolumeVolume(vol1, tree2.getVolume(*vCur2)))
          todo.push_back(std::make_pair(*vBegin1, *vCur2));
      }

      for(oCur2 = oBegin2; oCur2 != oEnd2; ++oCur2) {//go through child objects of second tree
        Helper1 helper(*oCur2, intersector);
        if(internal::intersect_helper(tree1, helper, *vBegin1))
          return; //intersector said to stop query
      }
    }

    for(; oBegin1 != oEnd1; ++oBegin1) { //go through child objects of first tree
      for(vCur2 = vBegin2; vCur2 != vEnd2; ++vCur2) { //go through child volumes of second tree
        Helper2 helper(*oBegin1, intersector);
        if(internal::intersect_helper(tree2, helper, *vCur2))
          return; //intersector said to stop query
      }

      for(oCur2 = oBegin2; oCur2 != oEnd2; ++oCur2) {//go through child objects of second tree
        if(intersector.intersectObjectObject(*oBegin1, *oCur2))
          return; //intersector said to stop query
      }
    }
  }
}

namespace internal {

#ifndef EIGEN_PARSED_BY_DOXYGEN
template<typename BVH, typename Minimizer>
typename Minimizer::Scalar minimize_helper(const BVH &tree, Minimizer &minimizer, typename BVH::Index root, typename Minimizer::Scalar minimum)
{
  typedef typename Minimizer::Scalar Scalar;
  typedef typename BVH::Index Index;
  typedef std::pair<Scalar, Index> QueueElement; //first element is priority
  typedef typename BVH::VolumeIterator VolIter;
  typedef typename BVH::ObjectIterator ObjIter;

  VolIter vBegin = VolIter(), vEnd = VolIter();
  ObjIter oBegin = ObjIter(), oEnd = ObjIter();
  std::priority_queue<QueueElement, std::vector<QueueElement>, std::greater<QueueElement> > todo; //smallest is at the top

  todo.push(std::make_pair(Scalar(), root));

  while(!todo.empty()) {
    tree.getChildren(todo.top().second, vBegin, vEnd, oBegin, oEnd);
    todo.pop();

    for(; oBegin != oEnd; ++oBegin) //go through child objects
      minimum = (std::min)(minimum, minimizer.minimumOnObject(*oBegin));

    for(; vBegin != vEnd; ++vBegin) { //go through child volumes
      Scalar val = minimizer.minimumOnVolume(tree.getVolume(*vBegin));
      if(val < minimum)
        todo.push(std::make_pair(val, *vBegin));
    }
  }

  return minimum;
}
#endif //not EIGEN_PARSED_BY_DOXYGEN


template<typename Volume1, typename Object1, typename Object2, typename Minimizer>
struct minimizer_helper1
{
  typedef typename Minimizer::Scalar Scalar;
  minimizer_helper1(const Object2 &inStored, Minimizer &m) : stored(inStored), minimizer(m) {}
  Scalar minimumOnVolume(const Volume1 &vol) { return minimizer.minimumOnVolumeObject(vol, stored); }
  Scalar minimumOnObject(const Object1 &obj) { return minimizer.minimumOnObjectObject(obj, stored); }
  Object2 stored;
  Minimizer &minimizer;
private:
  minimizer_helper1& operator=(const minimizer_helper1&);
};

template<typename Volume2, typename Object2, typename Object1, typename Minimizer>
struct minimizer_helper2
{
  typedef typename Minimizer::Scalar Scalar;
  minimizer_helper2(const Object1 &inStored, Minimizer &m) : stored(inStored), minimizer(m) {}
  Scalar minimumOnVolume(const Volume2 &vol) { return minimizer.minimumOnObjectVolume(stored, vol); }
  Scalar minimumOnObject(const Object2 &obj) { return minimizer.minimumOnObjectObject(stored, obj); }
  Object1 stored;
  Minimizer &minimizer;
private:
  minimizer_helper2& operator=(const minimizer_helper2&);
};

} // end namespace internal

/**  Given a BVH, runs the query encapsulated by \a minimizer.
  *  \returns the minimum value.
  *  The Minimizer type must provide the following members: \code
     typedef Scalar //the numeric type of what is being minimized--not necessarily the Scalar type of the BVH (if it has one)
     Scalar minimumOnVolume(const BVH::Volume &volume)
     Scalar minimumOnObject(const BVH::Object &object)
  \endcode
  */
template<typename BVH, typename Minimizer>
typename Minimizer::Scalar BVMinimize(const BVH &tree, Minimizer &minimizer)
{
  return internal::minimize_helper(tree, minimizer, tree.getRootIndex(), (std::numeric_limits<typename Minimizer::Scalar>::max)());
}

/**  Given two BVH's, runs the query on their cartesian product encapsulated by \a minimizer.
  *  \returns the minimum value.
  *  The Minimizer type must provide the following members: \code
     typedef Scalar //the numeric type of what is being minimized--not necessarily the Scalar type of the BVH (if it has one)
     Scalar minimumOnVolumeVolume(const BVH1::Volume &v1, const BVH2::Volume &v2)
     Scalar minimumOnVolumeObject(const BVH1::Volume &v1, const BVH2::Object &o2)
     Scalar minimumOnObjectVolume(const BVH1::Object &o1, const BVH2::Volume &v2)
     Scalar minimumOnObjectObject(const BVH1::Object &o1, const BVH2::Object &o2)
  \endcode
  */
template<typename BVH1, typename BVH2, typename Minimizer>
typename Minimizer::Scalar BVMinimize(const BVH1 &tree1, const BVH2 &tree2, Minimizer &minimizer)
{
  typedef typename Minimizer::Scalar Scalar;
  typedef typename BVH1::Index Index1;
  typedef typename BVH2::Index Index2;
  typedef internal::minimizer_helper1<typename BVH1::Volume, typename BVH1::Object, typename BVH2::Object, Minimizer> Helper1;
  typedef internal::minimizer_helper2<typename BVH2::Volume, typename BVH2::Object, typename BVH1::Object, Minimizer> Helper2;
  typedef std::pair<Scalar, std::pair<Index1, Index2> > QueueElement; //first element is priority
  typedef typename BVH1::VolumeIterator VolIter1;
  typedef typename BVH1::ObjectIterator ObjIter1;
  typedef typename BVH2::VolumeIterator VolIter2;
  typedef typename BVH2::ObjectIterator ObjIter2;

  VolIter1 vBegin1 = VolIter1(), vEnd1 = VolIter1();
  ObjIter1 oBegin1 = ObjIter1(), oEnd1 = ObjIter1();
  VolIter2 vBegin2 = VolIter2(), vEnd2 = VolIter2(), vCur2 = VolIter2();
  ObjIter2 oBegin2 = ObjIter2(), oEnd2 = ObjIter2(), oCur2 = ObjIter2();
  std::priority_queue<QueueElement, std::vector<QueueElement>, std::greater<QueueElement> > todo; //smallest is at the top

  Scalar minimum = (std::numeric_limits<Scalar>::max)();
  todo.push(std::make_pair(Scalar(), std::make_pair(tree1.getRootIndex(), tree2.getRootIndex())));

  while(!todo.empty()) {
    tree1.getChildren(todo.top().second.first, vBegin1, vEnd1, oBegin1, oEnd1);
    tree2.getChildren(todo.top().second.second, vBegin2, vEnd2, oBegin2, oEnd2);
    todo.pop();

    for(; oBegin1 != oEnd1; ++oBegin1) { //go through child objects of first tree
      for(oCur2 = oBegin2; oCur2 != oEnd2; ++oCur2) {//go through child objects of second tree
        minimum = (std::min)(minimum, minimizer.minimumOnObjectObject(*oBegin1, *oCur2));
      }

      for(vCur2 = vBegin2; vCur2 != vEnd2; ++vCur2) { //go through child volumes of second tree
        Helper2 helper(*oBegin1, minimizer);
        minimum = (std::min)(minimum, internal::minimize_helper(tree2, helper, *vCur2, minimum));
      }
    }

    for(; vBegin1 != vEnd1; ++vBegin1) { //go through child volumes of first tree
      const typename BVH1::Volume &vol1 = tree1.getVolume(*vBegin1);

      for(oCur2 = oBegin2; oCur2 != oEnd2; ++oCur2) {//go through child objects of second tree
        Helper1 helper(*oCur2, minimizer);
        minimum = (std::min)(minimum, internal::minimize_helper(tree1, helper, *vBegin1, minimum));
      }

      for(vCur2 = vBegin2; vCur2 != vEnd2; ++vCur2) { //go through child volumes of second tree
        Scalar val = minimizer.minimumOnVolumeVolume(vol1, tree2.getVolume(*vCur2));
        if(val < minimum)
          todo.push(std::make_pair(val, std::make_pair(*vBegin1, *vCur2)));
      }
    }
  }
  return minimum;
}

} // end namespace Eigen

#endif // EIGEN_BVALGORITHMS_H
```
