## Supplementary material for "Identification of QTL-by-Environment Interaction by Controlling Polygenic Background Effect": KdBVH.h

```
// This file is part of Eigen, a lightweight C++ template library
// for linear algebra.
//
// Copyright (C) 2009 Ilya Baran <ibaran@mit.edu>
//
// This Source Code Form is subject to the terms of the Mozilla
// Public License v. 2.0. If a copy of the MPL was not distributed
// with this file, You can obtain one at http://mozilla.org/MPL/2.0/.

#ifndef KDBVH_H_INCLUDED
#define KDBVH_H_INCLUDED

namespace Eigen { 

namespace internal {

//internal pair class for the BVH--used instead of std::pair because of alignment
template<typename Scalar, int Dim>
struct vector_int_pair
{
EIGEN_MAKE_ALIGNED_OPERATOR_NEW_IF_VECTORIZABLE_FIXED_SIZE(Scalar, Dim)
  typedef Matrix<Scalar, Dim, 1> VectorType;

  vector_int_pair(const VectorType &v, int i) : first(v), second(i) {}

  VectorType first;
  int second;
};

//these templates help the tree initializer get the bounding boxes either from a provided
//iterator range or using bounding_box in a unified way
template<typename ObjectList, typename VolumeList, typename BoxIter>
struct get_boxes_helper {
  void operator()(const ObjectList &objects, BoxIter boxBegin, BoxIter boxEnd, VolumeList &outBoxes)
  {
    outBoxes.insert(outBoxes.end(), boxBegin, boxEnd);
    eigen_assert(outBoxes.size() == objects.size());
    EIGEN_ONLY_USED_FOR_DEBUG(objects);
  }
};

template<typename ObjectList, typename VolumeList>
struct get_boxes_helper<ObjectList, VolumeList, int> {
  void operator()(const ObjectList &objects, int, int, VolumeList &outBoxes)
  {
    outBoxes.reserve(objects.size());
    for(int i = 0; i < (int)objects.size(); ++i)
      outBoxes.push_back(bounding_box(objects[i]));
  }
};

} // end namespace internal


/** \class KdBVH
 *  \brief A simple bounding volume hierarchy based on AlignedBox
 *
 *  \param _Scalar The underlying scalar type of the bounding boxes
 *  \param _Dim The dimension of the space in which the hierarchy lives
 *  \param _Object The object type that lives in the hierarchy.  It must have value semantics.  Either bounding_box(_Object) must
 *                 be defined and return an AlignedBox<_Scalar, _Dim> or bounding boxes must be provided to the tree initializer.
 *
 *  This class provides a simple (as opposed to optimized) implementation of a bounding volume hierarchy analogous to a Kd-tree.
 *  Given a sequence of objects, it computes their bounding boxes, constructs a Kd-tree of their centers
 *  and builds a BVH with the structure of that Kd-tree.  When the elements of the tree are too expensive to be copied around,
 *  it is useful for _Object to be a pointer.
 */
template<typename _Scalar, int _Dim, typename _Object> class KdBVH
{
public:
  enum { Dim = _Dim };
  typedef _Object Object;
  typedef std::vector<Object, aligned_allocator<Object> > ObjectList;
  typedef _Scalar Scalar;
  typedef AlignedBox<Scalar, Dim> Volume;
  typedef std::vector<Volume, aligned_allocator<Volume> > VolumeList;
  typedef int Index;
  typedef const int *VolumeIterator; //the iterators are just pointers into the tree's vectors
  typedef const Object *ObjectIterator;

  KdBVH() {}

  /** Given an iterator range over \a Object references, constructs the BVH.  Requires that bounding_box(Object) return a Volume. */
  template<typename Iter> KdBVH(Iter begin, Iter end) { init(begin, end, 0, 0); } //int is recognized by init as not being an iterator type

  /** Given an iterator range over \a Object references and an iterator range over their bounding boxes, constructs the BVH */
  template<typename OIter, typename BIter> KdBVH(OIter begin, OIter end, BIter boxBegin, BIter boxEnd) { init(begin, end, boxBegin, boxEnd); }

  /** Given an iterator range over \a Object references, constructs the BVH, overwriting whatever is in there currently.
    * Requires that bounding_box(Object) return a Volume. */
  template<typename Iter> void init(Iter begin, Iter end) { init(begin, end, 0, 0); }

  /** Given an iterator range over \a Object references and an iterator range over their bounding boxes,
    * constructs the BVH, overwriting whatever is in there currently. */
  template<typename OIter, typename BIter> void init(OIter begin, OIter end, BIter boxBegin, BIter boxEnd)
  {
    objects.clear();
    boxes.clear();
    children.clear();

    objects.insert(objects.end(), begin, end);
    int n = static_cast<int>(objects.size());

    if(n < 2)
      return; //if we have at most one object, we don't need any internal nodes

    VolumeList objBoxes;
    VIPairList objCenters;

    //compute the bounding boxes depending on BIter type
    internal::get_boxes_helper<ObjectList, VolumeList, BIter>()(objects, boxBegin, boxEnd, objBoxes);

    objCenters.reserve(n);
    boxes.reserve(n - 1);
    children.reserve(2 * n - 2);

    for(int i = 0; i < n; ++i)
      objCenters.push_back(VIPair(objBoxes[i].center(), i));

    build(objCenters, 0, n, objBoxes, 0); //the recursive part of the algorithm

    ObjectList tmp(n);
    tmp.swap(objects);
    for(int i = 0; i < n; ++i)
      objects[i] = tmp[objCenters[i].second];
  }

  /** \returns the index of the root of the hierarchy */
  inline Index getRootIndex() const { return (int)boxes.size() - 1; }

  /** Given an \a index of a node, on exit, \a outVBegin and \a outVEnd range over the indices of the volume children of the node
    * and \a outOBegin and \a outOEnd range over the object children of the node */
  EIGEN_STRONG_INLINE void getChildren(Index index, VolumeIterator &outVBegin, VolumeIterator &outVEnd,
                                       ObjectIterator &outOBegin, ObjectIterator &outOEnd) const
  { //inlining this function should open lots of optimization opportunities to the compiler
    if(index < 0) {
      outVBegin = outVEnd;
      if(!objects.empty())
        outOBegin = &(objects[0]);
      outOEnd = outOBegin + objects.size(); //output all objects--necessary when the tree has only one object
      return;
    }

    int numBoxes = static_cast<int>(boxes.size());

    int idx = index * 2;
    if(children[idx + 1] < numBoxes) { //second index is always bigger
      outVBegin = &(children[idx]);
      outVEnd = outVBegin + 2;
      outOBegin = outOEnd;
    }
    else if(children[idx] >= numBoxes) { //if both children are objects
      outVBegin = outVEnd;
      outOBegin = &(objects[children[idx] - numBoxes]);
      outOEnd = outOBegin + 2;
    } else { //if the first child is a volume and the second is an object
      outVBegin = &(children[idx]);
      outVEnd = outVBegin + 1;
      outOBegin = &(objects[children[idx + 1] - numBoxes]);
      outOEnd = outOBegin + 1;
    }
  }

  /** \returns the bounding box of the node at \a index */
  inline const Volume &getVolume(Index index) const
  {
    return boxes[index];
  }

private:
  typedef internal::vector_int_pair<Scalar, Dim> VIPair;
  typedef std::vector<VIPair, aligned_allocator<VIPair> > VIPairList;
  typedef Matrix<Scalar, Dim, 1> VectorType;
  struct VectorComparator //compares vectors, or more specifically, VIPairs along a particular dimension
  {
    VectorComparator(int inDim) : dim(inDim) {}
    inline bool operator()(const VIPair &v1, const VIPair &v2) const { return v1.first[dim] < v2.first[dim]; }
    int dim;
  };

  //Build the part of the tree between objects[from] and objects[to] (not including objects[to]).
  //This routine partitions the objCenters in [from, to) along the dimension dim, recursively constructs
  //the two halves, and adds their parent node.  TODO: a cache-friendlier layout
  void build(VIPairList &objCenters, int from, int to, const VolumeList &objBoxes, int dim)
  {
    eigen_assert(to - from > 1);
    if(to - from == 2) {
      boxes.push_back(objBoxes[objCenters[from].second].merged(objBoxes[objCenters[from + 1].second]));
      children.push_back(from + (int)objects.size() - 1); //there are objects.size() - 1 tree nodes
      children.push_back(from + (int)objects.size());
    }
    else if(to - from == 3) {
      int mid = from + 2;
      std::nth_element(objCenters.begin() + from, objCenters.begin() + mid,
                        objCenters.begin() + to, VectorComparator(dim)); //partition
      build(objCenters, from, mid, objBoxes, (dim + 1) % Dim);
      int idx1 = (int)boxes.size() - 1;
      boxes.push_back(boxes[idx1].merged(objBoxes[objCenters[mid].second]));
      children.push_back(idx1);
      children.push_back(mid + (int)objects.size() - 1);
    }
    else {
      int mid = from + (to - from) / 2;
      nth_element(objCenters.begin() + from, objCenters.begin() + mid,
                  objCenters.begin() + to, VectorComparator(dim)); //partition
      build(objCenters, from, mid, objBoxes, (dim + 1) % Dim);
      int idx1 = (int)boxes.size() - 1;
      build(objCenters, mid, to, objBoxes, (dim + 1) % Dim);
      int idx2 = (int)boxes.size() - 1;
      boxes.push_back(boxes[idx1].merged(boxes[idx2]));
      children.push_back(idx1);
      children.push_back(idx2);
    }
  }

  std::vector<int> children; //children of x are children[2x] and children[2x+1], indices bigger than boxes.size() index into objects.
  VolumeList boxes;
  ObjectList objects;
};

} // end namespace Eigen

#endif //KDBVH_H_INCLUDED
```
