## Supplementary material for "Identification of QTL-by-Environment Interaction by Controlling Polygenic Background Effect": ArpackSelfAdjointEigenSolver.h

```
// This file is part of Eigen, a lightweight C++ template library
// for linear algebra.
//
// Copyright (C) 2012 David Harmon <dharmon@gmail.com>
//
// This Source Code Form is subject to the terms of the Mozilla
// Public License v. 2.0. If a copy of the MPL was not distributed
// with this file, You can obtain one at http://mozilla.org/MPL/2.0/.

#ifndef EIGEN_ARPACKGENERALIZEDSELFADJOINTEIGENSOLVER_H
#define EIGEN_ARPACKGENERALIZEDSELFADJOINTEIGENSOLVER_H

#include "../../../../Eigen/Dense"

namespace Eigen { 

namespace internal {
  template<typename Scalar, typename RealScalar> struct arpack_wrapper;
  template<typename MatrixSolver, typename MatrixType, typename Scalar, bool BisSPD> struct OP;
}


template<typename MatrixType, typename MatrixSolver=SimplicialLLT<MatrixType>, bool BisSPD=false>
class ArpackGeneralizedSelfAdjointEigenSolver
{
public:
  //typedef typename MatrixSolver::MatrixType MatrixType;

  /** \brief Scalar type for matrices of type \p MatrixType. */
  typedef typename MatrixType::Scalar Scalar;
  typedef typename MatrixType::Index Index;

  /** \brief Real scalar type for \p MatrixType.
   *
   * This is just \c Scalar if #Scalar is real (e.g., \c float or
   * \c Scalar), and the type of the real part of \c Scalar if #Scalar is
   * complex.
   */
  typedef typename NumTraits<Scalar>::Real RealScalar;

  /** \brief Type for vector of eigenvalues as returned by eigenvalues().
   *
   * This is a column vector with entries of type #RealScalar.
   * The length of the vector is the size of \p nbrEigenvalues.
   */
  typedef typename internal::plain_col_type<MatrixType, RealScalar>::type RealVectorType;

  /** \brief Default constructor.
   *
   * The default constructor is for cases in which the user intends to
   * perform decompositions via compute().
   *
   */
  ArpackGeneralizedSelfAdjointEigenSolver()
   : m_eivec(),
     m_eivalues(),
     m_isInitialized(false),
     m_eigenvectorsOk(false),
     m_nbrConverged(0),
     m_nbrIterations(0)
  { }

  /** \brief Constructor; computes generalized eigenvalues of given matrix with respect to another matrix.
   *
   * \param[in] A Self-adjoint matrix whose eigenvalues / eigenvectors will
   *    computed. By default, the upper triangular part is used, but can be changed
   *    through the template parameter.
   * \param[in] B Self-adjoint matrix for the generalized eigenvalue problem.
   * \param[in] nbrEigenvalues The number of eigenvalues / eigenvectors to compute.
   *    Must be less than the size of the input matrix, or an error is returned.
   * \param[in] eigs_sigma String containing either "LM", "SM", "LA", or "SA", with
   *    respective meanings to find the largest magnitude , smallest magnitude,
   *    largest algebraic, or smallest algebraic eigenvalues. Alternatively, this
   *    value can contain floating point value in string form, in which case the
   *    eigenvalues closest to this value will be found.
   * \param[in]  options Can be #ComputeEigenvectors (default) or #EigenvaluesOnly.
   * \param[in] tol What tolerance to find the eigenvalues to. Default is 0, which
   *    means machine precision.
   *
   * This constructor calls compute(const MatrixType&, const MatrixType&, Index, string, int, RealScalar)
   * to compute the eigenvalues of the matrix \p A with respect to \p B. The eigenvectors are computed if
   * \p options equals #ComputeEigenvectors.
   *
   */
  ArpackGeneralizedSelfAdjointEigenSolver(const MatrixType& A, const MatrixType& B,
                                          Index nbrEigenvalues, std::string eigs_sigma="LM",
                               int options=ComputeEigenvectors, RealScalar tol=0.0)
    : m_eivec(),
      m_eivalues(),
      m_isInitialized(false),
      m_eigenvectorsOk(false),
      m_nbrConverged(0),
      m_nbrIterations(0)
  {
    compute(A, B, nbrEigenvalues, eigs_sigma, options, tol);
  }

  /** \brief Constructor; computes eigenvalues of given matrix.
   *
   * \param[in] A Self-adjoint matrix whose eigenvalues / eigenvectors will
   *    computed. By default, the upper triangular part is used, but can be changed
   *    through the template parameter.
   * \param[in] nbrEigenvalues The number of eigenvalues / eigenvectors to compute.
   *    Must be less than the size of the input matrix, or an error is returned.
   * \param[in] eigs_sigma String containing either "LM", "SM", "LA", or "SA", with
   *    respective meanings to find the largest magnitude , smallest magnitude,
   *    largest algebraic, or smallest algebraic eigenvalues. Alternatively, this
   *    value can contain floating point value in string form, in which case the
   *    eigenvalues closest to this value will be found.
   * \param[in]  options Can be #ComputeEigenvectors (default) or #EigenvaluesOnly.
   * \param[in] tol What tolerance to find the eigenvalues to. Default is 0, which
   *    means machine precision.
   *
   * This constructor calls compute(const MatrixType&, Index, string, int, RealScalar)
   * to compute the eigenvalues of the matrix \p A. The eigenvectors are computed if
   * \p options equals #ComputeEigenvectors.
   *
   */

  ArpackGeneralizedSelfAdjointEigenSolver(const MatrixType& A,
                                          Index nbrEigenvalues, std::string eigs_sigma="LM",
                               int options=ComputeEigenvectors, RealScalar tol=0.0)
    : m_eivec(),
      m_eivalues(),
      m_isInitialized(false),
      m_eigenvectorsOk(false),
      m_nbrConverged(0),
      m_nbrIterations(0)
  {
    compute(A, nbrEigenvalues, eigs_sigma, options, tol);
  }


  /** \brief Computes generalized eigenvalues / eigenvectors of given matrix using the external ARPACK library.
   *
   * \param[in]  A  Selfadjoint matrix whose eigendecomposition is to be computed.
   * \param[in]  B  Selfadjoint matrix for generalized eigenvalues.
   * \param[in] nbrEigenvalues The number of eigenvalues / eigenvectors to compute.
   *    Must be less than the size of the input matrix, or an error is returned.
   * \param[in] eigs_sigma String containing either "LM", "SM", "LA", or "SA", with
   *    respective meanings to find the largest magnitude , smallest magnitude,
   *    largest algebraic, or smallest algebraic eigenvalues. Alternatively, this
   *    value can contain floating point value in string form, in which case the
   *    eigenvalues closest to this value will be found.
   * \param[in]  options Can be #ComputeEigenvectors (default) or #EigenvaluesOnly.
   * \param[in] tol What tolerance to find the eigenvalues to. Default is 0, which
   *    means machine precision.
   *
   * \returns    Reference to \c *this
   *
   * This function computes the generalized eigenvalues of \p A with respect to \p B using ARPACK.  The eigenvalues()
   * function can be used to retrieve them.  If \p options equals #ComputeEigenvectors,
   * then the eigenvectors are also computed and can be retrieved by
   * calling eigenvectors().
   *
   */
  ArpackGeneralizedSelfAdjointEigenSolver& compute(const MatrixType& A, const MatrixType& B,
                                                   Index nbrEigenvalues, std::string eigs_sigma="LM",
                                        int options=ComputeEigenvectors, RealScalar tol=0.0);
  
  /** \brief Computes eigenvalues / eigenvectors of given matrix using the external ARPACK library.
   *
   * \param[in]  A  Selfadjoint matrix whose eigendecomposition is to be computed.
   * \param[in] nbrEigenvalues The number of eigenvalues / eigenvectors to compute.
   *    Must be less than the size of the input matrix, or an error is returned.
   * \param[in] eigs_sigma String containing either "LM", "SM", "LA", or "SA", with
   *    respective meanings to find the largest magnitude , smallest magnitude,
   *    largest algebraic, or smallest algebraic eigenvalues. Alternatively, this
   *    value can contain floating point value in string form, in which case the
   *    eigenvalues closest to this value will be found.
   * \param[in]  options Can be #ComputeEigenvectors (default) or #EigenvaluesOnly.
   * \param[in] tol What tolerance to find the eigenvalues to. Default is 0, which
   *    means machine precision.
   *
   * \returns    Reference to \c *this
   *
   * This function computes the eigenvalues of \p A using ARPACK.  The eigenvalues()
   * function can be used to retrieve them.  If \p options equals #ComputeEigenvectors,
   * then the eigenvectors are also computed and can be retrieved by
   * calling eigenvectors().
   *
   */
  ArpackGeneralizedSelfAdjointEigenSolver& compute(const MatrixType& A,
                                                   Index nbrEigenvalues, std::string eigs_sigma="LM",
                                        int options=ComputeEigenvectors, RealScalar tol=0.0);


  /** \brief Returns the eigenvectors of given matrix.
   *
   * \returns  A const reference to the matrix whose columns are the eigenvectors.
   *
   * \pre The eigenvectors have been computed before.
   *
   * Column \f$ k \f$ of the returned matrix is an eigenvector corresponding
   * to eigenvalue number \f$ k \f$ as returned by eigenvalues().  The
   * eigenvectors are normalized to have (Euclidean) norm equal to one. If
   * this object was used to solve the eigenproblem for the selfadjoint
   * matrix \f$ A \f$, then the matrix returned by this function is the
   * matrix \f$ V \f$ in the eigendecomposition \f$ A V = D V \f$.
   * For the generalized eigenproblem, the matrix returned is the solution \f$ A V = D B V \f$
   *
   * Example: \include SelfAdjointEigenSolver_eigenvectors.cpp
   * Output: \verbinclude SelfAdjointEigenSolver_eigenvectors.out
   *
   * \sa eigenvalues()
   */
  const Matrix<Scalar, Dynamic, Dynamic>& eigenvectors() const
  {
    eigen_assert(m_isInitialized && "ArpackGeneralizedSelfAdjointEigenSolver is not initialized.");
    eigen_assert(m_eigenvectorsOk && "The eigenvectors have not been computed together with the eigenvalues.");
    return m_eivec;
  }

  /** \brief Returns the eigenvalues of given matrix.
   *
   * \returns A const reference to the column vector containing the eigenvalues.
   *
   * \pre The eigenvalues have been computed before.
   *
   * The eigenvalues are repeated according to their algebraic multiplicity,
   * so there are as many eigenvalues as rows in the matrix. The eigenvalues
   * are sorted in increasing order.
   *
   * Example: \include SelfAdjointEigenSolver_eigenvalues.cpp
   * Output: \verbinclude SelfAdjointEigenSolver_eigenvalues.out
   *
   * \sa eigenvectors(), MatrixBase::eigenvalues()
   */
  const Matrix<Scalar, Dynamic, 1>& eigenvalues() const
  {
    eigen_assert(m_isInitialized && "ArpackGeneralizedSelfAdjointEigenSolver is not initialized.");
    return m_eivalues;
  }

  /** \brief Computes the positive-definite square root of the matrix.
   *
   * \returns the positive-definite square root of the matrix
   *
   * \pre The eigenvalues and eigenvectors of a positive-definite matrix
   * have been computed before.
   *
   * The square root of a positive-definite matrix \f$ A \f$ is the
   * positive-definite matrix whose square equals \f$ A \f$. This function
   * uses the eigendecomposition \f$ A = V D V^{-1} \f$ to compute the
   * square root as \f$ A^{1/2} = V D^{1/2} V^{-1} \f$.
   *
   * Example: \include SelfAdjointEigenSolver_operatorSqrt.cpp
   * Output: \verbinclude SelfAdjointEigenSolver_operatorSqrt.out
   *
   * \sa operatorInverseSqrt(),
   *     \ref MatrixFunctions_Module "MatrixFunctions Module"
   */
  Matrix<Scalar, Dynamic, Dynamic> operatorSqrt() const
  {
    eigen_assert(m_isInitialized && "SelfAdjointEigenSolver is not initialized.");
    eigen_assert(m_eigenvectorsOk && "The eigenvectors have not been computed together with the eigenvalues.");
    return m_eivec * m_eivalues.cwiseSqrt().asDiagonal() * m_eivec.adjoint();
  }

  /** \brief Computes the inverse square root of the matrix.
   *
   * \returns the inverse positive-definite square root of the matrix
   *
   * \pre The eigenvalues and eigenvectors of a positive-definite matrix
   * have been computed before.
   *
   * This function uses the eigendecomposition \f$ A = V D V^{-1} \f$ to
   * compute the inverse square root as \f$ V D^{-1/2} V^{-1} \f$. This is
   * cheaper than first computing the square root with operatorSqrt() and
   * then its inverse with MatrixBase::inverse().
   *
   * Example: \include SelfAdjointEigenSolver_operatorInverseSqrt.cpp
   * Output: \verbinclude SelfAdjointEigenSolver_operatorInverseSqrt.out
   *
   * \sa operatorSqrt(), MatrixBase::inverse(),
   *     \ref MatrixFunctions_Module "MatrixFunctions Module"
   */
  Matrix<Scalar, Dynamic, Dynamic> operatorInverseSqrt() const
  {
    eigen_assert(m_isInitialized && "SelfAdjointEigenSolver is not initialized.");
    eigen_assert(m_eigenvectorsOk && "The eigenvectors have not been computed together with the eigenvalues.");
    return m_eivec * m_eivalues.cwiseInverse().cwiseSqrt().asDiagonal() * m_eivec.adjoint();
  }

  /** \brief Reports whether previous computation was successful.
   *
   * \returns \c Success if computation was successful, \c NoConvergence otherwise.
   */
  ComputationInfo info() const
  {
    eigen_assert(m_isInitialized && "ArpackGeneralizedSelfAdjointEigenSolver is not initialized.");
    return m_info;
  }

  size_t getNbrConvergedEigenValues() const
  { return m_nbrConverged; }

  size_t getNbrIterations() const
  { return m_nbrIterations; }

protected:
  Matrix<Scalar, Dynamic, Dynamic> m_eivec;
  Matrix<Scalar, Dynamic, 1> m_eivalues;
  ComputationInfo m_info;
  bool m_isInitialized;
  bool m_eigenvectorsOk;

  size_t m_nbrConverged;
  size_t m_nbrIterations;
};


template<typename MatrixType, typename MatrixSolver, bool BisSPD>
ArpackGeneralizedSelfAdjointEigenSolver<MatrixType, MatrixSolver, BisSPD>&
    ArpackGeneralizedSelfAdjointEigenSolver<MatrixType, MatrixSolver, BisSPD>
::compute(const MatrixType& A, Index nbrEigenvalues,
          std::string eigs_sigma, int options, RealScalar tol)
{
    MatrixType B(0,0);
    compute(A, B, nbrEigenvalues, eigs_sigma, options, tol);
    
    return *this;
}


template<typename MatrixType, typename MatrixSolver, bool BisSPD>
ArpackGeneralizedSelfAdjointEigenSolver<MatrixType, MatrixSolver, BisSPD>&
    ArpackGeneralizedSelfAdjointEigenSolver<MatrixType, MatrixSolver, BisSPD>
::compute(const MatrixType& A, const MatrixType& B, Index nbrEigenvalues,
          std::string eigs_sigma, int options, RealScalar tol)
{
  eigen_assert(A.cols() == A.rows());
  eigen_assert(B.cols() == B.rows());
  eigen_assert(B.rows() == 0 || A.cols() == B.rows());
  eigen_assert((options &~ (EigVecMask | GenEigMask)) == 0
            && (options & EigVecMask) != EigVecMask
            && "invalid option parameter");

  bool isBempty = (B.rows() == 0) || (B.cols() == 0);

  // For clarity, all parameters match their ARPACK name
  //
  // Always 0 on the first call
  //
  int ido = 0;

  int n = (int)A.cols();

  // User options: "LA", "SA", "SM", "LM", "BE"
  //
  char whch[3] = "LM";
    
  // Specifies the shift if iparam[6] = { 3, 4, 5 }, not used if iparam[6] = { 1, 2 }
  //
  RealScalar sigma = 0.0;

  if (eigs_sigma.length() >= 2 && isalpha(eigs_sigma[0]) && isalpha(eigs_sigma[1]))
  {
      eigs_sigma[0] = toupper(eigs_sigma[0]);
      eigs_sigma[1] = toupper(eigs_sigma[1]);

      // In the following special case we're going to invert the problem, since solving
      // for larger magnitude is much much faster
      // i.e., if 'SM' is specified, we're going to really use 'LM', the default
      //
      if (eigs_sigma.substr(0,2) != "SM")
      {
          whch[0] = eigs_sigma[0];
          whch[1] = eigs_sigma[1];
      }
  }
  else
  {
      eigen_assert(false && "Specifying clustered eigenvalues is not yet supported!");

      // If it's not scalar values, then the user may be explicitly
      // specifying the sigma value to cluster the evs around
      //
      sigma = atof(eigs_sigma.c_str());

      // If atof fails, it returns 0.0, which is a fine default
      //
  }

  // "I" means normal eigenvalue problem, "G" means generalized
  //
  char bmat[2] = "I";
  if (eigs_sigma.substr(0,2) == "SM" || !(isalpha(eigs_sigma[0]) && isalpha(eigs_sigma[1])) || (!isBempty && !BisSPD))
      bmat[0] = 'G';

  // Now we determine the mode to use
  //
  int mode = (bmat[0] == 'G') + 1;
  if (eigs_sigma.substr(0,2) == "SM" || !(isalpha(eigs_sigma[0]) && isalpha(eigs_sigma[1])))
  {
      // We're going to use shift-and-invert mode, and basically find
      // the largest eigenvalues of the inverse operator
      //
      mode = 3;
  }

  // The user-specified number of eigenvalues/vectors to compute
  //
  int nev = (int)nbrEigenvalues;

  // Allocate space for ARPACK to store the residual
  //
  Scalar *resid = new Scalar[n];

  // Number of Lanczos vectors, must satisfy nev < ncv <= n
  // Note that this indicates that nev != n, and we cannot compute
  // all eigenvalues of a mtrix
  //
  int ncv = std::min(std::max(2*nev, 20), n);

  // The working n x ncv matrix, also store the final eigenvectors (if computed)
  //
  Scalar *v = new Scalar[n*ncv];
  int ldv = n;

  // Working space
  //
  Scalar *workd = new Scalar[3*n];
  int lworkl = ncv*ncv+8*ncv; // Must be at least this length
  Scalar *workl = new Scalar[lworkl];

  int *iparam= new int[11];
  iparam[0] = 1; // 1 means we let ARPACK perform the shifts, 0 means we'd have to do it
  iparam[2] = std::max(300, (int)std::ceil(2*n/std::max(ncv,1)));
  iparam[6] = mode; // The mode, 1 is standard ev problem, 2 for generalized ev, 3 for shift-and-invert

  // Used during reverse communicate to notify where arrays start
  //
  int *ipntr = new int[11]; 

  // Error codes are returned in here, initial value of 0 indicates a random initial
  // residual vector is used, any other values means resid contains the initial residual
  // vector, possibly from a previous run
  //
  int info = 0;

  Scalar scale = 1.0;
  //if (!isBempty)
  //{
  //Scalar scale = B.norm() / std::sqrt(n);
  //scale = std::pow(2, std::floor(std::log(scale+1)));
  ////M /= scale;
  //for (size_t i=0; i<(size_t)B.outerSize(); i++)
  //    for (typename MatrixType::InnerIterator it(B, i); it; ++it)
  //        it.valueRef() /= scale;
  //}

  MatrixSolver OP;
  if (mode == 1 || mode == 2)
  {
      if (!isBempty)
          OP.compute(B);
  }
  else if (mode == 3)
  {
      if (sigma == 0.0)
      {
          OP.compute(A);
      }
      else
      {
          // Note: We will never enter here because sigma must be 0.0
          //
          if (isBempty)
          {
            MatrixType AminusSigmaB(A);
            for (Index i=0; i<A.rows(); ++i)
                AminusSigmaB.coeffRef(i,i) -= sigma;
            
            OP.compute(AminusSigmaB);
          }
          else
          {
              MatrixType AminusSigmaB = A - sigma * B;
              OP.compute(AminusSigmaB);
          }
      }
  }
 
  if (!(mode == 1 && isBempty) && !(mode == 2 && isBempty) && OP.info() != Success)
      std::cout << "Error factoring matrix" << std::endl;

  do
  {
    internal::arpack_wrapper<Scalar, RealScalar>::saupd(&ido, bmat, &n, whch, &nev, &tol, resid, 
                                                        &ncv, v, &ldv, iparam, ipntr, workd, workl,
                                                        &lworkl, &info);

    if (ido == -1 || ido == 1)
    {
      Scalar *in  = workd + ipntr[0] - 1;
      Scalar *out = workd + ipntr[1] - 1;

      if (ido == 1 && mode != 2)
      {
          Scalar *out2 = workd + ipntr[2] - 1;
          if (isBempty || mode == 1)
            Matrix<Scalar, Dynamic, 1>::Map(out2, n) = Matrix<Scalar, Dynamic, 1>::Map(in, n);
          else
            Matrix<Scalar, Dynamic, 1>::Map(out2, n) = B * Matrix<Scalar, Dynamic, 1>::Map(in, n);
          
          in = workd + ipntr[2] - 1;
      }

      if (mode == 1)
      {
        if (isBempty)
        {
          // OP = A
          //
          Matrix<Scalar, Dynamic, 1>::Map(out, n) = A * Matrix<Scalar, Dynamic, 1>::Map(in, n);
        }
        else
        {
          // OP = L^{-1}AL^{-T}
          //
          internal::OP<MatrixSolver, MatrixType, Scalar, BisSPD>::applyOP(OP, A, n, in, out);
        }
      }
      else if (mode == 2)
      {
        if (ido == 1)
          Matrix<Scalar, Dynamic, 1>::Map(in, n)  = A * Matrix<Scalar, Dynamic, 1>::Map(in, n);
        
        // OP = B^{-1} A
        //
        Matrix<Scalar, Dynamic, 1>::Map(out, n) = OP.solve(Matrix<Scalar, Dynamic, 1>::Map(in, n));
      }
      else if (mode == 3)
      {
        // OP = (A-\sigmaB)B (\sigma could be 0, and B could be I)
        // The B * in is already computed and stored at in if ido == 1
        //
        if (ido == 1 || isBempty)
          Matrix<Scalar, Dynamic, 1>::Map(out, n) = OP.solve(Matrix<Scalar, Dynamic, 1>::Map(in, n));
        else
          Matrix<Scalar, Dynamic, 1>::Map(out, n) = OP.solve(B * Matrix<Scalar, Dynamic, 1>::Map(in, n));
      }
    }
    else if (ido == 2)
    {
      Scalar *in  = workd + ipntr[0] - 1;
      Scalar *out = workd + ipntr[1] - 1;

      if (isBempty || mode == 1)
        Matrix<Scalar, Dynamic, 1>::Map(out, n) = Matrix<Scalar, Dynamic, 1>::Map(in, n);
      else
        Matrix<Scalar, Dynamic, 1>::Map(out, n) = B * Matrix<Scalar, Dynamic, 1>::Map(in, n);
    }
  } while (ido != 99);

  if (info == 1)
    m_info = NoConvergence;
  else if (info == 3)
    m_info = NumericalIssue;
  else if (info < 0)
    m_info = InvalidInput;
  else if (info != 0)
    eigen_assert(false && "Unknown ARPACK return value!");
  else
  {
    // Do we compute eigenvectors or not?
    //
    int rvec = (options & ComputeEigenvectors) == ComputeEigenvectors;

    // "A" means "All", use "S" to choose specific eigenvalues (not yet supported in ARPACK))
    //
    char howmny[2] = "A"; 

    // if howmny == "S", specifies the eigenvalues to compute (not implemented in ARPACK)
    //
    int *select = new int[ncv];

    // Final eigenvalues
    //
    m_eivalues.resize(nev, 1);

    internal::arpack_wrapper<Scalar, RealScalar>::seupd(&rvec, howmny, select, m_eivalues.data(), v, &ldv,
                                                        &sigma, bmat, &n, whch, &nev, &tol, resid, &ncv,
                                                        v, &ldv, iparam, ipntr, workd, workl, &lworkl, &info);

    if (info == -14)
      m_info = NoConvergence;
    else if (info != 0)
      m_info = InvalidInput;
    else
    {
      if (rvec)
      {
        m_eivec.resize(A.rows(), nev);
        for (int i=0; i<nev; i++)
          for (int j=0; j<n; j++)
            m_eivec(j,i) = v[i*n+j] / scale;
      
        if (mode == 1 && !isBempty && BisSPD)
          internal::OP<MatrixSolver, MatrixType, Scalar, BisSPD>::project(OP, n, nev, m_eivec.data());

        m_eigenvectorsOk = true;
      }

      m_nbrIterations = iparam[2];
      m_nbrConverged  = iparam[4];

      m_info = Success;
    }

    delete[] select;
  }

  delete[] v;
  delete[] iparam;
  delete[] ipntr;
  delete[] workd;
  delete[] workl;
  delete[] resid;

  m_isInitialized = true;

  return *this;
}


// Single precision
//
extern "C" void ssaupd_(int *ido, char *bmat, int *n, char *which,
    int *nev, float *tol, float *resid, int *ncv,
    float *v, int *ldv, int *iparam, int *ipntr,
    float *workd, float *workl, int *lworkl,
    int *info);

extern "C" void sseupd_(int *rvec, char *All, int *select, float *d,
    float *z, int *ldz, float *sigma, 
    char *bmat, int *n, char *which, int *nev,
    float *tol, float *resid, int *ncv, float *v,
    int *ldv, int *iparam, int *ipntr, float *workd,
    float *workl, int *lworkl, int *ierr);

// Double precision
//
extern "C" void dsaupd_(int *ido, char *bmat, int *n, char *which,
    int *nev, double *tol, double *resid, int *ncv,
    double *v, int *ldv, int *iparam, int *ipntr,
    double *workd, double *workl, int *lworkl,
    int *info);

extern "C" void dseupd_(int *rvec, char *All, int *select, double *d,
    double *z, int *ldz, double *sigma, 
    char *bmat, int *n, char *which, int *nev,
    double *tol, double *resid, int *ncv, double *v,
    int *ldv, int *iparam, int *ipntr, double *workd,
    double *workl, int *lworkl, int *ierr);


namespace internal {

template<typename Scalar, typename RealScalar> struct arpack_wrapper
{
  static inline void saupd(int *ido, char *bmat, int *n, char *which,
      int *nev, RealScalar *tol, Scalar *resid, int *ncv,
      Scalar *v, int *ldv, int *iparam, int *ipntr,
      Scalar *workd, Scalar *workl, int *lworkl, int *info)
  { 
    EIGEN_STATIC_ASSERT(!NumTraits<Scalar>::IsComplex, NUMERIC_TYPE_MUST_BE_REAL)
  }

  static inline void seupd(int *rvec, char *All, int *select, Scalar *d,
      Scalar *z, int *ldz, RealScalar *sigma,
      char *bmat, int *n, char *which, int *nev,
      RealScalar *tol, Scalar *resid, int *ncv, Scalar *v,
      int *ldv, int *iparam, int *ipntr, Scalar *workd,
      Scalar *workl, int *lworkl, int *ierr)
  {
    EIGEN_STATIC_ASSERT(!NumTraits<Scalar>::IsComplex, NUMERIC_TYPE_MUST_BE_REAL)
  }
};

template <> struct arpack_wrapper<float, float>
{
  static inline void saupd(int *ido, char *bmat, int *n, char *which,
      int *nev, float *tol, float *resid, int *ncv,
      float *v, int *ldv, int *iparam, int *ipntr,
      float *workd, float *workl, int *lworkl, int *info)
  {
    ssaupd_(ido, bmat, n, which, nev, tol, resid, ncv, v, ldv, iparam, ipntr, workd, workl, lworkl, info);
  }

  static inline void seupd(int *rvec, char *All, int *select, float *d,
      float *z, int *ldz, float *sigma,
      char *bmat, int *n, char *which, int *nev,
      float *tol, float *resid, int *ncv, float *v,
      int *ldv, int *iparam, int *ipntr, float *workd,
      float *workl, int *lworkl, int *ierr)
  {
    sseupd_(rvec, All, select, d, z, ldz, sigma, bmat, n, which, nev, tol, resid, ncv, v, ldv, iparam, ipntr,
        workd, workl, lworkl, ierr);
  }
};

template <> struct arpack_wrapper<double, double>
{
  static inline void saupd(int *ido, char *bmat, int *n, char *which,
      int *nev, double *tol, double *resid, int *ncv,
      double *v, int *ldv, int *iparam, int *ipntr,
      double *workd, double *workl, int *lworkl, int *info)
  {
    dsaupd_(ido, bmat, n, which, nev, tol, resid, ncv, v, ldv, iparam, ipntr, workd, workl, lworkl, info);
  }

  static inline void seupd(int *rvec, char *All, int *select, double *d,
      double *z, int *ldz, double *sigma,
      char *bmat, int *n, char *which, int *nev,
      double *tol, double *resid, int *ncv, double *v,
      int *ldv, int *iparam, int *ipntr, double *workd,
      double *workl, int *lworkl, int *ierr)
  {
    dseupd_(rvec, All, select, d, v, ldv, sigma, bmat, n, which, nev, tol, resid, ncv, v, ldv, iparam, ipntr,
        workd, workl, lworkl, ierr);
  }
};


template<typename MatrixSolver, typename MatrixType, typename Scalar, bool BisSPD>
struct OP
{
    static inline void applyOP(MatrixSolver &OP, const MatrixType &A, int n, Scalar *in, Scalar *out);
    static inline void project(MatrixSolver &OP, int n, int k, Scalar *vecs);
};

template<typename MatrixSolver, typename MatrixType, typename Scalar>
struct OP<MatrixSolver, MatrixType, Scalar, true>
{
  static inline void applyOP(MatrixSolver &OP, const MatrixType &A, int n, Scalar *in, Scalar *out)
{
    // OP = L^{-1} A L^{-T}  (B = LL^T)
    //
    // First solve L^T out = in
    //
    Matrix<Scalar, Dynamic, 1>::Map(out, n) = OP.matrixU().solve(Matrix<Scalar, Dynamic, 1>::Map(in, n));
    Matrix<Scalar, Dynamic, 1>::Map(out, n) = OP.permutationPinv() * Matrix<Scalar, Dynamic, 1>::Map(out, n);

    // Then compute out = A out
    //
    Matrix<Scalar, Dynamic, 1>::Map(out, n) = A * Matrix<Scalar, Dynamic, 1>::Map(out, n);

    // Then solve L out = out
    //
    Matrix<Scalar, Dynamic, 1>::Map(out, n) = OP.permutationP() * Matrix<Scalar, Dynamic, 1>::Map(out, n);
    Matrix<Scalar, Dynamic, 1>::Map(out, n) = OP.matrixL().solve(Matrix<Scalar, Dynamic, 1>::Map(out, n));
}

  static inline void project(MatrixSolver &OP, int n, int k, Scalar *vecs)
{
    // Solve L^T out = in
    //
    Matrix<Scalar, Dynamic, Dynamic>::Map(vecs, n, k) = OP.matrixU().solve(Matrix<Scalar, Dynamic, Dynamic>::Map(vecs, n, k));
    Matrix<Scalar, Dynamic, Dynamic>::Map(vecs, n, k) = OP.permutationPinv() * Matrix<Scalar, Dynamic, Dynamic>::Map(vecs, n, k);
}

};

template<typename MatrixSolver, typename MatrixType, typename Scalar>
struct OP<MatrixSolver, MatrixType, Scalar, false>
{
  static inline void applyOP(MatrixSolver &OP, const MatrixType &A, int n, Scalar *in, Scalar *out)
{
    eigen_assert(false && "Should never be in here...");
}

  static inline void project(MatrixSolver &OP, int n, int k, Scalar *vecs)
{
    eigen_assert(false && "Should never be in here...");
}

};

} // end namespace internal

} // end namespace Eigen

#endif // EIGEN_ARPACKSELFADJOINTEIGENSOLVER_H
```
