## Supplementary material for "Identification of QTL-by-Environment Interaction by Controlling Polygenic Background Effect": EulerAngles.h

```
// This file is part of Eigen, a lightweight C++ template library
// for linear algebra.
//
// Copyright (C) 2015 Tal Hadad <tal_hd@hotmail.com>
//
// This Source Code Form is subject to the terms of the Mozilla
// Public License v. 2.0. If a copy of the MPL was not distributed
// with this file, You can obtain one at http://mozilla.org/MPL/2.0/.

#ifndef EIGEN_EULERANGLESCLASS_H// TODO: Fix previous "EIGEN_EULERANGLES_H" definition?
#define EIGEN_EULERANGLESCLASS_H

namespace Eigen
{
  /** \class EulerAngles
    *
    * \ingroup EulerAngles_Module
    *
    * \brief Represents a rotation in a 3 dimensional space as three Euler angles.
    *
    * Euler rotation is a set of three rotation of three angles over three fixed axes, defined by the EulerSystem given as a template parameter.
    * 
    * Here is how intrinsic Euler angles works:
    *  - first, rotate the axes system over the alpha axis in angle alpha
    *  - then, rotate the axes system over the beta axis(which was rotated in the first stage) in angle beta
    *  - then, rotate the axes system over the gamma axis(which was rotated in the two stages above) in angle gamma
    *
    * \note This class support only intrinsic Euler angles for simplicity,
    *  see EulerSystem how to easily overcome this for extrinsic systems.
    *
    * ### Rotation representation and conversions ###
    *
    * It has been proved(see Wikipedia link below) that every rotation can be represented
    *  by Euler angles, but there is no single representation (e.g. unlike rotation matrices).
    * Therefore, you can convert from Eigen rotation and to them
    *  (including rotation matrices, which is not called "rotations" by Eigen design).
    *
    * Euler angles usually used for:
    *  - convenient human representation of rotation, especially in interactive GUI.
    *  - gimbal systems and robotics
    *  - efficient encoding(i.e. 3 floats only) of rotation for network protocols.
    *
    * However, Euler angles are slow comparing to quaternion or matrices,
    *  because their unnatural math definition, although it's simple for human.
    * To overcome this, this class provide easy movement from the math friendly representation
    *  to the human friendly representation, and vise-versa.
    *
    * All the user need to do is a safe simple C++ type conversion,
    *  and this class take care for the math.
    * Additionally, some axes related computation is done in compile time.
    *
    * #### Euler angles ranges in conversions ####
    * Rotations representation as EulerAngles are not single (unlike matrices),
    *  and even have infinite EulerAngles representations.<BR>
    * For example, add or subtract 2*PI from either angle of EulerAngles
    *  and you'll get the same rotation.
    * This is the general reason for infinite representation,
    *  but it's not the only general reason for not having a single representation.
    *
    * When converting rotation to EulerAngles, this class convert it to specific ranges
    * When converting some rotation to EulerAngles, the rules for ranges are as follow:
    * - If the rotation we converting from is an EulerAngles
    *  (even when it represented as RotationBase explicitly), angles ranges are __undefined__.
    * - otherwise, alpha and gamma angles will be in the range [-PI, PI].<BR>
    *   As for Beta angle:
    *    - If the system is Tait-Bryan, the beta angle will be in the range [-PI/2, PI/2].
    *    - otherwise:
    *      - If the beta axis is positive, the beta angle will be in the range [0, PI]
    *      - If the beta axis is negative, the beta angle will be in the range [-PI, 0]
    *
    * \sa EulerAngles(const MatrixBase<Derived>&)
    * \sa EulerAngles(const RotationBase<Derived, 3>&)
    *
    * ### Convenient user typedefs ###
    *
    * Convenient typedefs for EulerAngles exist for float and double scalar,
    *  in a form of EulerAngles{A}{B}{C}{scalar},
    *  e.g. \ref EulerAnglesXYZd, \ref EulerAnglesZYZf.
    *
    * Only for positive axes{+x,+y,+z} Euler systems are have convenient typedef.
    * If you need negative axes{-x,-y,-z}, it is recommended to create you own typedef with
    *  a word that represent what you need.
    *
    * ### Example ###
    *
    * \include EulerAngles.cpp
    * Output: \verbinclude EulerAngles.out
    *
    * ### Additional reading ###
    *
    * If you're want to get more idea about how Euler system work in Eigen see EulerSystem.
    *
    * More information about Euler angles: https://en.wikipedia.org/wiki/Euler_angles
    *
    * \tparam _Scalar the scalar type, i.e. the type of the angles.
    *
    * \tparam _System the EulerSystem to use, which represents the axes of rotation.
    */
  template <typename _Scalar, class _System>
  class EulerAngles : public RotationBase<EulerAngles<_Scalar, _System>, 3>
  {
    public:
      typedef RotationBase<EulerAngles<_Scalar, _System>, 3> Base;
      
      /** the scalar type of the angles */
      typedef _Scalar Scalar;
      typedef typename NumTraits<Scalar>::Real RealScalar;
      
      /** the EulerSystem to use, which represents the axes of rotation. */
      typedef _System System;
    
      typedef Matrix<Scalar,3,3> Matrix3; /*!< the equivalent rotation matrix type */
      typedef Matrix<Scalar,3,1> Vector3; /*!< the equivalent 3 dimension vector type */
      typedef Quaternion<Scalar> QuaternionType; /*!< the equivalent quaternion type */
      typedef AngleAxis<Scalar> AngleAxisType; /*!< the equivalent angle-axis type */
      
      /** \returns the axis vector of the first (alpha) rotation */
      static Vector3 AlphaAxisVector() {
        const Vector3& u = Vector3::Unit(System::AlphaAxisAbs - 1);
        return System::IsAlphaOpposite ? -u : u;
      }
      
      /** \returns the axis vector of the second (beta) rotation */
      static Vector3 BetaAxisVector() {
        const Vector3& u = Vector3::Unit(System::BetaAxisAbs - 1);
        return System::IsBetaOpposite ? -u : u;
      }
      
      /** \returns the axis vector of the third (gamma) rotation */
      static Vector3 GammaAxisVector() {
        const Vector3& u = Vector3::Unit(System::GammaAxisAbs - 1);
        return System::IsGammaOpposite ? -u : u;
      }

    private:
      Vector3 m_angles;

    public:
      /** Default constructor without initialization. */
      EulerAngles() {}
      /** Constructs and initialize an EulerAngles (\p alpha, \p beta, \p gamma). */
      EulerAngles(const Scalar& alpha, const Scalar& beta, const Scalar& gamma) :
        m_angles(alpha, beta, gamma) {}
      
      // TODO: Test this constructor
      /** Constructs and initialize an EulerAngles from the array data {alpha, beta, gamma} */
      explicit EulerAngles(const Scalar* data) : m_angles(data) {}
      
      /** Constructs and initializes an EulerAngles from either:
        *  - a 3x3 rotation matrix expression(i.e. pure orthogonal matrix with determinant of +1),
        *  - a 3D vector expression representing Euler angles.
        *
        * \note If \p other is a 3x3 rotation matrix, the angles range rules will be as follow:<BR>
        *  Alpha and gamma angles will be in the range [-PI, PI].<BR>
        *  As for Beta angle:
        *   - If the system is Tait-Bryan, the beta angle will be in the range [-PI/2, PI/2].
        *   - otherwise:
        *     - If the beta axis is positive, the beta angle will be in the range [0, PI]
        *     - If the beta axis is negative, the beta angle will be in the range [-PI, 0]
       */
      template<typename Derived>
      explicit EulerAngles(const MatrixBase<Derived>& other) { *this = other; }
      
      /** Constructs and initialize Euler angles from a rotation \p rot.
        *
        * \note If \p rot is an EulerAngles (even when it represented as RotationBase explicitly),
        *  angles ranges are __undefined__.
        *  Otherwise, alpha and gamma angles will be in the range [-PI, PI].<BR>
        *  As for Beta angle:
        *   - If the system is Tait-Bryan, the beta angle will be in the range [-PI/2, PI/2].
        *   - otherwise:
        *     - If the beta axis is positive, the beta angle will be in the range [0, PI]
        *     - If the beta axis is negative, the beta angle will be in the range [-PI, 0]
      */
      template<typename Derived>
      EulerAngles(const RotationBase<Derived, 3>& rot) { System::CalcEulerAngles(*this, rot.toRotationMatrix()); }
      
      /*EulerAngles(const QuaternionType& q)
      {
        // TODO: Implement it in a faster way for quaternions
        // According to http://www.euclideanspace.com/maths/geometry/rotations/conversions/quaternionToEuler/
        //  we can compute only the needed matrix cells and then convert to euler angles. (see ZYX example below)
        // Currently we compute all matrix cells from quaternion.

        // Special case only for ZYX
        //Scalar y2 = q.y() * q.y();
        //m_angles[0] = std::atan2(2*(q.w()*q.z() + q.x()*q.y()), (1 - 2*(y2 + q.z()*q.z())));
        //m_angles[1] = std::asin( 2*(q.w()*q.y() - q.z()*q.x()));
        //m_angles[2] = std::atan2(2*(q.w()*q.x() + q.y()*q.z()), (1 - 2*(q.x()*q.x() + y2)));
      }*/

      /** \returns The angle values stored in a vector (alpha, beta, gamma). */
      const Vector3& angles() const { return m_angles; }
      /** \returns A read-write reference to the angle values stored in a vector (alpha, beta, gamma). */
      Vector3& angles() { return m_angles; }

      /** \returns The value of the first angle. */
      Scalar alpha() const { return m_angles[0]; }
      /** \returns A read-write reference to the angle of the first angle. */
      Scalar& alpha() { return m_angles[0]; }

      /** \returns The value of the second angle. */
      Scalar beta() const { return m_angles[1]; }
      /** \returns A read-write reference to the angle of the second angle. */
      Scalar& beta() { return m_angles[1]; }

      /** \returns The value of the third angle. */
      Scalar gamma() const { return m_angles[2]; }
      /** \returns A read-write reference to the angle of the third angle. */
      Scalar& gamma() { return m_angles[2]; }

      /** \returns The Euler angles rotation inverse (which is as same as the negative),
        *  (-alpha, -beta, -gamma).
      */
      EulerAngles inverse() const
      {
        EulerAngles res;
        res.m_angles = -m_angles;
        return res;
      }

      /** \returns The Euler angles rotation negative (which is as same as the inverse),
        *  (-alpha, -beta, -gamma).
      */
      EulerAngles operator -() const
      {
        return inverse();
      }
      
      /** Set \c *this from either:
        *  - a 3x3 rotation matrix expression(i.e. pure orthogonal matrix with determinant of +1),
        *  - a 3D vector expression representing Euler angles.
        *
        * See EulerAngles(const MatrixBase<Derived, 3>&) for more information about
        *  angles ranges output.
      */
      template<class Derived>
      EulerAngles& operator=(const MatrixBase<Derived>& other)
      {
        EIGEN_STATIC_ASSERT((internal::is_same<Scalar, typename Derived::Scalar>::value),
         YOU_MIXED_DIFFERENT_NUMERIC_TYPES__YOU_NEED_TO_USE_THE_CAST_METHOD_OF_MATRIXBASE_TO_CAST_NUMERIC_TYPES_EXPLICITLY)
        
        internal::eulerangles_assign_impl<System, Derived>::run(*this, other.derived());
        return *this;
      }

      // TODO: Assign and construct from another EulerAngles (with different system)
      
      /** Set \c *this from a rotation.
        *
        * See EulerAngles(const RotationBase<Derived, 3>&) for more information about
        *  angles ranges output.
      */
      template<typename Derived>
      EulerAngles& operator=(const RotationBase<Derived, 3>& rot) {
        System::CalcEulerAngles(*this, rot.toRotationMatrix());
        return *this;
      }
      
      /** \returns \c true if \c *this is approximately equal to \a other, within the precision
        * determined by \a prec.
        *
        * \sa MatrixBase::isApprox() */
      bool isApprox(const EulerAngles& other,
        const RealScalar& prec = NumTraits<Scalar>::dummy_precision()) const
      { return angles().isApprox(other.angles(), prec); }

      /** \returns an equivalent 3x3 rotation matrix. */
      Matrix3 toRotationMatrix() const
      {
        // TODO: Calc it faster
        return static_cast<QuaternionType>(*this).toRotationMatrix();
      }

      /** Convert the Euler angles to quaternion. */
      operator QuaternionType() const
      {
        return
          AngleAxisType(alpha(), AlphaAxisVector()) *
          AngleAxisType(beta(), BetaAxisVector())   *
          AngleAxisType(gamma(), GammaAxisVector());
      }
      
      friend std::ostream& operator<<(std::ostream& s, const EulerAngles<Scalar, System>& eulerAngles)
      {
        s << eulerAngles.angles().transpose();
        return s;
      }
      
      /** \returns \c *this with scalar type casted to \a NewScalarType */
      template <typename NewScalarType>
      EulerAngles<NewScalarType, System> cast() const
      {
        EulerAngles<NewScalarType, System> e;
        e.angles() = angles().template cast<NewScalarType>();
        return e;
      }
  };

#define EIGEN_EULER_ANGLES_SINGLE_TYPEDEF(AXES, SCALAR_TYPE, SCALAR_POSTFIX) \
  /** \ingroup EulerAngles_Module */ \
  typedef EulerAngles<SCALAR_TYPE, EulerSystem##AXES> EulerAngles##AXES##SCALAR_POSTFIX;

#define EIGEN_EULER_ANGLES_TYPEDEFS(SCALAR_TYPE, SCALAR_POSTFIX) \
  EIGEN_EULER_ANGLES_SINGLE_TYPEDEF(XYZ, SCALAR_TYPE, SCALAR_POSTFIX) \
  EIGEN_EULER_ANGLES_SINGLE_TYPEDEF(XYX, SCALAR_TYPE, SCALAR_POSTFIX) \
  EIGEN_EULER_ANGLES_SINGLE_TYPEDEF(XZY, SCALAR_TYPE, SCALAR_POSTFIX) \
  EIGEN_EULER_ANGLES_SINGLE_TYPEDEF(XZX, SCALAR_TYPE, SCALAR_POSTFIX) \
 \
  EIGEN_EULER_ANGLES_SINGLE_TYPEDEF(YZX, SCALAR_TYPE, SCALAR_POSTFIX) \
  EIGEN_EULER_ANGLES_SINGLE_TYPEDEF(YZY, SCALAR_TYPE, SCALAR_POSTFIX) \
  EIGEN_EULER_ANGLES_SINGLE_TYPEDEF(YXZ, SCALAR_TYPE, SCALAR_POSTFIX) \
  EIGEN_EULER_ANGLES_SINGLE_TYPEDEF(YXY, SCALAR_TYPE, SCALAR_POSTFIX) \
 \
  EIGEN_EULER_ANGLES_SINGLE_TYPEDEF(ZXY, SCALAR_TYPE, SCALAR_POSTFIX) \
  EIGEN_EULER_ANGLES_SINGLE_TYPEDEF(ZXZ, SCALAR_TYPE, SCALAR_POSTFIX) \
  EIGEN_EULER_ANGLES_SINGLE_TYPEDEF(ZYX, SCALAR_TYPE, SCALAR_POSTFIX) \
  EIGEN_EULER_ANGLES_SINGLE_TYPEDEF(ZYZ, SCALAR_TYPE, SCALAR_POSTFIX)

EIGEN_EULER_ANGLES_TYPEDEFS(float, f)
EIGEN_EULER_ANGLES_TYPEDEFS(double, d)

  namespace internal
  {
    template<typename _Scalar, class _System>
    struct traits<EulerAngles<_Scalar, _System> >
    {
      typedef _Scalar Scalar;
    };
    
    // set from a rotation matrix
    template<class System, class Other>
    struct eulerangles_assign_impl<System,Other,3,3>
    {
      typedef typename Other::Scalar Scalar;
      static void run(EulerAngles<Scalar, System>& e, const Other& m)
      {
        System::CalcEulerAngles(e, m);
      }
    };
    
    // set from a vector of Euler angles
    template<class System, class Other>
    struct eulerangles_assign_impl<System,Other,3,1>
    {
      typedef typename Other::Scalar Scalar;
      static void run(EulerAngles<Scalar, System>& e, const Other& vec)
      {
        e.angles() = vec;
      }
    };
  }
}

#endif // EIGEN_EULERANGLESCLASS_H
```
