## Supplementary material for "Identification of QTL-by-Environment Interaction by Controlling Polygenic Background Effect": EulerSystem.h

```
// This file is part of Eigen, a lightweight C++ template library
// for linear algebra.
//
// Copyright (C) 2015 Tal Hadad <tal_hd@hotmail.com>
//
// This Source Code Form is subject to the terms of the Mozilla
// Public License v. 2.0. If a copy of the MPL was not distributed
// with this file, You can obtain one at http://mozilla.org/MPL/2.0/.

#ifndef EIGEN_EULERSYSTEM_H
#define EIGEN_EULERSYSTEM_H

namespace Eigen
{
  // Forward declarations
  template <typename _Scalar, class _System>
  class EulerAngles;
  
  namespace internal
  {
    // TODO: Add this trait to the Eigen internal API?
    template <int Num, bool IsPositive = (Num > 0)>
    struct Abs
    {
      enum { value = Num };
    };
  
    template <int Num>
    struct Abs<Num, false>
    {
      enum { value = -Num };
    };

    template <int Axis>
    struct IsValidAxis
    {
      enum { value = Axis != 0 && Abs<Axis>::value <= 3 };
    };
    
    template<typename System,
            typename Other,
            int OtherRows=Other::RowsAtCompileTime,
            int OtherCols=Other::ColsAtCompileTime>
    struct eulerangles_assign_impl;
  }
  
  #define EIGEN_EULER_ANGLES_CLASS_STATIC_ASSERT(COND,MSG) typedef char static_assertion_##MSG[(COND)?1:-1]
  
  /** \brief Representation of a fixed signed rotation axis for EulerSystem.
    *
    * \ingroup EulerAngles_Module
    *
    * Values here represent:
    *  - The axis of the rotation: X, Y or Z.
    *  - The sign (i.e. direction of the rotation along the axis): positive(+) or negative(-)
    *
    * Therefore, this could express all the axes {+X,+Y,+Z,-X,-Y,-Z}
    *
    * For positive axis, use +EULER_{axis}, and for negative axis use -EULER_{axis}.
    */
  enum EulerAxis
  {
    EULER_X = 1, /*!< the X axis */
    EULER_Y = 2, /*!< the Y axis */
    EULER_Z = 3  /*!< the Z axis */
  };
  
  /** \class EulerSystem
    *
    * \ingroup EulerAngles_Module
    *
    * \brief Represents a fixed Euler rotation system.
    *
    * This meta-class goal is to represent the Euler system in compilation time, for EulerAngles.
    *
    * You can use this class to get two things:
    *  - Build an Euler system, and then pass it as a template parameter to EulerAngles.
    *  - Query some compile time data about an Euler system. (e.g. Whether it's Tait-Bryan)
    *
    * Euler rotation is a set of three rotation on fixed axes. (see \ref EulerAngles)
    * This meta-class store constantly those signed axes. (see \ref EulerAxis)
    *
    * ### Types of Euler systems ###
    *
    * All and only valid 3 dimension Euler rotation over standard
    *  signed axes{+X,+Y,+Z,-X,-Y,-Z} are supported:
    *  - all axes X, Y, Z in each valid order (see below what order is valid)
    *  - rotation over the axis is supported both over the positive and negative directions.
    *  - both Tait-Bryan and proper/classic Euler angles (i.e. the opposite).
    *
    * Since EulerSystem support both positive and negative directions,
    *  you may call this rotation distinction in other names:
    *  - _right handed_ or _left handed_
    *  - _counterclockwise_ or _clockwise_
    *
    * Notice all axed combination are valid, and would trigger a static assertion.
    * Same unsigned axes can't be neighbors, e.g. {X,X,Y} is invalid.
    * This yield two and only two classes:
    *  - _Tait-Bryan_ - all unsigned axes are distinct, e.g. {X,Y,Z}
    *  - _proper/classic Euler angles_ - The first and the third unsigned axes is equal,
    *     and the second is different, e.g. {X,Y,X}
    *
    * ### Intrinsic vs extrinsic Euler systems ###
    *
    * Only intrinsic Euler systems are supported for simplicity.
    *  If you want to use extrinsic Euler systems,
    *   just use the equal intrinsic opposite order for axes and angles.
    *  I.e axes (A,B,C) becomes (C,B,A), and angles (a,b,c) becomes (c,b,a).
    *
    * ### Convenient user typedefs ###
    *
    * Convenient typedefs for EulerSystem exist (only for positive axes Euler systems),
    *  in a form of EulerSystem{A}{B}{C}, e.g. \ref EulerSystemXYZ.
    *
    * ### Additional reading ###
    *
    * More information about Euler angles: https://en.wikipedia.org/wiki/Euler_angles
    *
    * \tparam _AlphaAxis the first fixed EulerAxis
    *
    * \tparam _BetaAxis the second fixed EulerAxis
    *
    * \tparam _GammaAxis the third fixed EulerAxis
    */
  template <int _AlphaAxis, int _BetaAxis, int _GammaAxis>
  class EulerSystem
  {
    public:
    // It's defined this way and not as enum, because I think
    //  that enum is not guerantee to support negative numbers
    
    /** The first rotation axis */
    static const int AlphaAxis = _AlphaAxis;
    
    /** The second rotation axis */
    static const int BetaAxis = _BetaAxis;
    
    /** The third rotation axis */
    static const int GammaAxis = _GammaAxis;

    enum
    {
      AlphaAxisAbs = internal::Abs<AlphaAxis>::value, /*!< the first rotation axis unsigned */
      BetaAxisAbs = internal::Abs<BetaAxis>::value, /*!< the second rotation axis unsigned */
      GammaAxisAbs = internal::Abs<GammaAxis>::value, /*!< the third rotation axis unsigned */
      
      IsAlphaOpposite = (AlphaAxis < 0) ? 1 : 0, /*!< whether alpha axis is negative */
      IsBetaOpposite = (BetaAxis < 0) ? 1 : 0, /*!< whether beta axis is negative */
      IsGammaOpposite = (GammaAxis < 0) ? 1 : 0, /*!< whether gamma axis is negative */

      // Parity is even if alpha axis X is followed by beta axis Y, or Y is followed
      // by Z, or Z is followed by X; otherwise it is odd.
      IsOdd = ((AlphaAxisAbs)%3 == (BetaAxisAbs - 1)%3) ? 0 : 1, /*!< whether the Euler system is odd */
      IsEven = IsOdd ? 0 : 1, /*!< whether the Euler system is even */

      IsTaitBryan = ((unsigned)AlphaAxisAbs != (unsigned)GammaAxisAbs) ? 1 : 0 /*!< whether the Euler system is Tait-Bryan */
    };
    
    private:
    
    EIGEN_EULER_ANGLES_CLASS_STATIC_ASSERT(internal::IsValidAxis<AlphaAxis>::value,
      ALPHA_AXIS_IS_INVALID);
      
    EIGEN_EULER_ANGLES_CLASS_STATIC_ASSERT(internal::IsValidAxis<BetaAxis>::value,
      BETA_AXIS_IS_INVALID);
      
    EIGEN_EULER_ANGLES_CLASS_STATIC_ASSERT(internal::IsValidAxis<GammaAxis>::value,
      GAMMA_AXIS_IS_INVALID);
      
    EIGEN_EULER_ANGLES_CLASS_STATIC_ASSERT((unsigned)AlphaAxisAbs != (unsigned)BetaAxisAbs,
      ALPHA_AXIS_CANT_BE_EQUAL_TO_BETA_AXIS);
      
    EIGEN_EULER_ANGLES_CLASS_STATIC_ASSERT((unsigned)BetaAxisAbs != (unsigned)GammaAxisAbs,
      BETA_AXIS_CANT_BE_EQUAL_TO_GAMMA_AXIS);

    static const int
      // I, J, K are the pivot indexes permutation for the rotation matrix, that match this Euler system. 
      // They are used in this class converters.
      // They are always different from each other, and their possible values are: 0, 1, or 2.
      I_ = AlphaAxisAbs - 1,
      J_ = (AlphaAxisAbs - 1 + 1 + IsOdd)%3,
      K_ = (AlphaAxisAbs - 1 + 2 - IsOdd)%3
    ;
    
    // TODO: Get @mat parameter in form that avoids double evaluation.
    template <typename Derived>
    static void CalcEulerAngles_imp(Matrix<typename MatrixBase<Derived>::Scalar, 3, 1>& res, const MatrixBase<Derived>& mat, internal::true_type /*isTaitBryan*/)
    {
      using std::atan2;
      using std::sqrt;
      
      typedef typename Derived::Scalar Scalar;

      const Scalar plusMinus = IsEven? 1 : -1;
      const Scalar minusPlus = IsOdd?  1 : -1;

      const Scalar Rsum = sqrt((mat(I_,I_) * mat(I_,I_) + mat(I_,J_) * mat(I_,J_) + mat(J_,K_) * mat(J_,K_) + mat(K_,K_) * mat(K_,K_))/2);
      res[1] = atan2(plusMinus * mat(I_,K_), Rsum);

      // There is a singularity when cos(beta) == 0
      if(Rsum > 4 * NumTraits<Scalar>::epsilon()) {// cos(beta) != 0
        res[0] = atan2(minusPlus * mat(J_, K_), mat(K_, K_));
        res[2] = atan2(minusPlus * mat(I_, J_), mat(I_, I_));
      }
      else if(plusMinus * mat(I_, K_) > 0) {// cos(beta) == 0 and sin(beta) == 1
        Scalar spos = mat(J_, I_) + plusMinus * mat(K_, J_); // 2*sin(alpha + plusMinus * gamma
        Scalar cpos = mat(J_, J_) + minusPlus * mat(K_, I_); // 2*cos(alpha + plusMinus * gamma)
        Scalar alphaPlusMinusGamma = atan2(spos, cpos);
        res[0] = alphaPlusMinusGamma;
        res[2] = 0;
      }
      else {// cos(beta) == 0 and sin(beta) == -1
        Scalar sneg = plusMinus * (mat(K_, J_) + minusPlus * mat(J_, I_)); // 2*sin(alpha + minusPlus*gamma)
        Scalar cneg = mat(J_, J_) + plusMinus * mat(K_, I_);               // 2*cos(alpha + minusPlus*gamma)
        Scalar alphaMinusPlusBeta = atan2(sneg, cneg);
        res[0] = alphaMinusPlusBeta;
        res[2] = 0;
      }
    }

    template <typename Derived>
    static void CalcEulerAngles_imp(Matrix<typename MatrixBase<Derived>::Scalar,3,1>& res,
                                    const MatrixBase<Derived>& mat, internal::false_type /*isTaitBryan*/)
    {
      using std::atan2;
      using std::sqrt;

      typedef typename Derived::Scalar Scalar;

      const Scalar plusMinus = IsEven? 1 : -1;
      const Scalar minusPlus = IsOdd?  1 : -1;

      const Scalar Rsum = sqrt((mat(I_, J_) * mat(I_, J_) + mat(I_, K_) * mat(I_, K_) + mat(J_, I_) * mat(J_, I_) + mat(K_, I_) * mat(K_, I_)) / 2);

      res[1] = atan2(Rsum, mat(I_, I_));

      // There is a singularity when sin(beta) == 0
      if(Rsum > 4 * NumTraits<Scalar>::epsilon()) {// sin(beta) != 0
        res[0] = atan2(mat(J_, I_), minusPlus * mat(K_, I_));
        res[2] = atan2(mat(I_, J_), plusMinus * mat(I_, K_));
      }
      else if(mat(I_, I_) > 0) {// sin(beta) == 0 and cos(beta) == 1
        Scalar spos = plusMinus * mat(K_, J_) + minusPlus * mat(J_, K_); // 2*sin(alpha + gamma)
        Scalar cpos = mat(J_, J_) + mat(K_, K_);                         // 2*cos(alpha + gamma)
        res[0] = atan2(spos, cpos);
        res[2] = 0;
      }
      else {// sin(beta) == 0 and cos(beta) == -1
        Scalar sneg = plusMinus * mat(K_, J_) + plusMinus * mat(J_, K_); // 2*sin(alpha - gamma)
        Scalar cneg = mat(J_, J_) - mat(K_, K_);                         // 2*cos(alpha - gamma)
        res[0] = atan2(sneg, cneg);
        res[2] = 0;
      }
    }
    
    template<typename Scalar>
    static void CalcEulerAngles(
      EulerAngles<Scalar, EulerSystem>& res,
      const typename EulerAngles<Scalar, EulerSystem>::Matrix3& mat)
    {
      CalcEulerAngles_imp(
        res.angles(), mat,
        typename internal::conditional<IsTaitBryan, internal::true_type, internal::false_type>::type());

      if (IsAlphaOpposite)
        res.alpha() = -res.alpha();
        
      if (IsBetaOpposite)
        res.beta() = -res.beta();
        
      if (IsGammaOpposite)
        res.gamma() = -res.gamma();
    }
    
    template <typename _Scalar, class _System>
    friend class Eigen::EulerAngles;
    
    template<typename System,
            typename Other,
            int OtherRows,
            int OtherCols>
    friend struct internal::eulerangles_assign_impl;
  };

#define EIGEN_EULER_SYSTEM_TYPEDEF(A, B, C) \
  /** \ingroup EulerAngles_Module */ \
  typedef EulerSystem<EULER_##A, EULER_##B, EULER_##C> EulerSystem##A##B##C;
  
  EIGEN_EULER_SYSTEM_TYPEDEF(X,Y,Z)
  EIGEN_EULER_SYSTEM_TYPEDEF(X,Y,X)
  EIGEN_EULER_SYSTEM_TYPEDEF(X,Z,Y)
  EIGEN_EULER_SYSTEM_TYPEDEF(X,Z,X)
  
  EIGEN_EULER_SYSTEM_TYPEDEF(Y,Z,X)
  EIGEN_EULER_SYSTEM_TYPEDEF(Y,Z,Y)
  EIGEN_EULER_SYSTEM_TYPEDEF(Y,X,Z)
  EIGEN_EULER_SYSTEM_TYPEDEF(Y,X,Y)
  
  EIGEN_EULER_SYSTEM_TYPEDEF(Z,X,Y)
  EIGEN_EULER_SYSTEM_TYPEDEF(Z,X,Z)
  EIGEN_EULER_SYSTEM_TYPEDEF(Z,Y,X)
  EIGEN_EULER_SYSTEM_TYPEDEF(Z,Y,Z)
}

#endif // EIGEN_EULERSYSTEM_H
```
