## Supplementary material for "Identification of QTL-by-Environment Interaction by Controlling Polygenic Background Effect": ei_fftw_impl.h

```
// This file is part of Eigen, a lightweight C++ template library
// for linear algebra. 
//
// Copyright (C) 2009 Mark Borgerding mark a borgerding net
//
// This Source Code Form is subject to the terms of the Mozilla
// Public License v. 2.0. If a copy of the MPL was not distributed
// with this file, You can obtain one at http://mozilla.org/MPL/2.0/.

namespace Eigen { 

namespace internal {

  // FFTW uses non-const arguments
  // so we must use ugly const_cast calls for all the args it uses
  //
  // This should be safe as long as 
  // 1. we use FFTW_ESTIMATE for all our planning
  //       see the FFTW docs section 4.3.2 "Planner Flags"
  // 2. fftw_complex is compatible with std::complex
  //    This assumes std::complex<T> layout is array of size 2 with real,imag
  template <typename T> 
  inline 
  T * fftw_cast(const T* p)
  { 
      return const_cast<T*>( p); 
  }

  inline 
  fftw_complex * fftw_cast( const std::complex<double> * p)
  {
      return const_cast<fftw_complex*>( reinterpret_cast<const fftw_complex*>(p) ); 
  }

  inline 
  fftwf_complex * fftw_cast( const std::complex<float> * p)
  { 
      return const_cast<fftwf_complex*>( reinterpret_cast<const fftwf_complex*>(p) ); 
  }

  inline 
  fftwl_complex * fftw_cast( const std::complex<long double> * p)
  { 
      return const_cast<fftwl_complex*>( reinterpret_cast<const fftwl_complex*>(p) ); 
  }

  template <typename T> 
  struct fftw_plan {};

  template <> 
  struct fftw_plan<float>
  {
      typedef float scalar_type;
      typedef fftwf_complex complex_type;
      fftwf_plan m_plan;
      fftw_plan() :m_plan(NULL) {}
      ~fftw_plan() {if (m_plan) fftwf_destroy_plan(m_plan);}

      inline
      void fwd(complex_type * dst,complex_type * src,int nfft) {
          if (m_plan==NULL) m_plan = fftwf_plan_dft_1d(nfft,src,dst, FFTW_FORWARD, FFTW_ESTIMATE|FFTW_PRESERVE_INPUT);
          fftwf_execute_dft( m_plan, src,dst);
      }
      inline
      void inv(complex_type * dst,complex_type * src,int nfft) {
          if (m_plan==NULL) m_plan = fftwf_plan_dft_1d(nfft,src,dst, FFTW_BACKWARD , FFTW_ESTIMATE|FFTW_PRESERVE_INPUT);
          fftwf_execute_dft( m_plan, src,dst);
      }
      inline
      void fwd(complex_type * dst,scalar_type * src,int nfft) {
          if (m_plan==NULL) m_plan = fftwf_plan_dft_r2c_1d(nfft,src,dst,FFTW_ESTIMATE|FFTW_PRESERVE_INPUT);
          fftwf_execute_dft_r2c( m_plan,src,dst);
      }
      inline
      void inv(scalar_type * dst,complex_type * src,int nfft) {
          if (m_plan==NULL)
              m_plan = fftwf_plan_dft_c2r_1d(nfft,src,dst,FFTW_ESTIMATE|FFTW_PRESERVE_INPUT);
          fftwf_execute_dft_c2r( m_plan, src,dst);
      }

      inline 
      void fwd2( complex_type * dst,complex_type * src,int n0,int n1) {
          if (m_plan==NULL) m_plan = fftwf_plan_dft_2d(n0,n1,src,dst,FFTW_FORWARD,FFTW_ESTIMATE|FFTW_PRESERVE_INPUT);
          fftwf_execute_dft( m_plan, src,dst);
      }
      inline 
      void inv2( complex_type * dst,complex_type * src,int n0,int n1) {
          if (m_plan==NULL) m_plan = fftwf_plan_dft_2d(n0,n1,src,dst,FFTW_BACKWARD,FFTW_ESTIMATE|FFTW_PRESERVE_INPUT);
          fftwf_execute_dft( m_plan, src,dst);
      }

  };
  template <> 
  struct fftw_plan<double>
  {
      typedef double scalar_type;
      typedef fftw_complex complex_type;
      ::fftw_plan m_plan;
      fftw_plan() :m_plan(NULL) {}
      ~fftw_plan() {if (m_plan) fftw_destroy_plan(m_plan);}

      inline
      void fwd(complex_type * dst,complex_type * src,int nfft) {
          if (m_plan==NULL) m_plan = fftw_plan_dft_1d(nfft,src,dst, FFTW_FORWARD, FFTW_ESTIMATE|FFTW_PRESERVE_INPUT);
          fftw_execute_dft( m_plan, src,dst);
      }
      inline
      void inv(complex_type * dst,complex_type * src,int nfft) {
          if (m_plan==NULL) m_plan = fftw_plan_dft_1d(nfft,src,dst, FFTW_BACKWARD , FFTW_ESTIMATE|FFTW_PRESERVE_INPUT);
          fftw_execute_dft( m_plan, src,dst);
      }
      inline
      void fwd(complex_type * dst,scalar_type * src,int nfft) {
          if (m_plan==NULL) m_plan = fftw_plan_dft_r2c_1d(nfft,src,dst,FFTW_ESTIMATE|FFTW_PRESERVE_INPUT);
          fftw_execute_dft_r2c( m_plan,src,dst);
      }
      inline
      void inv(scalar_type * dst,complex_type * src,int nfft) {
          if (m_plan==NULL)
              m_plan = fftw_plan_dft_c2r_1d(nfft,src,dst,FFTW_ESTIMATE|FFTW_PRESERVE_INPUT);
          fftw_execute_dft_c2r( m_plan, src,dst);
      }
      inline 
      void fwd2( complex_type * dst,complex_type * src,int n0,int n1) {
          if (m_plan==NULL) m_plan = fftw_plan_dft_2d(n0,n1,src,dst,FFTW_FORWARD,FFTW_ESTIMATE|FFTW_PRESERVE_INPUT);
          fftw_execute_dft( m_plan, src,dst);
      }
      inline 
      void inv2( complex_type * dst,complex_type * src,int n0,int n1) {
          if (m_plan==NULL) m_plan = fftw_plan_dft_2d(n0,n1,src,dst,FFTW_BACKWARD,FFTW_ESTIMATE|FFTW_PRESERVE_INPUT);
          fftw_execute_dft( m_plan, src,dst);
      }
  };
  template <> 
  struct fftw_plan<long double>
  {
      typedef long double scalar_type;
      typedef fftwl_complex complex_type;
      fftwl_plan m_plan;
      fftw_plan() :m_plan(NULL) {}
      ~fftw_plan() {if (m_plan) fftwl_destroy_plan(m_plan);}

      inline
      void fwd(complex_type * dst,complex_type * src,int nfft) {
          if (m_plan==NULL) m_plan = fftwl_plan_dft_1d(nfft,src,dst, FFTW_FORWARD, FFTW_ESTIMATE|FFTW_PRESERVE_INPUT);
          fftwl_execute_dft( m_plan, src,dst);
      }
      inline
      void inv(complex_type * dst,complex_type * src,int nfft) {
          if (m_plan==NULL) m_plan = fftwl_plan_dft_1d(nfft,src,dst, FFTW_BACKWARD , FFTW_ESTIMATE|FFTW_PRESERVE_INPUT);
          fftwl_execute_dft( m_plan, src,dst);
      }
      inline
      void fwd(complex_type * dst,scalar_type * src,int nfft) {
          if (m_plan==NULL) m_plan = fftwl_plan_dft_r2c_1d(nfft,src,dst,FFTW_ESTIMATE|FFTW_PRESERVE_INPUT);
          fftwl_execute_dft_r2c( m_plan,src,dst);
      }
      inline
      void inv(scalar_type * dst,complex_type * src,int nfft) {
          if (m_plan==NULL)
              m_plan = fftwl_plan_dft_c2r_1d(nfft,src,dst,FFTW_ESTIMATE|FFTW_PRESERVE_INPUT);
          fftwl_execute_dft_c2r( m_plan, src,dst);
      }
      inline 
      void fwd2( complex_type * dst,complex_type * src,int n0,int n1) {
          if (m_plan==NULL) m_plan = fftwl_plan_dft_2d(n0,n1,src,dst,FFTW_FORWARD,FFTW_ESTIMATE|FFTW_PRESERVE_INPUT);
          fftwl_execute_dft( m_plan, src,dst);
      }
      inline 
      void inv2( complex_type * dst,complex_type * src,int n0,int n1) {
          if (m_plan==NULL) m_plan = fftwl_plan_dft_2d(n0,n1,src,dst,FFTW_BACKWARD,FFTW_ESTIMATE|FFTW_PRESERVE_INPUT);
          fftwl_execute_dft( m_plan, src,dst);
      }
  };

  template <typename _Scalar>
  struct fftw_impl
  {
      typedef _Scalar Scalar;
      typedef std::complex<Scalar> Complex;

      inline
      void clear() 
      {
        m_plans.clear();
      }

      // complex-to-complex forward FFT
      inline
      void fwd( Complex * dst,const Complex *src,int nfft)
      {
        get_plan(nfft,false,dst,src).fwd(fftw_cast(dst), fftw_cast(src),nfft );
      }

      // real-to-complex forward FFT
      inline
      void fwd( Complex * dst,const Scalar * src,int nfft) 
      {
          get_plan(nfft,false,dst,src).fwd(fftw_cast(dst), fftw_cast(src) ,nfft);
      }

      // 2-d complex-to-complex
      inline
      void fwd2(Complex * dst, const Complex * src, int n0,int n1)
      {
          get_plan(n0,n1,false,dst,src).fwd2(fftw_cast(dst), fftw_cast(src) ,n0,n1);
      }

      // inverse complex-to-complex
      inline
      void inv(Complex * dst,const Complex  *src,int nfft)
      {
        get_plan(nfft,true,dst,src).inv(fftw_cast(dst), fftw_cast(src),nfft );
      }

      // half-complex to scalar
      inline
      void inv( Scalar * dst,const Complex * src,int nfft) 
      {
        get_plan(nfft,true,dst,src).inv(fftw_cast(dst), fftw_cast(src),nfft );
      }

      // 2-d complex-to-complex
      inline
      void inv2(Complex * dst, const Complex * src, int n0,int n1)
      {
        get_plan(n0,n1,true,dst,src).inv2(fftw_cast(dst), fftw_cast(src) ,n0,n1);
      }


  protected:
      typedef fftw_plan<Scalar> PlanData;

      typedef Eigen::numext::int64_t int64_t;

      typedef std::map<int64_t,PlanData> PlanMap;

      PlanMap m_plans;

      inline
      PlanData & get_plan(int nfft,bool inverse,void * dst,const void * src)
      {
          bool inplace = (dst==src);
          bool aligned = ( (reinterpret_cast<size_t>(src)&15) | (reinterpret_cast<size_t>(dst)&15) ) == 0;
          int64_t key = ( (nfft<<3 ) | (inverse<<2) | (inplace<<1) | aligned ) << 1;
          return m_plans[key];
      }

      inline
      PlanData & get_plan(int n0,int n1,bool inverse,void * dst,const void * src)
      {
          bool inplace = (dst==src);
          bool aligned = ( (reinterpret_cast<size_t>(src)&15) | (reinterpret_cast<size_t>(dst)&15) ) == 0;
          int64_t key = ( ( (((int64_t)n0) << 30)|(n1<<3 ) | (inverse<<2) | (inplace<<1) | aligned ) << 1 ) + 1;
          return m_plans[key];
      }
  };

} // end namespace internal

} // end namespace Eigen
```
