## Supplementary material for "Identification of QTL-by-Environment Interaction by Controlling Polygenic Background Effect": ei_kissfft_impl.h

```
// This file is part of Eigen, a lightweight C++ template library
// for linear algebra.
//
// Copyright (C) 2009 Mark Borgerding mark a borgerding net
//
// This Source Code Form is subject to the terms of the Mozilla
// Public License v. 2.0. If a copy of the MPL was not distributed
// with this file, You can obtain one at http://mozilla.org/MPL/2.0/.

namespace Eigen { 

namespace internal {

  // This FFT implementation was derived from kissfft http:sourceforge.net/projects/kissfft
  // Copyright 2003-2009 Mark Borgerding

template <typename _Scalar>
struct kiss_cpx_fft
{
  typedef _Scalar Scalar;
  typedef std::complex<Scalar> Complex;
  std::vector<Complex> m_twiddles;
  std::vector<int> m_stageRadix;
  std::vector<int> m_stageRemainder;
  std::vector<Complex> m_scratchBuf;
  bool m_inverse;

  inline void make_twiddles(int nfft, bool inverse)
  {
    using numext::sin;
    using numext::cos;
    m_inverse = inverse;
    m_twiddles.resize(nfft);
    double phinc =  0.25 * double(EIGEN_PI) / nfft;
    Scalar flip = inverse ? Scalar(1) : Scalar(-1);
    m_twiddles[0] = Complex(Scalar(1), Scalar(0));
    if ((nfft&1)==0)
      m_twiddles[nfft/2] = Complex(Scalar(-1), Scalar(0));
    int i=1;
    for (;i*8<nfft;++i)
    {
      Scalar c = Scalar(cos(i*8*phinc));
      Scalar s = Scalar(sin(i*8*phinc));
      m_twiddles[i] = Complex(c, s*flip);
      m_twiddles[nfft-i] = Complex(c, -s*flip);
    }
    for (;i*4<nfft;++i)
    {
      Scalar c = Scalar(cos((2*nfft-8*i)*phinc));
      Scalar s = Scalar(sin((2*nfft-8*i)*phinc));
      m_twiddles[i] = Complex(s, c*flip);
      m_twiddles[nfft-i] = Complex(s, -c*flip);
    }
    for (;i*8<3*nfft;++i)
    {
      Scalar c = Scalar(cos((8*i-2*nfft)*phinc));
      Scalar s = Scalar(sin((8*i-2*nfft)*phinc));
      m_twiddles[i] = Complex(-s, c*flip);
      m_twiddles[nfft-i] = Complex(-s, -c*flip);
    }
    for (;i*2<nfft;++i)
    {
      Scalar c = Scalar(cos((4*nfft-8*i)*phinc));
      Scalar s = Scalar(sin((4*nfft-8*i)*phinc));
      m_twiddles[i] = Complex(-c, s*flip);
      m_twiddles[nfft-i] = Complex(-c, -s*flip);
    }
  }

  void factorize(int nfft)
  {
    //start factoring out 4's, then 2's, then 3,5,7,9,...
    int n= nfft;
    int p=4;
    do {
      while (n % p) {
        switch (p) {
          case 4: p = 2; break;
          case 2: p = 3; break;
          default: p += 2; break;
        }
        if (p*p>n)
          p=n;// impossible to have a factor > sqrt(n)
      }
      n /= p;
      m_stageRadix.push_back(p);
      m_stageRemainder.push_back(n);
      if ( p > 5 )
        m_scratchBuf.resize(p); // scratchbuf will be needed in bfly_generic
    }while(n>1);
  }

  template <typename _Src>
    inline
    void work( int stage,Complex * xout, const _Src * xin, size_t fstride,size_t in_stride)
    {
      int p = m_stageRadix[stage];
      int m = m_stageRemainder[stage];
      Complex * Fout_beg = xout;
      Complex * Fout_end = xout + p*m;

      if (m>1) {
        do{
          // recursive call:
          // DFT of size m*p performed by doing
          // p instances of smaller DFTs of size m, 
          // each one takes a decimated version of the input
          work(stage+1, xout , xin, fstride*p,in_stride);
          xin += fstride*in_stride;
        }while( (xout += m) != Fout_end );
      }else{
        do{
          *xout = *xin;
          xin += fstride*in_stride;
        }while(++xout != Fout_end );
      }
      xout=Fout_beg;

      // recombine the p smaller DFTs 
      switch (p) {
        case 2: bfly2(xout,fstride,m); break;
        case 3: bfly3(xout,fstride,m); break;
        case 4: bfly4(xout,fstride,m); break;
        case 5: bfly5(xout,fstride,m); break;
        default: bfly_generic(xout,fstride,m,p); break;
      }
    }

  inline
    void bfly2( Complex * Fout, const size_t fstride, int m)
    {
      for (int k=0;k<m;++k) {
        Complex t = Fout[m+k] * m_twiddles[k*fstride];
        Fout[m+k] = Fout[k] - t;
        Fout[k] += t;
      }
    }

  inline
    void bfly4( Complex * Fout, const size_t fstride, const size_t m)
    {
      Complex scratch[6];
      int negative_if_inverse = m_inverse * -2 +1;
      for (size_t k=0;k<m;++k) {
        scratch[0] = Fout[k+m] * m_twiddles[k*fstride];
        scratch[1] = Fout[k+2*m] * m_twiddles[k*fstride*2];
        scratch[2] = Fout[k+3*m] * m_twiddles[k*fstride*3];
        scratch[5] = Fout[k] - scratch[1];

        Fout[k] += scratch[1];
        scratch[3] = scratch[0] + scratch[2];
        scratch[4] = scratch[0] - scratch[2];
        scratch[4] = Complex( scratch[4].imag()*negative_if_inverse , -scratch[4].real()* negative_if_inverse );

        Fout[k+2*m]  = Fout[k] - scratch[3];
        Fout[k] += scratch[3];
        Fout[k+m] = scratch[5] + scratch[4];
        Fout[k+3*m] = scratch[5] - scratch[4];
      }
    }

  inline
    void bfly3( Complex * Fout, const size_t fstride, const size_t m)
    {
      size_t k=m;
      const size_t m2 = 2*m;
      Complex *tw1,*tw2;
      Complex scratch[5];
      Complex epi3;
      epi3 = m_twiddles[fstride*m];

      tw1=tw2=&m_twiddles[0];

      do{
        scratch[1]=Fout[m] * *tw1;
        scratch[2]=Fout[m2] * *tw2;

        scratch[3]=scratch[1]+scratch[2];
        scratch[0]=scratch[1]-scratch[2];
        tw1 += fstride;
        tw2 += fstride*2;
        Fout[m] = Complex( Fout->real() - Scalar(.5)*scratch[3].real() , Fout->imag() - Scalar(.5)*scratch[3].imag() );
        scratch[0] *= epi3.imag();
        *Fout += scratch[3];
        Fout[m2] = Complex(  Fout[m].real() + scratch[0].imag() , Fout[m].imag() - scratch[0].real() );
        Fout[m] += Complex( -scratch[0].imag(),scratch[0].real() );
        ++Fout;
      }while(--k);
    }

  inline
    void bfly5( Complex * Fout, const size_t fstride, const size_t m)
    {
      Complex *Fout0,*Fout1,*Fout2,*Fout3,*Fout4;
      size_t u;
      Complex scratch[13];
      Complex * twiddles = &m_twiddles[0];
      Complex *tw;
      Complex ya,yb;
      ya = twiddles[fstride*m];
      yb = twiddles[fstride*2*m];

      Fout0=Fout;
      Fout1=Fout0+m;
      Fout2=Fout0+2*m;
      Fout3=Fout0+3*m;
      Fout4=Fout0+4*m;

      tw=twiddles;
      for ( u=0; u<m; ++u ) {
        scratch[0] = *Fout0;

        scratch[1]  = *Fout1 * tw[u*fstride];
        scratch[2]  = *Fout2 * tw[2*u*fstride];
        scratch[3]  = *Fout3 * tw[3*u*fstride];
        scratch[4]  = *Fout4 * tw[4*u*fstride];

        scratch[7] = scratch[1] + scratch[4];
        scratch[10] = scratch[1] - scratch[4];
        scratch[8] = scratch[2] + scratch[3];
        scratch[9] = scratch[2] - scratch[3];

        *Fout0 +=  scratch[7];
        *Fout0 +=  scratch[8];

        scratch[5] = scratch[0] + Complex(
            (scratch[7].real()*ya.real() ) + (scratch[8].real() *yb.real() ),
            (scratch[7].imag()*ya.real()) + (scratch[8].imag()*yb.real())
            );

        scratch[6] = Complex(
            (scratch[10].imag()*ya.imag()) + (scratch[9].imag()*yb.imag()),
            -(scratch[10].real()*ya.imag()) - (scratch[9].real()*yb.imag())
            );

        *Fout1 = scratch[5] - scratch[6];
        *Fout4 = scratch[5] + scratch[6];

        scratch[11] = scratch[0] +
          Complex(
              (scratch[7].real()*yb.real()) + (scratch[8].real()*ya.real()),
              (scratch[7].imag()*yb.real()) + (scratch[8].imag()*ya.real())
              );

        scratch[12] = Complex(
            -(scratch[10].imag()*yb.imag()) + (scratch[9].imag()*ya.imag()),
            (scratch[10].real()*yb.imag()) - (scratch[9].real()*ya.imag())
            );

        *Fout2=scratch[11]+scratch[12];
        *Fout3=scratch[11]-scratch[12];

        ++Fout0;++Fout1;++Fout2;++Fout3;++Fout4;
      }
    }

  /* perform the butterfly for one stage of a mixed radix FFT */
  inline
    void bfly_generic(
        Complex * Fout,
        const size_t fstride,
        int m,
        int p
        )
    {
      int u,k,q1,q;
      Complex * twiddles = &m_twiddles[0];
      Complex t;
      int Norig = static_cast<int>(m_twiddles.size());
      Complex * scratchbuf = &m_scratchBuf[0];

      for ( u=0; u<m; ++u ) {
        k=u;
        for ( q1=0 ; q1<p ; ++q1 ) {
          scratchbuf[q1] = Fout[ k  ];
          k += m;
        }

        k=u;
        for ( q1=0 ; q1<p ; ++q1 ) {
          int twidx=0;
          Fout[ k ] = scratchbuf[0];
          for (q=1;q<p;++q ) {
            twidx += static_cast<int>(fstride) * k;
            if (twidx>=Norig) twidx-=Norig;
            t=scratchbuf[q] * twiddles[twidx];
            Fout[ k ] += t;
          }
          k += m;
        }
      }
    }
};

template <typename _Scalar>
struct kissfft_impl
{
  typedef _Scalar Scalar;
  typedef std::complex<Scalar> Complex;

  void clear() 
  {
    m_plans.clear();
    m_realTwiddles.clear();
  }

  inline
    void fwd( Complex * dst,const Complex *src,int nfft)
    {
      get_plan(nfft,false).work(0, dst, src, 1,1);
    }

  inline
    void fwd2( Complex * dst,const Complex *src,int n0,int n1)
    {
        EIGEN_UNUSED_VARIABLE(dst);
        EIGEN_UNUSED_VARIABLE(src);
        EIGEN_UNUSED_VARIABLE(n0);
        EIGEN_UNUSED_VARIABLE(n1);
    }

  inline
    void inv2( Complex * dst,const Complex *src,int n0,int n1)
    {
        EIGEN_UNUSED_VARIABLE(dst);
        EIGEN_UNUSED_VARIABLE(src);
        EIGEN_UNUSED_VARIABLE(n0);
        EIGEN_UNUSED_VARIABLE(n1);
    }

  // real-to-complex forward FFT
  // perform two FFTs of src even and src odd
  // then twiddle to recombine them into the half-spectrum format
  // then fill in the conjugate symmetric half
  inline
    void fwd( Complex * dst,const Scalar * src,int nfft) 
    {
      if ( nfft&3  ) {
        // use generic mode for odd
        m_tmpBuf1.resize(nfft);
        get_plan(nfft,false).work(0, &m_tmpBuf1[0], src, 1,1);
        std::copy(m_tmpBuf1.begin(),m_tmpBuf1.begin()+(nfft>>1)+1,dst );
      }else{
        int ncfft = nfft>>1;
        int ncfft2 = nfft>>2;
        Complex * rtw = real_twiddles(ncfft2);

        // use optimized mode for even real
        fwd( dst, reinterpret_cast<const Complex*> (src), ncfft);
        Complex dc(dst[0].real() +  dst[0].imag());
        Complex nyquist(dst[0].real() -  dst[0].imag());
        int k;
        for ( k=1;k <= ncfft2 ; ++k ) {
          Complex fpk = dst[k];
          Complex fpnk = conj(dst[ncfft-k]);
          Complex f1k = fpk + fpnk;
          Complex f2k = fpk - fpnk;
          Complex tw= f2k * rtw[k-1];
          dst[k] =  (f1k + tw) * Scalar(.5);
          dst[ncfft-k] =  conj(f1k -tw)*Scalar(.5);
        }
        dst[0] = dc;
        dst[ncfft] = nyquist;
      }
    }

  // inverse complex-to-complex
  inline
    void inv(Complex * dst,const Complex  *src,int nfft)
    {
      get_plan(nfft,true).work(0, dst, src, 1,1);
    }

  // half-complex to scalar
  inline
    void inv( Scalar * dst,const Complex * src,int nfft) 
    {
      if (nfft&3) {
        m_tmpBuf1.resize(nfft);
        m_tmpBuf2.resize(nfft);
        std::copy(src,src+(nfft>>1)+1,m_tmpBuf1.begin() );
        for (int k=1;k<(nfft>>1)+1;++k)
          m_tmpBuf1[nfft-k] = conj(m_tmpBuf1[k]);
        inv(&m_tmpBuf2[0],&m_tmpBuf1[0],nfft);
        for (int k=0;k<nfft;++k)
          dst[k] = m_tmpBuf2[k].real();
      }else{
        // optimized version for multiple of 4
        int ncfft = nfft>>1;
        int ncfft2 = nfft>>2;
        Complex * rtw = real_twiddles(ncfft2);
        m_tmpBuf1.resize(ncfft);
        m_tmpBuf1[0] = Complex( src[0].real() + src[ncfft].real(), src[0].real() - src[ncfft].real() );
        for (int k = 1; k <= ncfft / 2; ++k) {
          Complex fk = src[k];
          Complex fnkc = conj(src[ncfft-k]);
          Complex fek = fk + fnkc;
          Complex tmp = fk - fnkc;
          Complex fok = tmp * conj(rtw[k-1]);
          m_tmpBuf1[k] = fek + fok;
          m_tmpBuf1[ncfft-k] = conj(fek - fok);
        }
        get_plan(ncfft,true).work(0, reinterpret_cast<Complex*>(dst), &m_tmpBuf1[0], 1,1);
      }
    }

  protected:
  typedef kiss_cpx_fft<Scalar> PlanData;
  typedef std::map<int,PlanData> PlanMap;

  PlanMap m_plans;
  std::map<int, std::vector<Complex> > m_realTwiddles;
  std::vector<Complex> m_tmpBuf1;
  std::vector<Complex> m_tmpBuf2;

  inline
    int PlanKey(int nfft, bool isinverse) const { return (nfft<<1) | int(isinverse); }

  inline
    PlanData & get_plan(int nfft, bool inverse)
    {
      // TODO look for PlanKey(nfft, ! inverse) and conjugate the twiddles
      PlanData & pd = m_plans[ PlanKey(nfft,inverse) ];
      if ( pd.m_twiddles.size() == 0 ) {
        pd.make_twiddles(nfft,inverse);
        pd.factorize(nfft);
      }
      return pd;
    }

  inline
    Complex * real_twiddles(int ncfft2)
    {
      using std::acos;
      std::vector<Complex> & twidref = m_realTwiddles[ncfft2];// creates new if not there
      if ( (int)twidref.size() != ncfft2 ) {
        twidref.resize(ncfft2);
        int ncfft= ncfft2<<1;
        Scalar pi =  acos( Scalar(-1) );
        for (int k=1;k<=ncfft2;++k) 
          twidref[k-1] = exp( Complex(0,-pi * (Scalar(k) / ncfft + Scalar(.5)) ) );
      }
      return &twidref[0];
    }
};

} // end namespace internal

} // end namespace Eigen
```
