## Supplementary material for "Identification of QTL-by-Environment Interaction by Controlling Polygenic Background Effect": ConstrainedConjGrad.h

```
// This file is part of Eigen, a lightweight C++ template library
// for linear algebra.
//
// Copyright (C) 2008 Gael Guennebaud <gael.guennebaud@inria.fr>

/* NOTE The functions of this file have been adapted from the GMM++ library */

//========================================================================
//
// Copyright (C) 2002-2007 Yves Renard
//
// This file is a part of GETFEM++
//
// Getfem++ is free software; you can redistribute it and/or modify
// it under the terms of the GNU Lesser General Public License as
// published by the Free Software Foundation; version 2.1 of the License.
//
// This program is distributed in the hope that it will be useful,
// but WITHOUT ANY WARRANTY; without even the implied warranty of
// MERCHANTABILITY or FITNESS FOR A PARTICULAR PURPOSE.  See the
// GNU Lesser General Public License for more details.
// You should have received a copy of the GNU Lesser General Public
// License along with this program; if not, write to the Free Software
// Foundation, Inc., 51 Franklin St, Fifth Floor, Boston, MA  02110-1301,
// USA.
//
//========================================================================

#include "../../../../Eigen/src/Core/util/NonMPL2.h"

#ifndef EIGEN_CONSTRAINEDCG_H
#define EIGEN_CONSTRAINEDCG_H

#include "../../../../Eigen/Core"

namespace Eigen { 

namespace internal {

/** \ingroup IterativeLinearSolvers_Module
  * Compute the pseudo inverse of the non-square matrix C such that
  * \f$ CINV = (C * C^T)^{-1} * C \f$ based on a conjugate gradient method.
  *
  * This function is internally used by constrained_cg.
  */
template <typename CMatrix, typename CINVMatrix>
void pseudo_inverse(const CMatrix &C, CINVMatrix &CINV)
{
  // optimisable : copie de la ligne, precalcul de C * trans(C).
  typedef typename CMatrix::Scalar Scalar;
  typedef typename CMatrix::Index Index;
  // FIXME use sparse vectors ?
  typedef Matrix<Scalar,Dynamic,1> TmpVec;

  Index rows = C.rows(), cols = C.cols();

  TmpVec d(rows), e(rows), l(cols), p(rows), q(rows), r(rows);
  Scalar rho, rho_1, alpha;
  d.setZero();

  typedef Triplet<double> T;
  std::vector<T> tripletList;
    
  for (Index i = 0; i < rows; ++i)
  {
    d[i] = 1.0;
    rho = 1.0;
    e.setZero();
    r = d;
    p = d;

    while (rho >= 1e-38)
    { /* conjugate gradient to compute e             */
      /* which is the i-th row of inv(C * trans(C))  */
      l = C.transpose() * p;
      q = C * l;
      alpha = rho / p.dot(q);
      e +=  alpha * p;
      r += -alpha * q;
      rho_1 = rho;
      rho = r.dot(r);
      p = (rho/rho_1) * p + r;
    }

    l = C.transpose() * e; // l is the i-th row of CINV
    // FIXME add a generic "prune/filter" expression for both dense and sparse object to sparse
    for (Index j=0; j<l.size(); ++j)
      if (l[j]<1e-15)
	tripletList.push_back(T(i,j,l(j)));

	
    d[i] = 0.0;
  }
  CINV.setFromTriplets(tripletList.begin(), tripletList.end());
}


/** \ingroup IterativeLinearSolvers_Module
  * Constrained conjugate gradient
  *
  * Computes the minimum of \f$ 1/2((Ax).x) - bx \f$ under the constraint \f$ Cx \le f \f$
  */
template<typename TMatrix, typename CMatrix,
         typename VectorX, typename VectorB, typename VectorF>
void constrained_cg(const TMatrix& A, const CMatrix& C, VectorX& x,
                       const VectorB& b, const VectorF& f, IterationController &iter)
{
  using std::sqrt;
  typedef typename TMatrix::Scalar Scalar;
  typedef typename TMatrix::Index Index;
  typedef Matrix<Scalar,Dynamic,1>  TmpVec;

  Scalar rho = 1.0, rho_1, lambda, gamma;
  Index xSize = x.size();
  TmpVec  p(xSize), q(xSize), q2(xSize),
          r(xSize), old_z(xSize), z(xSize),
          memox(xSize);
  std::vector<bool> satured(C.rows());
  p.setZero();
  iter.setRhsNorm(sqrt(b.dot(b))); // gael vect_sp(PS, b, b)
  if (iter.rhsNorm() == 0.0) iter.setRhsNorm(1.0);

  SparseMatrix<Scalar,RowMajor> CINV(C.rows(), C.cols());
  pseudo_inverse(C, CINV);

  while(true)
  {
    // computation of residual
    old_z = z;
    memox = x;
    r = b;
    r += A * -x;
    z = r;
    bool transition = false;
    for (Index i = 0; i < C.rows(); ++i)
    {
      Scalar al = C.row(i).dot(x) - f.coeff(i);
      if (al >= -1.0E-15)
      {
        if (!satured[i])
        {
          satured[i] = true;
          transition = true;
        }
        Scalar bb = CINV.row(i).dot(z);
        if (bb > 0.0)
          // FIXME: we should allow that: z += -bb * C.row(i);
          for (typename CMatrix::InnerIterator it(C,i); it; ++it)
            z.coeffRef(it.index()) -= bb*it.value();
      }
      else
        satured[i] = false;
    }

    // descent direction
    rho_1 = rho;
    rho = r.dot(z);

    if (iter.finished(rho)) break;
    if (transition || iter.first()) gamma = 0.0;
    else gamma = (std::max)(0.0, (rho - old_z.dot(z)) / rho_1);
    p = z + gamma*p;

    ++iter;
    // one dimensionnal optimization
    q = A * p;
    lambda = rho / q.dot(p);
    for (Index i = 0; i < C.rows(); ++i)
    {
      if (!satured[i])
      {
        Scalar bb = C.row(i).dot(p) - f[i];
        if (bb > 0.0)
          lambda = (std::min)(lambda, (f.coeff(i)-C.row(i).dot(x)) / bb);
      }
    }
    x += lambda * p;
    memox -= x;
  }
}

} // end namespace internal

} // end namespace Eigen

#endif // EIGEN_CONSTRAINEDCG_H
```
