## Supplementary material for "Identification of QTL-by-Environment Interaction by Controlling Polygenic Background Effect": DGMRES.h

```
// This file is part of Eigen, a lightweight C++ template library
// for linear algebra.
//
// Copyright (C) 2012 Désiré Nuentsa-Wakam <desire.nuentsa_wakam@inria.fr>
//
// This Source Code Form is subject to the terms of the Mozilla
// Public License v. 2.0. If a copy of the MPL was not distributed
// with this file, You can obtain one at http://mozilla.org/MPL/2.0/.

#ifndef EIGEN_DGMRES_H
#define EIGEN_DGMRES_H

#include "../../../../Eigen/Eigenvalues"

namespace Eigen { 
  
template< typename _MatrixType,
          typename _Preconditioner = DiagonalPreconditioner<typename _MatrixType::Scalar> >
class DGMRES;

namespace internal {

template< typename _MatrixType, typename _Preconditioner>
struct traits<DGMRES<_MatrixType,_Preconditioner> >
{
  typedef _MatrixType MatrixType;
  typedef _Preconditioner Preconditioner;
};

/** \brief Computes a permutation vector to have a sorted sequence
  * \param vec The vector to reorder.
  * \param perm gives the sorted sequence on output. Must be initialized with 0..n-1
  * \param ncut Put  the ncut smallest elements at the end of the vector
  * WARNING This is an expensive sort, so should be used only 
  * for small size vectors
  * TODO Use modified QuickSplit or std::nth_element to get the smallest values 
  */
template <typename VectorType, typename IndexType>
void sortWithPermutation (VectorType& vec, IndexType& perm, typename IndexType::Scalar& ncut)
{
  eigen_assert(vec.size() == perm.size());
  bool flag; 
  for (Index k  = 0; k < ncut; k++)
  {
    flag = false;
    for (Index j = 0; j < vec.size()-1; j++)
    {
      if ( vec(perm(j)) < vec(perm(j+1)) )
      {
        std::swap(perm(j),perm(j+1)); 
        flag = true;
      }
      if (!flag) break; // The vector is in sorted order
    }
  }
}

}
/**
 * \ingroup IterativeLinearSolvers_Module
 * \brief A Restarted GMRES with deflation.
 * This class implements a modification of the GMRES solver for
 * sparse linear systems. The basis is built with modified 
 * Gram-Schmidt. At each restart, a few approximated eigenvectors
 * corresponding to the smallest eigenvalues are used to build a
 * preconditioner for the next cycle. This preconditioner 
 * for deflation can be combined with any other preconditioner, 
 * the IncompleteLUT for instance. The preconditioner is applied 
 * at right of the matrix and the combination is multiplicative.
 * 
 * \tparam _MatrixType the type of the sparse matrix A, can be a dense or a sparse matrix.
 * \tparam _Preconditioner the type of the preconditioner. Default is DiagonalPreconditioner
 * Typical usage :
 * \code
 * SparseMatrix<double> A;
 * VectorXd x, b; 
 * //Fill A and b ...
 * DGMRES<SparseMatrix<double> > solver;
 * solver.set_restart(30); // Set restarting value
 * solver.setEigenv(1); // Set the number of eigenvalues to deflate
 * solver.compute(A);
 * x = solver.solve(b);
 * \endcode
 * 
 * DGMRES can also be used in a matrix-free context, see the following \link MatrixfreeSolverExample example \endlink.
 *
 * References :
 * [1] D. NUENTSA WAKAM and F. PACULL, Memory Efficient Hybrid
 *  Algebraic Solvers for Linear Systems Arising from Compressible
 *  Flows, Computers and Fluids, In Press,
 *  https://doi.org/10.1016/j.compfluid.2012.03.023   
 * [2] K. Burrage and J. Erhel, On the performance of various 
 * adaptive preconditioned GMRES strategies, 5(1998), 101-121.
 * [3] J. Erhel, K. Burrage and B. Pohl, Restarted GMRES 
 *  preconditioned by deflation,J. Computational and Applied
 *  Mathematics, 69(1996), 303-318. 

 * 
 */
template< typename _MatrixType, typename _Preconditioner>
class DGMRES : public IterativeSolverBase<DGMRES<_MatrixType,_Preconditioner> >
{
    typedef IterativeSolverBase<DGMRES> Base;
    using Base::matrix;
    using Base::m_error;
    using Base::m_iterations;
    using Base::m_info;
    using Base::m_isInitialized;
    using Base::m_tolerance; 
  public:
    using Base::_solve_impl;
    using Base::_solve_with_guess_impl;
    typedef _MatrixType MatrixType;
    typedef typename MatrixType::Scalar Scalar;
    typedef typename MatrixType::StorageIndex StorageIndex;
    typedef typename MatrixType::RealScalar RealScalar;
    typedef _Preconditioner Preconditioner;
    typedef Matrix<Scalar,Dynamic,Dynamic> DenseMatrix; 
    typedef Matrix<RealScalar,Dynamic,Dynamic> DenseRealMatrix; 
    typedef Matrix<Scalar,Dynamic,1> DenseVector;
    typedef Matrix<RealScalar,Dynamic,1> DenseRealVector; 
    typedef Matrix<std::complex<RealScalar>, Dynamic, 1> ComplexVector;
 
    
  /** Default constructor. */
  DGMRES() : Base(),m_restart(30),m_neig(0),m_r(0),m_maxNeig(5),m_isDeflAllocated(false),m_isDeflInitialized(false) {}

  /** Initialize the solver with matrix \a A for further \c Ax=b solving.
    * 
    * This constructor is a shortcut for the default constructor followed
    * by a call to compute().
    * 
    * \warning this class stores a reference to the matrix A as well as some
    * precomputed values that depend on it. Therefore, if \a A is changed
    * this class becomes invalid. Call compute() to update it with the new
    * matrix A, or modify a copy of A.
    */
  template<typename MatrixDerived>
  explicit DGMRES(const EigenBase<MatrixDerived>& A) : Base(A.derived()), m_restart(30),m_neig(0),m_r(0),m_maxNeig(5),m_isDeflAllocated(false),m_isDeflInitialized(false) {}

  ~DGMRES() {}
  
  /** \internal */
  template<typename Rhs,typename Dest>
  void _solve_vector_with_guess_impl(const Rhs& b, Dest& x) const
  {
    EIGEN_STATIC_ASSERT(Rhs::ColsAtCompileTime==1 || Dest::ColsAtCompileTime==1, YOU_TRIED_CALLING_A_VECTOR_METHOD_ON_A_MATRIX);
    
    m_iterations = Base::maxIterations();
    m_error = Base::m_tolerance;
    
    dgmres(matrix(), b, x, Base::m_preconditioner);
  }

  /** 
   * Get the restart value
    */
  Index restart() { return m_restart; }
  
  /** 
   * Set the restart value (default is 30)  
   */
  void set_restart(const Index restart) { m_restart=restart; }
  
  /** 
   * Set the number of eigenvalues to deflate at each restart 
   */
  void setEigenv(const Index neig) 
  {
    m_neig = neig;
    if (neig+1 > m_maxNeig) m_maxNeig = neig+1; // To allow for complex conjugates
  }
  
  /** 
   * Get the size of the deflation subspace size
   */ 
  Index deflSize() {return m_r; }
  
  /**
   * Set the maximum size of the deflation subspace
   */
  void setMaxEigenv(const Index maxNeig) { m_maxNeig = maxNeig; }
  
  protected:
    // DGMRES algorithm 
    template<typename Rhs, typename Dest>
    void dgmres(const MatrixType& mat,const Rhs& rhs, Dest& x, const Preconditioner& precond) const;
    // Perform one cycle of GMRES
    template<typename Dest>
    Index dgmresCycle(const MatrixType& mat, const Preconditioner& precond, Dest& x, DenseVector& r0, RealScalar& beta, const RealScalar& normRhs, Index& nbIts) const; 
    // Compute data to use for deflation 
    Index dgmresComputeDeflationData(const MatrixType& mat, const Preconditioner& precond, const Index& it, StorageIndex& neig) const;
    // Apply deflation to a vector
    template<typename RhsType, typename DestType>
    Index dgmresApplyDeflation(const RhsType& In, DestType& Out) const; 
    ComplexVector schurValues(const ComplexSchur<DenseMatrix>& schurofH) const;
    ComplexVector schurValues(const RealSchur<DenseMatrix>& schurofH) const;
    // Init data for deflation
    void dgmresInitDeflation(Index& rows) const; 
    mutable DenseMatrix m_V; // Krylov basis vectors
    mutable DenseMatrix m_H; // Hessenberg matrix 
    mutable DenseMatrix m_Hes; // Initial hessenberg matrix without Givens rotations applied
    mutable Index m_restart; // Maximum size of the Krylov subspace
    mutable DenseMatrix m_U; // Vectors that form the basis of the invariant subspace 
    mutable DenseMatrix m_MU; // matrix operator applied to m_U (for next cycles)
    mutable DenseMatrix m_T; /* T=U^T*M^{-1}*A*U */
    mutable PartialPivLU<DenseMatrix> m_luT; // LU factorization of m_T
    mutable StorageIndex m_neig; //Number of eigenvalues to extract at each restart
    mutable Index m_r; // Current number of deflated eigenvalues, size of m_U
    mutable Index m_maxNeig; // Maximum number of eigenvalues to deflate
    mutable RealScalar m_lambdaN; //Modulus of the largest eigenvalue of A
    mutable bool m_isDeflAllocated;
    mutable bool m_isDeflInitialized;
    
    //Adaptive strategy 
    mutable RealScalar m_smv; // Smaller multiple of the remaining number of steps allowed
    mutable bool m_force; // Force the use of deflation at each restart
    
}; 
/** 
 * \brief Perform several cycles of restarted GMRES with modified Gram Schmidt, 
 * 
 * A right preconditioner is used combined with deflation.
 * 
 */
template< typename _MatrixType, typename _Preconditioner>
template<typename Rhs, typename Dest>
void DGMRES<_MatrixType, _Preconditioner>::dgmres(const MatrixType& mat,const Rhs& rhs, Dest& x,
              const Preconditioner& precond) const
{
  const RealScalar considerAsZero = (std::numeric_limits<RealScalar>::min)();

  RealScalar normRhs = rhs.norm();
  if(normRhs <= considerAsZero) 
  {
    x.setZero();
    m_error = 0;
    return;
  }

  //Initialization
  m_isDeflInitialized = false;
  Index n = mat.rows(); 
  DenseVector r0(n); 
  Index nbIts = 0; 
  m_H.resize(m_restart+1, m_restart);
  m_Hes.resize(m_restart, m_restart);
  m_V.resize(n,m_restart+1);
  //Initial residual vector and initial norm
  if(x.squaredNorm()==0) 
    x = precond.solve(rhs);
  r0 = rhs - mat * x; 
  RealScalar beta = r0.norm(); 
  
  m_error = beta/normRhs; 
  if(m_error < m_tolerance)
    m_info = Success; 
  else
    m_info = NoConvergence;
  
  // Iterative process
  while (nbIts < m_iterations && m_info == NoConvergence)
  {
    dgmresCycle(mat, precond, x, r0, beta, normRhs, nbIts); 
    
    // Compute the new residual vector for the restart 
    if (nbIts < m_iterations && m_info == NoConvergence) {
      r0 = rhs - mat * x;
      beta = r0.norm();
    }
  }
} 

/**
 * \brief Perform one restart cycle of DGMRES
 * \param mat The coefficient matrix
 * \param precond The preconditioner
 * \param x the new approximated solution
 * \param r0 The initial residual vector
 * \param beta The norm of the residual computed so far
 * \param normRhs The norm of the right hand side vector
 * \param nbIts The number of iterations
 */
template< typename _MatrixType, typename _Preconditioner>
template<typename Dest>
Index DGMRES<_MatrixType, _Preconditioner>::dgmresCycle(const MatrixType& mat, const Preconditioner& precond, Dest& x, DenseVector& r0, RealScalar& beta, const RealScalar& normRhs, Index& nbIts) const
{
  //Initialization 
  DenseVector g(m_restart+1); // Right hand side of the least square problem
  g.setZero();  
  g(0) = Scalar(beta); 
  m_V.col(0) = r0/beta; 
  m_info = NoConvergence; 
  std::vector<JacobiRotation<Scalar> >gr(m_restart); // Givens rotations
  Index it = 0; // Number of inner iterations 
  Index n = mat.rows();
  DenseVector tv1(n), tv2(n);  //Temporary vectors
  while (m_info == NoConvergence && it < m_restart && nbIts < m_iterations)
  {    
    // Apply preconditioner(s) at right
    if (m_isDeflInitialized )
    {
      dgmresApplyDeflation(m_V.col(it), tv1); // Deflation
      tv2 = precond.solve(tv1); 
    }
    else
    {
      tv2 = precond.solve(m_V.col(it)); // User's selected preconditioner
    }
    tv1 = mat * tv2; 
   
    // Orthogonalize it with the previous basis in the basis using modified Gram-Schmidt
    Scalar coef; 
    for (Index i = 0; i <= it; ++i)
    { 
      coef = tv1.dot(m_V.col(i));
      tv1 = tv1 - coef * m_V.col(i); 
      m_H(i,it) = coef; 
      m_Hes(i,it) = coef; 
    }
    // Normalize the vector 
    coef = tv1.norm(); 
    m_V.col(it+1) = tv1/coef;
    m_H(it+1, it) = coef;
//     m_Hes(it+1,it) = coef; 
    
    // FIXME Check for happy breakdown 
    
    // Update Hessenberg matrix with Givens rotations
    for (Index i = 1; i <= it; ++i) 
    {
      m_H.col(it).applyOnTheLeft(i-1,i,gr[i-1].adjoint());
    }
    // Compute the new plane rotation 
    gr[it].makeGivens(m_H(it, it), m_H(it+1,it)); 
    // Apply the new rotation
    m_H.col(it).applyOnTheLeft(it,it+1,gr[it].adjoint());
    g.applyOnTheLeft(it,it+1, gr[it].adjoint()); 
    
    beta = std::abs(g(it+1));
    m_error = beta/normRhs; 
    // std::cerr << nbIts << " Relative Residual Norm " << m_error << std::endl;
    it++; nbIts++; 
    
    if (m_error < m_tolerance)
    {
      // The method has converged
      m_info = Success;
      break;
    }
  }
  
  // Compute the new coefficients by solving the least square problem
//   it++;
  //FIXME  Check first if the matrix is singular ... zero diagonal
  DenseVector nrs(m_restart); 
  nrs = m_H.topLeftCorner(it,it).template triangularView<Upper>().solve(g.head(it)); 
  
  // Form the new solution
  if (m_isDeflInitialized)
  {
    tv1 = m_V.leftCols(it) * nrs; 
    dgmresApplyDeflation(tv1, tv2); 
    x = x + precond.solve(tv2);
  }
  else
    x = x + precond.solve(m_V.leftCols(it) * nrs); 
  
  // Go for a new cycle and compute data for deflation
  if(nbIts < m_iterations && m_info == NoConvergence && m_neig > 0 && (m_r+m_neig) < m_maxNeig)
    dgmresComputeDeflationData(mat, precond, it, m_neig); 
  return 0; 
  
}


template< typename _MatrixType, typename _Preconditioner>
void DGMRES<_MatrixType, _Preconditioner>::dgmresInitDeflation(Index& rows) const
{
  m_U.resize(rows, m_maxNeig);
  m_MU.resize(rows, m_maxNeig); 
  m_T.resize(m_maxNeig, m_maxNeig);
  m_lambdaN = 0.0; 
  m_isDeflAllocated = true; 
}

template< typename _MatrixType, typename _Preconditioner>
inline typename DGMRES<_MatrixType, _Preconditioner>::ComplexVector DGMRES<_MatrixType, _Preconditioner>::schurValues(const ComplexSchur<DenseMatrix>& schurofH) const
{
  return schurofH.matrixT().diagonal();
}

template< typename _MatrixType, typename _Preconditioner>
inline typename DGMRES<_MatrixType, _Preconditioner>::ComplexVector DGMRES<_MatrixType, _Preconditioner>::schurValues(const RealSchur<DenseMatrix>& schurofH) const
{
  const DenseMatrix& T = schurofH.matrixT();
  Index it = T.rows();
  ComplexVector eig(it);
  Index j = 0;
  while (j < it-1)
  {
    if (T(j+1,j) ==Scalar(0))
    {
      eig(j) = std::complex<RealScalar>(T(j,j),RealScalar(0)); 
      j++; 
    }
    else
    {
      eig(j) = std::complex<RealScalar>(T(j,j),T(j+1,j)); 
      eig(j+1) = std::complex<RealScalar>(T(j,j+1),T(j+1,j+1));
      j++;
    }
  }
  if (j < it-1) eig(j) = std::complex<RealScalar>(T(j,j),RealScalar(0));
  return eig;
}

template< typename _MatrixType, typename _Preconditioner>
Index DGMRES<_MatrixType, _Preconditioner>::dgmresComputeDeflationData(const MatrixType& mat, const Preconditioner& precond, const Index& it, StorageIndex& neig) const
{
  // First, find the Schur form of the Hessenberg matrix H
  typename internal::conditional<NumTraits<Scalar>::IsComplex, ComplexSchur<DenseMatrix>, RealSchur<DenseMatrix> >::type schurofH; 
  bool computeU = true;
  DenseMatrix matrixQ(it,it); 
  matrixQ.setIdentity();
  schurofH.computeFromHessenberg(m_Hes.topLeftCorner(it,it), matrixQ, computeU); 
  
  ComplexVector eig(it);
  Matrix<StorageIndex,Dynamic,1>perm(it);
  eig = this->schurValues(schurofH);
  
  // Reorder the absolute values of Schur values
  DenseRealVector modulEig(it); 
  for (Index j=0; j<it; ++j) modulEig(j) = std::abs(eig(j)); 
  perm.setLinSpaced(it,0,internal::convert_index<StorageIndex>(it-1));
  internal::sortWithPermutation(modulEig, perm, neig);
  
  if (!m_lambdaN)
  {
    m_lambdaN = (std::max)(modulEig.maxCoeff(), m_lambdaN);
  }
  //Count the real number of extracted eigenvalues (with complex conjugates)
  Index nbrEig = 0; 
  while (nbrEig < neig)
  {
    if(eig(perm(it-nbrEig-1)).imag() == RealScalar(0)) nbrEig++; 
    else nbrEig += 2; 
  }
  // Extract the  Schur vectors corresponding to the smallest Ritz values
  DenseMatrix Sr(it, nbrEig); 
  Sr.setZero();
  for (Index j = 0; j < nbrEig; j++)
  {
    Sr.col(j) = schurofH.matrixU().col(perm(it-j-1));
  }
  
  // Form the Schur vectors of the initial matrix using the Krylov basis
  DenseMatrix X; 
  X = m_V.leftCols(it) * Sr;
  if (m_r)
  {
   // Orthogonalize X against m_U using modified Gram-Schmidt
   for (Index j = 0; j < nbrEig; j++)
     for (Index k =0; k < m_r; k++)
      X.col(j) = X.col(j) - (m_U.col(k).dot(X.col(j)))*m_U.col(k); 
  }
  
  // Compute m_MX = A * M^-1 * X
  Index m = m_V.rows();
  if (!m_isDeflAllocated) 
    dgmresInitDeflation(m); 
  DenseMatrix MX(m, nbrEig);
  DenseVector tv1(m);
  for (Index j = 0; j < nbrEig; j++)
  {
    tv1 = mat * X.col(j);
    MX.col(j) = precond.solve(tv1);
  }
  
  //Update m_T = [U'MU U'MX; X'MU X'MX]
  m_T.block(m_r, m_r, nbrEig, nbrEig) = X.transpose() * MX; 
  if(m_r)
  {
    m_T.block(0, m_r, m_r, nbrEig) = m_U.leftCols(m_r).transpose() * MX; 
    m_T.block(m_r, 0, nbrEig, m_r) = X.transpose() * m_MU.leftCols(m_r);
  }
  
  // Save X into m_U and m_MX in m_MU
  for (Index j = 0; j < nbrEig; j++) m_U.col(m_r+j) = X.col(j);
  for (Index j = 0; j < nbrEig; j++) m_MU.col(m_r+j) = MX.col(j);
  // Increase the size of the invariant subspace
  m_r += nbrEig; 
  
  // Factorize m_T into m_luT
  m_luT.compute(m_T.topLeftCorner(m_r, m_r));
  
  //FIXME CHeck if the factorization was correctly done (nonsingular matrix)
  m_isDeflInitialized = true;
  return 0; 
}
template<typename _MatrixType, typename _Preconditioner>
template<typename RhsType, typename DestType>
Index DGMRES<_MatrixType, _Preconditioner>::dgmresApplyDeflation(const RhsType &x, DestType &y) const
{
  DenseVector x1 = m_U.leftCols(m_r).transpose() * x; 
  y = x + m_U.leftCols(m_r) * ( m_lambdaN * m_luT.solve(x1) - x1);
  return 0; 
}

} // end namespace Eigen
#endif 
```
