## Supplementary material for "Identification of QTL-by-Environment Interaction by Controlling Polygenic Background Effect": GMRES.h

```
// This file is part of Eigen, a lightweight C++ template library
// for linear algebra.
//
// Copyright (C) 2011 Gael Guennebaud <gael.guennebaud@inria.fr>
// Copyright (C) 2012, 2014 Kolja Brix <brix@igpm.rwth-aaachen.de>
//
// This Source Code Form is subject to the terms of the Mozilla
// Public License v. 2.0. If a copy of the MPL was not distributed
// with this file, You can obtain one at http://mozilla.org/MPL/2.0/.

#ifndef EIGEN_GMRES_H
#define EIGEN_GMRES_H

namespace Eigen {

namespace internal {

/**
* Generalized Minimal Residual Algorithm based on the
* Arnoldi algorithm implemented with Householder reflections.
*
* Parameters:
*  \param mat       matrix of linear system of equations
*  \param rhs       right hand side vector of linear system of equations
*  \param x         on input: initial guess, on output: solution
*  \param precond   preconditioner used
*  \param iters     on input: maximum number of iterations to perform
*                   on output: number of iterations performed
*  \param restart   number of iterations for a restart
*  \param tol_error on input: relative residual tolerance
*                   on output: residuum achieved
*
* \sa IterativeMethods::bicgstab()
*
*
* For references, please see:
*
* Saad, Y. and Schultz, M. H.
* GMRES: A Generalized Minimal Residual Algorithm for Solving Nonsymmetric Linear Systems.
* SIAM J.Sci.Stat.Comp. 7, 1986, pp. 856 - 869.
*
* Saad, Y.
* Iterative Methods for Sparse Linear Systems.
* Society for Industrial and Applied Mathematics, Philadelphia, 2003.
*
* Walker, H. F.
* Implementations of the GMRES method.
* Comput.Phys.Comm. 53, 1989, pp. 311 - 320.
*
* Walker, H. F.
* Implementation of the GMRES Method using Householder Transformations.
* SIAM J.Sci.Stat.Comp. 9, 1988, pp. 152 - 163.
*
*/
template<typename MatrixType, typename Rhs, typename Dest, typename Preconditioner>
bool gmres(const MatrixType & mat, const Rhs & rhs, Dest & x, const Preconditioner & precond,
    Index &iters, const Index &restart, typename Dest::RealScalar & tol_error) {

  using std::sqrt;
  using std::abs;

  typedef typename Dest::RealScalar RealScalar;
  typedef typename Dest::Scalar Scalar;
  typedef Matrix < Scalar, Dynamic, 1 > VectorType;
  typedef Matrix < Scalar, Dynamic, Dynamic, ColMajor> FMatrixType;

  const RealScalar considerAsZero = (std::numeric_limits<RealScalar>::min)();

  if(rhs.norm() <= considerAsZero) 
  {
    x.setZero();
    tol_error = 0;
    return true;
  }

  RealScalar tol = tol_error;
  const Index maxIters = iters;
  iters = 0;

  const Index m = mat.rows();

  // residual and preconditioned residual
  VectorType p0 = rhs - mat*x;
  VectorType r0 = precond.solve(p0);

  const RealScalar r0Norm = r0.norm();

  // is initial guess already good enough?
  if(r0Norm == 0)
  {
    tol_error = 0;
    return true;
  }

  // storage for Hessenberg matrix and Householder data
  FMatrixType H   = FMatrixType::Zero(m, restart + 1);
  VectorType w    = VectorType::Zero(restart + 1);
  VectorType tau  = VectorType::Zero(restart + 1);

  // storage for Jacobi rotations
  std::vector < JacobiRotation < Scalar > > G(restart);
  
  // storage for temporaries
  VectorType t(m), v(m), workspace(m), x_new(m);

  // generate first Householder vector
  Ref<VectorType> H0_tail = H.col(0).tail(m - 1);
  RealScalar beta;
  r0.makeHouseholder(H0_tail, tau.coeffRef(0), beta);
  w(0) = Scalar(beta);
  
  for (Index k = 1; k <= restart; ++k)
  {
    ++iters;

    v = VectorType::Unit(m, k - 1);

    // apply Householder reflections H_{1} ... H_{k-1} to v
    // TODO: use a HouseholderSequence
    for (Index i = k - 1; i >= 0; --i) {
      v.tail(m - i).applyHouseholderOnTheLeft(H.col(i).tail(m - i - 1), tau.coeffRef(i), workspace.data());
    }

    // apply matrix M to v:  v = mat * v;
    t.noalias() = mat * v;
    v = precond.solve(t);

    // apply Householder reflections H_{k-1} ... H_{1} to v
    // TODO: use a HouseholderSequence
    for (Index i = 0; i < k; ++i) {
      v.tail(m - i).applyHouseholderOnTheLeft(H.col(i).tail(m - i - 1), tau.coeffRef(i), workspace.data());
    }

    if (v.tail(m - k).norm() != 0.0)
    {
      if (k <= restart)
      {
        // generate new Householder vector
        Ref<VectorType> Hk_tail = H.col(k).tail(m - k - 1);
        v.tail(m - k).makeHouseholder(Hk_tail, tau.coeffRef(k), beta);

        // apply Householder reflection H_{k} to v
        v.tail(m - k).applyHouseholderOnTheLeft(Hk_tail, tau.coeffRef(k), workspace.data());
      }
    }

    if (k > 1)
    {
      for (Index i = 0; i < k - 1; ++i)
      {
        // apply old Givens rotations to v
        v.applyOnTheLeft(i, i + 1, G[i].adjoint());
      }
    }

    if (k<m && v(k) != (Scalar) 0)
    {
      // determine next Givens rotation
      G[k - 1].makeGivens(v(k - 1), v(k));

      // apply Givens rotation to v and w
      v.applyOnTheLeft(k - 1, k, G[k - 1].adjoint());
      w.applyOnTheLeft(k - 1, k, G[k - 1].adjoint());
    }

    // insert coefficients into upper matrix triangle
    H.col(k-1).head(k) = v.head(k);

    tol_error = abs(w(k)) / r0Norm;
    bool stop = (k==m || tol_error < tol || iters == maxIters);

    if (stop || k == restart)
    {
      // solve upper triangular system
      Ref<VectorType> y = w.head(k);
      H.topLeftCorner(k, k).template triangularView <Upper>().solveInPlace(y);

      // use Horner-like scheme to calculate solution vector
      x_new.setZero();
      for (Index i = k - 1; i >= 0; --i)
      {
        x_new(i) += y(i);
        // apply Householder reflection H_{i} to x_new
        x_new.tail(m - i).applyHouseholderOnTheLeft(H.col(i).tail(m - i - 1), tau.coeffRef(i), workspace.data());
      }

      x += x_new;

      if(stop)
      {
        return true;
      }
      else
      {
        k=0;

        // reset data for restart
        p0.noalias() = rhs - mat*x;
        r0 = precond.solve(p0);

        // clear Hessenberg matrix and Householder data
        H.setZero();
        w.setZero();
        tau.setZero();

        // generate first Householder vector
        r0.makeHouseholder(H0_tail, tau.coeffRef(0), beta);
        w(0) = Scalar(beta);
      }
    }
  }

  return false;

}

}

template< typename _MatrixType,
          typename _Preconditioner = DiagonalPreconditioner<typename _MatrixType::Scalar> >
class GMRES;

namespace internal {

template< typename _MatrixType, typename _Preconditioner>
struct traits<GMRES<_MatrixType,_Preconditioner> >
{
  typedef _MatrixType MatrixType;
  typedef _Preconditioner Preconditioner;
};

}

/** \ingroup IterativeLinearSolvers_Module
  * \brief A GMRES solver for sparse square problems
  *
  * This class allows to solve for A.x = b sparse linear problems using a generalized minimal
  * residual method. The vectors x and b can be either dense or sparse.
  *
  * \tparam _MatrixType the type of the sparse matrix A, can be a dense or a sparse matrix.
  * \tparam _Preconditioner the type of the preconditioner. Default is DiagonalPreconditioner
  *
  * The maximal number of iterations and tolerance value can be controlled via the setMaxIterations()
  * and setTolerance() methods. The defaults are the size of the problem for the maximal number of iterations
  * and NumTraits<Scalar>::epsilon() for the tolerance.
  *
  * This class can be used as the direct solver classes. Here is a typical usage example:
  * \code
  * int n = 10000;
  * VectorXd x(n), b(n);
  * SparseMatrix<double> A(n,n);
  * // fill A and b
  * GMRES<SparseMatrix<double> > solver(A);
  * x = solver.solve(b);
  * std::cout << "#iterations:     " << solver.iterations() << std::endl;
  * std::cout << "estimated error: " << solver.error()      << std::endl;
  * // update b, and solve again
  * x = solver.solve(b);
  * \endcode
  *
  * By default the iterations start with x=0 as an initial guess of the solution.
  * One can control the start using the solveWithGuess() method.
  * 
  * GMRES can also be used in a matrix-free context, see the following \link MatrixfreeSolverExample example \endlink.
  *
  * \sa class SimplicialCholesky, DiagonalPreconditioner, IdentityPreconditioner
  */
template< typename _MatrixType, typename _Preconditioner>
class GMRES : public IterativeSolverBase<GMRES<_MatrixType,_Preconditioner> >
{
  typedef IterativeSolverBase<GMRES> Base;
  using Base::matrix;
  using Base::m_error;
  using Base::m_iterations;
  using Base::m_info;
  using Base::m_isInitialized;

private:
  Index m_restart;

public:
  using Base::_solve_impl;
  typedef _MatrixType MatrixType;
  typedef typename MatrixType::Scalar Scalar;
  typedef typename MatrixType::RealScalar RealScalar;
  typedef _Preconditioner Preconditioner;

public:

  /** Default constructor. */
  GMRES() : Base(), m_restart(30) {}

  /** Initialize the solver with matrix \a A for further \c Ax=b solving.
    *
    * This constructor is a shortcut for the default constructor followed
    * by a call to compute().
    *
    * \warning this class stores a reference to the matrix A as well as some
    * precomputed values that depend on it. Therefore, if \a A is changed
    * this class becomes invalid. Call compute() to update it with the new
    * matrix A, or modify a copy of A.
    */
  template<typename MatrixDerived>
  explicit GMRES(const EigenBase<MatrixDerived>& A) : Base(A.derived()), m_restart(30) {}

  ~GMRES() {}

  /** Get the number of iterations after that a restart is performed.
    */
  Index get_restart() { return m_restart; }

  /** Set the number of iterations after that a restart is performed.
    *  \param restart   number of iterations for a restarti, default is 30.
    */
  void set_restart(const Index restart) { m_restart=restart; }

  /** \internal */
  template<typename Rhs,typename Dest>
  void _solve_vector_with_guess_impl(const Rhs& b, Dest& x) const
  {
    m_iterations = Base::maxIterations();
    m_error = Base::m_tolerance;
    bool ret = internal::gmres(matrix(), b, x, Base::m_preconditioner, m_iterations, m_restart, m_error);
    m_info = (!ret) ? NumericalIssue
          : m_error <= Base::m_tolerance ? Success
          : NoConvergence;
  }

protected:

};

} // end namespace Eigen

#endif // EIGEN_GMRES_H
```
