## Supplementary material for "Identification of QTL-by-Environment Interaction by Controlling Polygenic Background Effect": IDRS.h

```
// This file is part of Eigen, a lightweight C++ template library
// for linear algebra.
//
// Copyright (C) 2020 Chris Schoutrop <c.e.m.schoutrop@tue.nl>
// Copyright (C) 2020 Jens Wehner <j.wehner@esciencecenter.nl>
// Copyright (C) 2020 Jan van Dijk <j.v.dijk@tue.nl>
//
// This Source Code Form is subject to the terms of the Mozilla
// Public License v. 2.0. If a copy of the MPL was not distributed
// with this file, You can obtain one at http://mozilla.org/MPL/2.0/.


#ifndef EIGEN_IDRS_H
#define EIGEN_IDRS_H

namespace Eigen
{

	namespace internal
	{
		/**     \internal Low-level Induced Dimension Reduction algoritm
		        \param A The matrix A
		        \param b The right hand side vector b
		        \param x On input and initial solution, on output the computed solution.
		        \param precond A preconditioner being able to efficiently solve for an
		                  approximation of Ax=b (regardless of b)
		        \param iter On input the max number of iteration, on output the number of performed iterations.
		        \param relres On input the tolerance error, on output an estimation of the relative error.
		        \param S On input Number of the dimension of the shadow space.
				\param smoothing switches residual smoothing on.
				\param angle small omega lead to faster convergence at the expense of numerical stability
				\param replacement switches on a residual replacement strategy to increase accuracy of residual at the expense of more Mat*vec products
		        \return false in the case of numerical issue, for example a break down of IDRS.
		*/
		template<typename Vector, typename RealScalar>
		typename Vector::Scalar omega(const Vector& t, const Vector& s, RealScalar angle)
		{
			using numext::abs;
			typedef typename Vector::Scalar Scalar;
			const RealScalar ns = s.norm();
			const RealScalar nt = t.norm();
			const Scalar ts = t.dot(s);
			const RealScalar rho = abs(ts / (nt * ns));

			if (rho < angle) {
				if (ts == Scalar(0)) {
					return Scalar(0);
				}
				// Original relation for om is given by
				// om = om * angle / rho;
				// To alleviate potential (near) division by zero this can be rewritten as
				// om = angle * (ns / nt) * (ts / abs(ts)) = angle * (ns / nt) * sgn(ts)
  				return angle * (ns / nt) * (ts / abs(ts));
			}
			return ts / (nt * nt);
		}

		template <typename MatrixType, typename Rhs, typename Dest, typename Preconditioner>
		bool idrs(const MatrixType& A, const Rhs& b, Dest& x, const Preconditioner& precond,
			Index& iter,
			typename Dest::RealScalar& relres, Index S, bool smoothing, typename Dest::RealScalar angle, bool replacement)
		{
			typedef typename Dest::RealScalar RealScalar;
			typedef typename Dest::Scalar Scalar;
			typedef Matrix<Scalar, Dynamic, 1> VectorType;
			typedef Matrix<Scalar, Dynamic, Dynamic, ColMajor> DenseMatrixType;
			const Index N = b.size();
			S = S < x.rows() ? S : x.rows();
			const RealScalar tol = relres;
			const Index maxit = iter;

			Index replacements = 0;
			bool trueres = false;

			FullPivLU<DenseMatrixType> lu_solver;

			DenseMatrixType P;
			{
				HouseholderQR<DenseMatrixType> qr(DenseMatrixType::Random(N, S));
			    P = (qr.householderQ() * DenseMatrixType::Identity(N, S));
			}

			const RealScalar normb = b.norm();

			if (internal::isApprox(normb, RealScalar(0)))
			{
				//Solution is the zero vector
				x.setZero();
				iter = 0;
				relres = 0;
				return true;
			}
			 // from http://homepage.tudelft.nl/1w5b5/IDRS/manual.pdf
			 // A peak in the residual is considered dangerously high if‖ri‖/‖b‖> C(tol/epsilon).
			 // With epsilon the
             // relative machine precision. The factor tol/epsilon corresponds to the size of a
             // finite precision number that is so large that the absolute round-off error in
             // this number, when propagated through the process, makes it impossible to
             // achieve the required accuracy.The factor C accounts for the accumulation of
             // round-off errors. This parameter has beenset to 10−3.
			 // mp is epsilon/C
			 // 10^3 * eps is very conservative, so normally no residual replacements will take place. 
			 // It only happens if things go very wrong. Too many restarts may ruin the convergence.
			const RealScalar mp = RealScalar(1e3) * NumTraits<Scalar>::epsilon();


			//Compute initial residual
			const RealScalar tolb = tol * normb; //Relative tolerance
			VectorType r = b - A * x;

			VectorType x_s, r_s;

			if (smoothing)
			{
				x_s = x;
				r_s = r;
			}

			RealScalar normr = r.norm();

			if (normr <= tolb)
			{
				//Initial guess is a good enough solution
				iter = 0;
				relres = normr / normb;
				return true;
			}

			DenseMatrixType G = DenseMatrixType::Zero(N, S);
			DenseMatrixType U = DenseMatrixType::Zero(N, S);
			DenseMatrixType M = DenseMatrixType::Identity(S, S);
			VectorType t(N), v(N);
			Scalar om = 1.;

			//Main iteration loop, guild G-spaces:
			iter = 0;

			while (normr > tolb && iter < maxit)
			{
				//New right hand size for small system:
				VectorType f = (r.adjoint() * P).adjoint();

				for (Index k = 0; k < S; ++k)
				{
					//Solve small system and make v orthogonal to P:
					//c = M(k:s,k:s)\f(k:s);
					lu_solver.compute(M.block(k , k , S -k, S - k ));
					VectorType c = lu_solver.solve(f.segment(k , S - k ));
					//v = r - G(:,k:s)*c;
					v = r - G.rightCols(S - k ) * c;
					//Preconditioning
					v = precond.solve(v);

					//Compute new U(:,k) and G(:,k), G(:,k) is in space G_j
					U.col(k) = U.rightCols(S - k ) * c + om * v;
					G.col(k) = A * U.col(k );

					//Bi-Orthogonalise the new basis vectors:
					for (Index i = 0; i < k-1 ; ++i)
					{
						//alpha =  ( P(:,i)'*G(:,k) )/M(i,i);
						Scalar alpha = P.col(i ).dot(G.col(k )) / M(i, i );
						G.col(k ) = G.col(k ) - alpha * G.col(i );
						U.col(k ) = U.col(k ) - alpha * U.col(i );
					}

					//New column of M = P'*G  (first k-1 entries are zero)
					//M(k:s,k) = (G(:,k)'*P(:,k:s))';
					M.block(k , k , S - k , 1) = (G.col(k ).adjoint() * P.rightCols(S - k )).adjoint();

					if (internal::isApprox(M(k,k), Scalar(0)))
					{
						return false;
					}

					//Make r orthogonal to q_i, i = 0..k-1
					Scalar beta = f(k ) / M(k , k );
					r = r - beta * G.col(k );
					x = x + beta * U.col(k );
					normr = r.norm();

					if (replacement && normr > tolb / mp)
					{
						trueres = true;
					}

					//Smoothing:
					if (smoothing)
					{
						t = r_s - r;
						//gamma is a Scalar, but the conversion is not allowed
						Scalar gamma = t.dot(r_s) / t.norm();
						r_s = r_s - gamma * t;
						x_s = x_s - gamma * (x_s - x);
						normr = r_s.norm();
					}

					if (normr < tolb || iter == maxit)
					{
						break;
					}

					//New f = P'*r (first k  components are zero)
					if (k < S-1)
					{
						f.segment(k + 1, S - (k + 1) ) = f.segment(k + 1 , S - (k + 1)) - beta * M.block(k + 1 , k , S - (k + 1), 1);
					}
				}//end for

				if (normr < tolb || iter == maxit)
				{
					break;
				}

				//Now we have sufficient vectors in G_j to compute residual in G_j+1
				//Note: r is already perpendicular to P so v = r
				//Preconditioning
				v = r;
				v = precond.solve(v);

				//Matrix-vector multiplication:
				t = A * v;

				//Computation of a new omega
				om = internal::omega(t, r, angle);

				if (om == RealScalar(0.0))
				{
					return false;
				}

				r = r - om * t;
				x = x + om * v;
				normr = r.norm();

				if (replacement && normr > tolb / mp)
				{
					trueres = true;
				}

				//Residual replacement?
				if (trueres && normr < normb)
				{
					r = b - A * x;
					trueres = false;
					replacements++;
				}

				//Smoothing:
				if (smoothing)
				{
					t = r_s - r;
					Scalar gamma = t.dot(r_s) /t.norm();
					r_s = r_s - gamma * t;
					x_s = x_s - gamma * (x_s - x);
					normr = r_s.norm();
				}

				iter++;

			}//end while

			if (smoothing)
			{
				x = x_s;
			}
			relres=normr/normb;
			return true;
		}

	}  // namespace internal

	template <typename _MatrixType, typename _Preconditioner = DiagonalPreconditioner<typename _MatrixType::Scalar> >
	class IDRS;

	namespace internal
	{

		template <typename _MatrixType, typename _Preconditioner>
		struct traits<Eigen::IDRS<_MatrixType, _Preconditioner> >
		{
			typedef _MatrixType MatrixType;
			typedef _Preconditioner Preconditioner;
		};

	}  // namespace internal


/** \ingroup IterativeLinearSolvers_Module
  * \brief The Induced Dimension Reduction method (IDR(s)) is a short-recurrences Krylov method for sparse square problems.
  *
  * This class allows to solve for A.x = b sparse linear problems. The vectors x and b can be either dense or sparse.
  * he Induced Dimension Reduction method, IDR(), is a robust and efficient short-recurrence Krylov subspace method for
  * solving large nonsymmetric systems of linear equations.
  *
  * For indefinite systems IDR(S) outperforms both BiCGStab and BiCGStab(L). Additionally, IDR(S) can handle matrices
  * with complex eigenvalues more efficiently than BiCGStab.
  *
  * Many problems that do not converge for BiCGSTAB converge for IDR(s) (for larger values of s). And if both methods 
  * converge the convergence for IDR(s) is typically much faster for difficult systems (for example indefinite problems). 
  *
  * IDR(s) is a limited memory finite termination method. In exact arithmetic it converges in at most N+N/s iterations,
  * with N the system size.  It uses a fixed number of 4+3s vector. In comparison, BiCGSTAB terminates in 2N iterations 
  * and uses 7 vectors. GMRES terminates in at most N iterations, and uses I+3 vectors, with I the number of iterations. 
  * Restarting GMRES limits the memory consumption, but destroys the finite termination property.
  *
  * \tparam _MatrixType the type of the sparse matrix A, can be a dense or a sparse matrix.
  * \tparam _Preconditioner the type of the preconditioner. Default is DiagonalPreconditioner
  *
  * \implsparsesolverconcept
  *
  * The maximal number of iterations and tolerance value can be controlled via the setMaxIterations()
  * and setTolerance() methods. The defaults are the size of the problem for the maximal number of iterations
  * and NumTraits<Scalar>::epsilon() for the tolerance.
  *
  * The tolerance corresponds to the relative residual error: |Ax-b|/|b|
  *
  * \b Performance: when using sparse matrices, best performance is achied for a row-major sparse matrix format.
  * Moreover, in this case multi-threading can be exploited if the user code is compiled with OpenMP enabled.
  * See \ref TopicMultiThreading for details.
  *
  * By default the iterations start with x=0 as an initial guess of the solution.
  * One can control the start using the solveWithGuess() method.
  *
  * IDR(s) can also be used in a matrix-free context, see the following \link MatrixfreeSolverExample example \endlink.
  *
  * \sa class SimplicialCholesky, DiagonalPreconditioner, IdentityPreconditioner
  */
	template <typename _MatrixType, typename _Preconditioner>
	class IDRS : public IterativeSolverBase<IDRS<_MatrixType, _Preconditioner> >
	{

		public:
			typedef _MatrixType MatrixType;
			typedef typename MatrixType::Scalar Scalar;
			typedef typename MatrixType::RealScalar RealScalar;
			typedef _Preconditioner Preconditioner;

		private:
			typedef IterativeSolverBase<IDRS> Base;
			using Base::m_error;
			using Base::m_info;
			using Base::m_isInitialized;
			using Base::m_iterations;
			using Base::matrix;
			Index m_S;
			bool m_smoothing;
			RealScalar m_angle;
			bool m_residual;

		public:
			/** Default constructor. */
			IDRS(): m_S(4), m_smoothing(false), m_angle(RealScalar(0.7)), m_residual(false) {}

			/**     Initialize the solver with matrix \a A for further \c Ax=b solving.

			        This constructor is a shortcut for the default constructor followed
			        by a call to compute().

			        \warning this class stores a reference to the matrix A as well as some
			        precomputed values that depend on it. Therefore, if \a A is changed
			        this class becomes invalid. Call compute() to update it with the new
			        matrix A, or modify a copy of A.
			*/
			template <typename MatrixDerived>
			explicit IDRS(const EigenBase<MatrixDerived>& A) : Base(A.derived()), m_S(4), m_smoothing(false),
															   m_angle(RealScalar(0.7)), m_residual(false) {}


			/** \internal */
			/**     Loops over the number of columns of b and does the following:
			                1. sets the tolerence and maxIterations
			                2. Calls the function that has the core solver routine
			*/
			template <typename Rhs, typename Dest>
			void _solve_vector_with_guess_impl(const Rhs& b, Dest& x) const
			{
				m_iterations = Base::maxIterations();
				m_error = Base::m_tolerance;

				bool ret = internal::idrs(matrix(), b, x, Base::m_preconditioner, m_iterations, m_error, m_S,m_smoothing,m_angle,m_residual);

				m_info = (!ret) ? NumericalIssue : m_error <= Base::m_tolerance ? Success : NoConvergence;
			}

			/** Sets the parameter S, indicating the dimension of the shadow space. Default is 4*/
			void setS(Index S)
			{
				if (S < 1)
				{
					S = 4;
				}

				m_S = S;
			}

			/** Switches off and on smoothing.
			Residual smoothing results in monotonically decreasing residual norms at
			the expense of two extra vectors of storage and a few extra vector
			operations. Although monotonic decrease of the residual norms is a
			desirable property, the rate of convergence of the unsmoothed process and
			the smoothed process is basically the same. Default is off */
			void setSmoothing(bool smoothing)
			{
				m_smoothing=smoothing;
			}

			/** The angle must be a real scalar. In IDR(s), a value for the
			iteration parameter omega must be chosen in every s+1th step. The most
			natural choice is to select a value to minimize the norm of the next residual.
			This corresponds to the parameter omega = 0. In practice, this may lead to
			values of omega that are so small that the other iteration parameters
			cannot be computed with sufficient accuracy. In such cases it is better to
			increase the value of omega sufficiently such that a compromise is reached
			between accurate computations and reduction of the residual norm. The
			parameter angle =0.7 (”maintaining the convergence strategy”)
			results in such a compromise. */
			void setAngle(RealScalar angle)
			{
				m_angle=angle;
			}

			/** The parameter replace is a logical that determines whether a
			residual replacement strategy is employed to increase the accuracy of the
			solution. */
			void setResidualUpdate(bool update)
			{
				m_residual=update;
			}

	};

}  // namespace Eigen

#endif /* EIGEN_IDRS_H */
```
