## Supplementary material for "Identification of QTL-by-Environment Interaction by Controlling Polygenic Background Effect": IncompleteLU.h

```
// This file is part of Eigen, a lightweight C++ template library
// for linear algebra.
//
// Copyright (C) 2011 Gael Guennebaud <gael.guennebaud@inria.fr>
//
// This Source Code Form is subject to the terms of the Mozilla
// Public License v. 2.0. If a copy of the MPL was not distributed
// with this file, You can obtain one at http://mozilla.org/MPL/2.0/.

#ifndef EIGEN_INCOMPLETE_LU_H
#define EIGEN_INCOMPLETE_LU_H

namespace Eigen { 

template <typename _Scalar>
class IncompleteLU : public SparseSolverBase<IncompleteLU<_Scalar> >
{
  protected:
    typedef SparseSolverBase<IncompleteLU<_Scalar> > Base;
    using Base::m_isInitialized;
    
    typedef _Scalar Scalar;
    typedef Matrix<Scalar,Dynamic,1> Vector;
    typedef typename Vector::Index Index;
    typedef SparseMatrix<Scalar,RowMajor> FactorType;

  public:
    typedef Matrix<Scalar,Dynamic,Dynamic> MatrixType;

    IncompleteLU() {}

    template<typename MatrixType>
    IncompleteLU(const MatrixType& mat)
    {
      compute(mat);
    }

    Index rows() const { return m_lu.rows(); }
    Index cols() const { return m_lu.cols(); }

    template<typename MatrixType>
    IncompleteLU& compute(const MatrixType& mat)
    {
      m_lu = mat;
      int size = mat.cols();
      Vector diag(size);
      for(int i=0; i<size; ++i)
      {
        typename FactorType::InnerIterator k_it(m_lu,i);
        for(; k_it && k_it.index()<i; ++k_it)
        {
          int k = k_it.index();
          k_it.valueRef() /= diag(k);

          typename FactorType::InnerIterator j_it(k_it);
          typename FactorType::InnerIterator kj_it(m_lu, k);
          while(kj_it && kj_it.index()<=k) ++kj_it;
          for(++j_it; j_it; )
          {
            if(kj_it.index()==j_it.index())
            {
              j_it.valueRef() -= k_it.value() * kj_it.value();
              ++j_it;
              ++kj_it;
            }
            else if(kj_it.index()<j_it.index()) ++kj_it;
            else                                ++j_it;
          }
        }
        if(k_it && k_it.index()==i) diag(i) = k_it.value();
        else                        diag(i) = 1;
      }
      m_isInitialized = true;
      return *this;
    }

    template<typename Rhs, typename Dest>
    void _solve_impl(const Rhs& b, Dest& x) const
    {
      x = m_lu.template triangularView<UnitLower>().solve(b);
      x = m_lu.template triangularView<Upper>().solve(x);
    }

  protected:
    FactorType m_lu;
};

} // end namespace Eigen

#endif // EIGEN_INCOMPLETE_LU_H
```
