## Supplementary material for "Identification of QTL-by-Environment Interaction by Controlling Polygenic Background Effect": IterationController.h

```
// This file is part of Eigen, a lightweight C++ template library
// for linear algebra.
//
// Copyright (C) 2008-2009 Gael Guennebaud <gael.guennebaud@inria.fr>

/* NOTE The class IterationController has been adapted from the iteration
 *      class of the GMM++ and ITL libraries.
 */

//=======================================================================
// Copyright (C) 1997-2001
// Authors: Andrew Lumsdaine <lums@osl.iu.edu> 
//          Lie-Quan Lee     <llee@osl.iu.edu>
//
// This file is part of the Iterative Template Library
//
// You should have received a copy of the License Agreement for the
// Iterative Template Library along with the software;  see the
// file LICENSE.  
//
// Permission to modify the code and to distribute modified code is
// granted, provided the text of this NOTICE is retained, a notice that
// the code was modified is included with the above COPYRIGHT NOTICE and
// with the COPYRIGHT NOTICE in the LICENSE file, and that the LICENSE
// file is distributed with the modified code.
//
// LICENSOR MAKES NO REPRESENTATIONS OR WARRANTIES, EXPRESS OR IMPLIED.
// By way of example, but not limitation, Licensor MAKES NO
// REPRESENTATIONS OR WARRANTIES OF MERCHANTABILITY OR FITNESS FOR ANY
// PARTICULAR PURPOSE OR THAT THE USE OF THE LICENSED SOFTWARE COMPONENTS
// OR DOCUMENTATION WILL NOT INFRINGE ANY PATENTS, COPYRIGHTS, TRADEMARKS
// OR OTHER RIGHTS.
//=======================================================================

//========================================================================
//
// Copyright (C) 2002-2007 Yves Renard
//
// This file is a part of GETFEM++
//
// Getfem++ is free software; you can redistribute it and/or modify
// it under the terms of the GNU Lesser General Public License as
// published by the Free Software Foundation; version 2.1 of the License.
//
// This program is distributed in the hope that it will be useful,
// but WITHOUT ANY WARRANTY; without even the implied warranty of
// MERCHANTABILITY or FITNESS FOR A PARTICULAR PURPOSE.  See the
// GNU Lesser General Public License for more details.
// You should have received a copy of the GNU Lesser General Public
// License along with this program; if not, write to the Free Software
// Foundation, Inc., 51 Franklin St, Fifth Floor, Boston, MA  02110-1301,
// USA.
//
//========================================================================

#include "../../../../Eigen/src/Core/util/NonMPL2.h"

#ifndef EIGEN_ITERATION_CONTROLLER_H
#define EIGEN_ITERATION_CONTROLLER_H

namespace Eigen { 

/** \ingroup IterativeLinearSolvers_Module
  * \class IterationController
  *
  * \brief Controls the iterations of the iterative solvers
  *
  * This class has been adapted from the iteration class of GMM++ and ITL libraries.
  *
  */
class IterationController
{
  protected :
    double m_rhsn;        ///< Right hand side norm
    size_t m_maxiter;     ///< Max. number of iterations
    int m_noise;          ///< if noise > 0 iterations are printed
    double m_resmax;      ///< maximum residual
    double m_resminreach, m_resadd;
    size_t m_nit;         ///< iteration number
    double m_res;         ///< last computed residual
    bool m_written;
    void (*m_callback)(const IterationController&);
  public :

    void init()
    {
      m_nit = 0; m_res = 0.0; m_written = false;
      m_resminreach = 1E50; m_resadd = 0.0;
      m_callback = 0;
    }

    IterationController(double r = 1.0E-8, int noi = 0, size_t mit = size_t(-1))
      : m_rhsn(1.0), m_maxiter(mit), m_noise(noi), m_resmax(r) { init(); }

    void operator ++(int) { m_nit++; m_written = false; m_resadd += m_res; }
    void operator ++() { (*this)++; }

    bool first() { return m_nit == 0; }

    /* get/set the "noisyness" (verbosity) of the solvers */
    int noiseLevel() const { return m_noise; }
    void setNoiseLevel(int n) { m_noise = n; }
    void reduceNoiseLevel() { if (m_noise > 0) m_noise--; }

    double maxResidual() const { return m_resmax; }
    void setMaxResidual(double r) { m_resmax = r; }

    double residual() const { return m_res; }

    /* change the user-definable callback, called after each iteration */
    void setCallback(void (*t)(const IterationController&))
    {
      m_callback = t;
    }

    size_t iteration() const { return m_nit; }
    void setIteration(size_t i) { m_nit = i; }

    size_t maxIterarions() const { return m_maxiter; }
    void setMaxIterations(size_t i) { m_maxiter = i; }

    double rhsNorm() const { return m_rhsn; }
    void setRhsNorm(double r) { m_rhsn = r; }

    bool converged() const { return m_res <= m_rhsn * m_resmax; }
    bool converged(double nr)
    {
      using std::abs;
      m_res = abs(nr); 
      m_resminreach = (std::min)(m_resminreach, m_res);
      return converged();
    }
    template<typename VectorType> bool converged(const VectorType &v)
    { return converged(v.squaredNorm()); }

    bool finished(double nr)
    {
      if (m_callback) m_callback(*this);
      if (m_noise > 0 && !m_written)
      {
        converged(nr);
        m_written = true;
      }
      return (m_nit >= m_maxiter || converged(nr));
    }
    template <typename VectorType>
    bool finished(const MatrixBase<VectorType> &v)
    { return finished(double(v.squaredNorm())); }

};

} // end namespace Eigen

#endif // EIGEN_ITERATION_CONTROLLER_H
```
