## Supplementary material for "Identification of QTL-by-Environment Interaction by Controlling Polygenic Background Effect": MINRES.h

```
// This file is part of Eigen, a lightweight C++ template library
// for linear algebra.
//
// Copyright (C) 2012 Giacomo Po <gpo@ucla.edu>
// Copyright (C) 2011-2014 Gael Guennebaud <gael.guennebaud@inria.fr>
// Copyright (C) 2018 David Hyde <dabh@stanford.edu>
//
// This Source Code Form is subject to the terms of the Mozilla
// Public License v. 2.0. If a copy of the MPL was not distributed
// with this file, You can obtain one at http://mozilla.org/MPL/2.0/.


#ifndef EIGEN_MINRES_H_
#define EIGEN_MINRES_H_


namespace Eigen {
    
    namespace internal {
        
        /** \internal Low-level MINRES algorithm
         * \param mat The matrix A
         * \param rhs The right hand side vector b
         * \param x On input and initial solution, on output the computed solution.
         * \param precond A right preconditioner being able to efficiently solve for an
         *                approximation of Ax=b (regardless of b)
         * \param iters On input the max number of iteration, on output the number of performed iterations.
         * \param tol_error On input the tolerance error, on output an estimation of the relative error.
         */
        template<typename MatrixType, typename Rhs, typename Dest, typename Preconditioner>
        EIGEN_DONT_INLINE
        void minres(const MatrixType& mat, const Rhs& rhs, Dest& x,
                    const Preconditioner& precond, Index& iters,
                    typename Dest::RealScalar& tol_error)
        {
            using std::sqrt;
            typedef typename Dest::RealScalar RealScalar;
            typedef typename Dest::Scalar Scalar;
            typedef Matrix<Scalar,Dynamic,1> VectorType;

            // Check for zero rhs
            const RealScalar rhsNorm2(rhs.squaredNorm());
            if(rhsNorm2 == 0)
            {
                x.setZero();
                iters = 0;
                tol_error = 0;
                return;
            }
            
            // initialize
            const Index maxIters(iters);  // initialize maxIters to iters
            const Index N(mat.cols());    // the size of the matrix
            const RealScalar threshold2(tol_error*tol_error*rhsNorm2); // convergence threshold (compared to residualNorm2)
            
            // Initialize preconditioned Lanczos
            VectorType v_old(N); // will be initialized inside loop
            VectorType v( VectorType::Zero(N) ); //initialize v
            VectorType v_new(rhs-mat*x); //initialize v_new
            RealScalar residualNorm2(v_new.squaredNorm());
            VectorType w(N); // will be initialized inside loop
            VectorType w_new(precond.solve(v_new)); // initialize w_new
//            RealScalar beta; // will be initialized inside loop
            RealScalar beta_new2(v_new.dot(w_new));
            eigen_assert(beta_new2 >= 0.0 && "PRECONDITIONER IS NOT POSITIVE DEFINITE");
            RealScalar beta_new(sqrt(beta_new2));
            const RealScalar beta_one(beta_new);
            // Initialize other variables
            RealScalar c(1.0); // the cosine of the Givens rotation
            RealScalar c_old(1.0);
            RealScalar s(0.0); // the sine of the Givens rotation
            RealScalar s_old(0.0); // the sine of the Givens rotation
            VectorType p_oold(N); // will be initialized in loop
            VectorType p_old(VectorType::Zero(N)); // initialize p_old=0
            VectorType p(p_old); // initialize p=0
            RealScalar eta(1.0);
                        
            iters = 0; // reset iters
            while ( iters < maxIters )
            {
                // Preconditioned Lanczos
                /* Note that there are 4 variants on the Lanczos algorithm. These are
                 * described in Paige, C. C. (1972). Computational variants of
                 * the Lanczos method for the eigenproblem. IMA Journal of Applied
                 * Mathematics, 10(3), 373-381. The current implementation corresponds 
                 * to the case A(2,7) in the paper. It also corresponds to 
                 * algorithm 6.14 in Y. Saad, Iterative Methods for Sparse Linear
                 * Systems, 2003 p.173. For the preconditioned version see 
                 * A. Greenbaum, Iterative Methods for Solving Linear Systems, SIAM (1987).
                 */
                const RealScalar beta(beta_new);
                v_old = v; // update: at first time step, this makes v_old = 0 so value of beta doesn't matter
                v_new /= beta_new; // overwrite v_new for next iteration
                w_new /= beta_new; // overwrite w_new for next iteration
                v = v_new; // update
                w = w_new; // update
                v_new.noalias() = mat*w - beta*v_old; // compute v_new
                const RealScalar alpha = v_new.dot(w);
                v_new -= alpha*v; // overwrite v_new
                w_new = precond.solve(v_new); // overwrite w_new
                beta_new2 = v_new.dot(w_new); // compute beta_new
                eigen_assert(beta_new2 >= 0.0 && "PRECONDITIONER IS NOT POSITIVE DEFINITE");
                beta_new = sqrt(beta_new2); // compute beta_new
                
                // Givens rotation
                const RealScalar r2 =s*alpha+c*c_old*beta; // s, s_old, c and c_old are still from previous iteration
                const RealScalar r3 =s_old*beta; // s, s_old, c and c_old are still from previous iteration
                const RealScalar r1_hat=c*alpha-c_old*s*beta;
                const RealScalar r1 =sqrt( std::pow(r1_hat,2) + std::pow(beta_new,2) );
                c_old = c; // store for next iteration
                s_old = s; // store for next iteration
                c=r1_hat/r1; // new cosine
                s=beta_new/r1; // new sine
                
                // Update solution
                p_oold = p_old;
                p_old = p;
                p.noalias()=(w-r2*p_old-r3*p_oold) /r1; // IS NOALIAS REQUIRED?
                x += beta_one*c*eta*p;
                
                /* Update the squared residual. Note that this is the estimated residual.
                The real residual |Ax-b|^2 may be slightly larger */
                residualNorm2 *= s*s;
                
                if ( residualNorm2 < threshold2)
                {
                    break;
                }
                
                eta=-s*eta; // update eta
                iters++; // increment iteration number (for output purposes)
            }
            
            /* Compute error. Note that this is the estimated error. The real 
             error |Ax-b|/|b| may be slightly larger */
            tol_error = std::sqrt(residualNorm2 / rhsNorm2);
        }
        
    }
    
    template< typename _MatrixType, int _UpLo=Lower,
    typename _Preconditioner = IdentityPreconditioner>
    class MINRES;
    
    namespace internal {
        
        template< typename _MatrixType, int _UpLo, typename _Preconditioner>
        struct traits<MINRES<_MatrixType,_UpLo,_Preconditioner> >
        {
            typedef _MatrixType MatrixType;
            typedef _Preconditioner Preconditioner;
        };
        
    }
    
    /** \ingroup IterativeLinearSolvers_Module
     * \brief A minimal residual solver for sparse symmetric problems
     *
     * This class allows to solve for A.x = b sparse linear problems using the MINRES algorithm
     * of Paige and Saunders (1975). The sparse matrix A must be symmetric (possibly indefinite).
     * The vectors x and b can be either dense or sparse.
     *
     * \tparam _MatrixType the type of the sparse matrix A, can be a dense or a sparse matrix.
     * \tparam _UpLo the triangular part that will be used for the computations. It can be Lower,
     *               Upper, or Lower|Upper in which the full matrix entries will be considered. Default is Lower.
     * \tparam _Preconditioner the type of the preconditioner. Default is DiagonalPreconditioner
     *
     * The maximal number of iterations and tolerance value can be controlled via the setMaxIterations()
     * and setTolerance() methods. The defaults are the size of the problem for the maximal number of iterations
     * and NumTraits<Scalar>::epsilon() for the tolerance.
     *
     * This class can be used as the direct solver classes. Here is a typical usage example:
     * \code
     * int n = 10000;
     * VectorXd x(n), b(n);
     * SparseMatrix<double> A(n,n);
     * // fill A and b
     * MINRES<SparseMatrix<double> > mr;
     * mr.compute(A);
     * x = mr.solve(b);
     * std::cout << "#iterations:     " << mr.iterations() << std::endl;
     * std::cout << "estimated error: " << mr.error()      << std::endl;
     * // update b, and solve again
     * x = mr.solve(b);
     * \endcode
     *
     * By default the iterations start with x=0 as an initial guess of the solution.
     * One can control the start using the solveWithGuess() method.
     *
     * MINRES can also be used in a matrix-free context, see the following \link MatrixfreeSolverExample example \endlink.
     *
     * \sa class ConjugateGradient, BiCGSTAB, SimplicialCholesky, DiagonalPreconditioner, IdentityPreconditioner
     */
    template< typename _MatrixType, int _UpLo, typename _Preconditioner>
    class MINRES : public IterativeSolverBase<MINRES<_MatrixType,_UpLo,_Preconditioner> >
    {
        
        typedef IterativeSolverBase<MINRES> Base;
        using Base::matrix;
        using Base::m_error;
        using Base::m_iterations;
        using Base::m_info;
        using Base::m_isInitialized;
    public:
        using Base::_solve_impl;
        typedef _MatrixType MatrixType;
        typedef typename MatrixType::Scalar Scalar;
        typedef typename MatrixType::RealScalar RealScalar;
        typedef _Preconditioner Preconditioner;
        
        enum {UpLo = _UpLo};
        
    public:
        
        /** Default constructor. */
        MINRES() : Base() {}
        
        /** Initialize the solver with matrix \a A for further \c Ax=b solving.
         *
         * This constructor is a shortcut for the default constructor followed
         * by a call to compute().
         *
         * \warning this class stores a reference to the matrix A as well as some
         * precomputed values that depend on it. Therefore, if \a A is changed
         * this class becomes invalid. Call compute() to update it with the new
         * matrix A, or modify a copy of A.
         */
        template<typename MatrixDerived>
        explicit MINRES(const EigenBase<MatrixDerived>& A) : Base(A.derived()) {}
        
        /** Destructor. */
        ~MINRES(){}

        /** \internal */
        template<typename Rhs,typename Dest>
        void _solve_vector_with_guess_impl(const Rhs& b, Dest& x) const
        {
            typedef typename Base::MatrixWrapper MatrixWrapper;
            typedef typename Base::ActualMatrixType ActualMatrixType;
            enum {
              TransposeInput  =   (!MatrixWrapper::MatrixFree)
                              &&  (UpLo==(Lower|Upper))
                              &&  (!MatrixType::IsRowMajor)
                              &&  (!NumTraits<Scalar>::IsComplex)
            };
            typedef typename internal::conditional<TransposeInput,Transpose<const ActualMatrixType>, ActualMatrixType const&>::type RowMajorWrapper;
            EIGEN_STATIC_ASSERT(EIGEN_IMPLIES(MatrixWrapper::MatrixFree,UpLo==(Lower|Upper)),MATRIX_FREE_CONJUGATE_GRADIENT_IS_COMPATIBLE_WITH_UPPER_UNION_LOWER_MODE_ONLY);
            typedef typename internal::conditional<UpLo==(Lower|Upper),
                                                  RowMajorWrapper,
                                                  typename MatrixWrapper::template ConstSelfAdjointViewReturnType<UpLo>::Type
                                            >::type SelfAdjointWrapper;

            m_iterations = Base::maxIterations();
            m_error = Base::m_tolerance;
            RowMajorWrapper row_mat(matrix());
            internal::minres(SelfAdjointWrapper(row_mat), b, x,
                             Base::m_preconditioner, m_iterations, m_error);
            m_info = m_error <= Base::m_tolerance ? Success : NoConvergence;
        }
        
    protected:
        
    };

} // end namespace Eigen

#endif // EIGEN_MINRES_H
```
