## Supplementary material for "Identification of QTL-by-Environment Interaction by Controlling Polygenic Background Effect": Scaling.h

```
// This file is part of Eigen, a lightweight C++ template library
// for linear algebra.
//
// Copyright (C) 2012 Desire NUENTSA WAKAM <desire.nuentsa_wakam@inria.fr
//
// This Source Code Form is subject to the terms of the Mozilla
// Public License v. 2.0. If a copy of the MPL was not distributed
// with this file, You can obtain one at http://mozilla.org/MPL/2.0/.

#ifndef EIGEN_ITERSCALING_H
#define EIGEN_ITERSCALING_H

namespace Eigen {

/**
  * \ingroup IterativeSolvers_Module
  * \brief iterative scaling algorithm to equilibrate rows and column norms in matrices
  * 
  * This class can be used as a preprocessing tool to accelerate the convergence of iterative methods 
  * 
  * This feature is  useful to limit the pivoting amount during LU/ILU factorization
  * The  scaling strategy as presented here preserves the symmetry of the problem
  * NOTE It is assumed that the matrix does not have empty row or column, 
  * 
  * Example with key steps 
  * \code
  * VectorXd x(n), b(n);
  * SparseMatrix<double> A;
  * // fill A and b;
  * IterScaling<SparseMatrix<double> > scal; 
  * // Compute the left and right scaling vectors. The matrix is equilibrated at output
  * scal.computeRef(A); 
  * // Scale the right hand side
  * b = scal.LeftScaling().cwiseProduct(b); 
  * // Now, solve the equilibrated linear system with any available solver
  * 
  * // Scale back the computed solution
  * x = scal.RightScaling().cwiseProduct(x); 
  * \endcode
  * 
  * \tparam _MatrixType the type of the matrix. It should be a real square sparsematrix
  * 
  * References : D. Ruiz and B. Ucar, A Symmetry Preserving Algorithm for Matrix Scaling, INRIA Research report RR-7552
  * 
  * \sa \ref IncompleteLUT 
  */
template<typename _MatrixType>
class IterScaling
{
  public:
    typedef _MatrixType MatrixType; 
    typedef typename MatrixType::Scalar Scalar;
    typedef typename MatrixType::Index Index;
    
  public:
    IterScaling() { init(); }
    
    IterScaling(const MatrixType& matrix)
    {
      init();
      compute(matrix);
    }
    
    ~IterScaling() { }
    
    /** 
     * Compute the left and right diagonal matrices to scale the input matrix @p mat
     * 
     * FIXME This algorithm will be modified such that the diagonal elements are permuted on the diagonal. 
     * 
     * \sa LeftScaling() RightScaling()
     */
    void compute (const MatrixType& mat)
    {
      using std::abs;
      int m = mat.rows(); 
      int n = mat.cols();
      eigen_assert((m>0 && m == n) && "Please give a non - empty matrix");
      m_left.resize(m); 
      m_right.resize(n);
      m_left.setOnes();
      m_right.setOnes();
      m_matrix = mat;
      VectorXd Dr, Dc, DrRes, DcRes; // Temporary Left and right scaling vectors
      Dr.resize(m); Dc.resize(n);
      DrRes.resize(m); DcRes.resize(n);
      double EpsRow = 1.0, EpsCol = 1.0;
      int its = 0; 
      do
      { // Iterate until the infinite norm of each row and column is approximately 1
        // Get the maximum value in each row and column
        Dr.setZero(); Dc.setZero();
        for (int k=0; k<m_matrix.outerSize(); ++k)
        {
          for (typename MatrixType::InnerIterator it(m_matrix, k); it; ++it)
          {
            if ( Dr(it.row()) < abs(it.value()) )
              Dr(it.row()) = abs(it.value());
            
            if ( Dc(it.col()) < abs(it.value()) )
              Dc(it.col()) = abs(it.value());
          }
        }
        for (int i = 0; i < m; ++i) 
        {
          Dr(i) = std::sqrt(Dr(i));
        }
        for (int i = 0; i < n; ++i) 
        {
          Dc(i) = std::sqrt(Dc(i));
        }
        // Save the scaling factors 
        for (int i = 0; i < m; ++i) 
        {
          m_left(i) /= Dr(i);
        }
        for (int i = 0; i < n; ++i) 
        {
          m_right(i) /= Dc(i);
        }
        // Scale the rows and the columns of the matrix
        DrRes.setZero(); DcRes.setZero(); 
        for (int k=0; k<m_matrix.outerSize(); ++k)
        {
          for (typename MatrixType::InnerIterator it(m_matrix, k); it; ++it)
          {
            it.valueRef() = it.value()/( Dr(it.row()) * Dc(it.col()) );
            // Accumulate the norms of the row and column vectors   
            if ( DrRes(it.row()) < abs(it.value()) )
              DrRes(it.row()) = abs(it.value());
            
            if ( DcRes(it.col()) < abs(it.value()) )
              DcRes(it.col()) = abs(it.value());
          }
        }  
        DrRes.array() = (1-DrRes.array()).abs();
        EpsRow = DrRes.maxCoeff();
        DcRes.array() = (1-DcRes.array()).abs();
        EpsCol = DcRes.maxCoeff();
        its++;
      }while ( (EpsRow >m_tol || EpsCol > m_tol) && (its < m_maxits) );
      m_isInitialized = true;
    }
    /** Compute the left and right vectors to scale the vectors
     * the input matrix is scaled with the computed vectors at output
     * 
     * \sa compute()
     */
    void computeRef (MatrixType& mat)
    {
      compute (mat);
      mat = m_matrix;
    }
    /** Get the vector to scale the rows of the matrix 
     */
    VectorXd& LeftScaling()
    {
      return m_left;
    }
    
    /** Get the vector to scale the columns of the matrix 
     */
    VectorXd& RightScaling()
    {
      return m_right;
    }
    
    /** Set the tolerance for the convergence of the iterative scaling algorithm
     */
    void setTolerance(double tol)
    {
      m_tol = tol; 
    }
      
  protected:
    
    void init()
    {
      m_tol = 1e-10;
      m_maxits = 5;
      m_isInitialized = false;
    }
    
    MatrixType m_matrix;
    mutable ComputationInfo m_info; 
    bool m_isInitialized; 
    VectorXd m_left; // Left scaling vector
    VectorXd m_right; // m_right scaling vector
    double m_tol; 
    int m_maxits; // Maximum number of iterations allowed
};
}
#endif
```
