## Supplementary material for "Identification of QTL-by-Environment Interaction by Controlling Polygenic Background Effect": KroneckerTensorProduct.h

```
// This file is part of Eigen, a lightweight C++ template library
// for linear algebra.
//
// Copyright (C) 2011 Kolja Brix <brix@igpm.rwth-aachen.de>
// Copyright (C) 2011 Andreas Platen <andiplaten@gmx.de>
// Copyright (C) 2012 Chen-Pang He <jdh8@ms63.hinet.net>
//
// This Source Code Form is subject to the terms of the Mozilla
// Public License v. 2.0. If a copy of the MPL was not distributed
// with this file, You can obtain one at http://mozilla.org/MPL/2.0/.

#ifndef KRONECKER_TENSOR_PRODUCT_H
#define KRONECKER_TENSOR_PRODUCT_H

namespace Eigen {

/*!
 * \ingroup KroneckerProduct_Module
 *
 * \brief The base class of dense and sparse Kronecker product.
 *
 * \tparam Derived is the derived type.
 */
template<typename Derived>
class KroneckerProductBase : public ReturnByValue<Derived>
{
  private:
    typedef typename internal::traits<Derived> Traits;
    typedef typename Traits::Scalar Scalar;

  protected:
    typedef typename Traits::Lhs Lhs;
    typedef typename Traits::Rhs Rhs;

  public:
    /*! \brief Constructor. */
    KroneckerProductBase(const Lhs& A, const Rhs& B)
      : m_A(A), m_B(B)
    {}

    inline Index rows() const { return m_A.rows() * m_B.rows(); }
    inline Index cols() const { return m_A.cols() * m_B.cols(); }

    /*!
     * This overrides ReturnByValue::coeff because this function is
     * efficient enough.
     */
    Scalar coeff(Index row, Index col) const
    {
      return m_A.coeff(row / m_B.rows(), col / m_B.cols()) *
             m_B.coeff(row % m_B.rows(), col % m_B.cols());
    }

    /*!
     * This overrides ReturnByValue::coeff because this function is
     * efficient enough.
     */
    Scalar coeff(Index i) const
    {
      EIGEN_STATIC_ASSERT_VECTOR_ONLY(Derived);
      return m_A.coeff(i / m_A.size()) * m_B.coeff(i % m_A.size());
    }

  protected:
    typename Lhs::Nested m_A;
    typename Rhs::Nested m_B;
};

/*!
 * \ingroup KroneckerProduct_Module
 *
 * \brief Kronecker tensor product helper class for dense matrices
 *
 * This class is the return value of kroneckerProduct(MatrixBase,
 * MatrixBase). Use the function rather than construct this class
 * directly to avoid specifying template prarameters.
 *
 * \tparam Lhs  Type of the left-hand side, a matrix expression.
 * \tparam Rhs  Type of the rignt-hand side, a matrix expression.
 */
template<typename Lhs, typename Rhs>
class KroneckerProduct : public KroneckerProductBase<KroneckerProduct<Lhs,Rhs> >
{
  private:
    typedef KroneckerProductBase<KroneckerProduct> Base;
    using Base::m_A;
    using Base::m_B;

  public:
    /*! \brief Constructor. */
    KroneckerProduct(const Lhs& A, const Rhs& B)
      : Base(A, B)
    {}

    /*! \brief Evaluate the Kronecker tensor product. */
    template<typename Dest> void evalTo(Dest& dst) const;
};

/*!
 * \ingroup KroneckerProduct_Module
 *
 * \brief Kronecker tensor product helper class for sparse matrices
 *
 * If at least one of the operands is a sparse matrix expression,
 * then this class is returned and evaluates into a sparse matrix.
 *
 * This class is the return value of kroneckerProduct(EigenBase,
 * EigenBase). Use the function rather than construct this class
 * directly to avoid specifying template prarameters.
 *
 * \tparam Lhs  Type of the left-hand side, a matrix expression.
 * \tparam Rhs  Type of the rignt-hand side, a matrix expression.
 */
template<typename Lhs, typename Rhs>
class KroneckerProductSparse : public KroneckerProductBase<KroneckerProductSparse<Lhs,Rhs> >
{
  private:
    typedef KroneckerProductBase<KroneckerProductSparse> Base;
    using Base::m_A;
    using Base::m_B;

  public:
    /*! \brief Constructor. */
    KroneckerProductSparse(const Lhs& A, const Rhs& B)
      : Base(A, B)
    {}

    /*! \brief Evaluate the Kronecker tensor product. */
    template<typename Dest> void evalTo(Dest& dst) const;
};

template<typename Lhs, typename Rhs>
template<typename Dest>
void KroneckerProduct<Lhs,Rhs>::evalTo(Dest& dst) const
{
  const int BlockRows = Rhs::RowsAtCompileTime,
            BlockCols = Rhs::ColsAtCompileTime;
  const Index Br = m_B.rows(),
              Bc = m_B.cols();
  for (Index i=0; i < m_A.rows(); ++i)
    for (Index j=0; j < m_A.cols(); ++j)
      Block<Dest,BlockRows,BlockCols>(dst,i*Br,j*Bc,Br,Bc) = m_A.coeff(i,j) * m_B;
}

template<typename Lhs, typename Rhs>
template<typename Dest>
void KroneckerProductSparse<Lhs,Rhs>::evalTo(Dest& dst) const
{
  Index Br = m_B.rows(), Bc = m_B.cols();
  dst.resize(this->rows(), this->cols());
  dst.resizeNonZeros(0);
  
  // 1 - evaluate the operands if needed:
  typedef typename internal::nested_eval<Lhs,Dynamic>::type Lhs1;
  typedef typename internal::remove_all<Lhs1>::type Lhs1Cleaned;
  const Lhs1 lhs1(m_A);
  typedef typename internal::nested_eval<Rhs,Dynamic>::type Rhs1;
  typedef typename internal::remove_all<Rhs1>::type Rhs1Cleaned;
  const Rhs1 rhs1(m_B);
    
  // 2 - construct respective iterators
  typedef Eigen::InnerIterator<Lhs1Cleaned> LhsInnerIterator;
  typedef Eigen::InnerIterator<Rhs1Cleaned> RhsInnerIterator;
  
  // compute number of non-zeros per innervectors of dst
  {
    // TODO VectorXi is not necessarily big enough!
    VectorXi nnzA = VectorXi::Zero(Dest::IsRowMajor ? m_A.rows() : m_A.cols());
    for (Index kA=0; kA < m_A.outerSize(); ++kA)
      for (LhsInnerIterator itA(lhs1,kA); itA; ++itA)
        nnzA(Dest::IsRowMajor ? itA.row() : itA.col())++;
      
    VectorXi nnzB = VectorXi::Zero(Dest::IsRowMajor ? m_B.rows() : m_B.cols());
    for (Index kB=0; kB < m_B.outerSize(); ++kB)
      for (RhsInnerIterator itB(rhs1,kB); itB; ++itB)
        nnzB(Dest::IsRowMajor ? itB.row() : itB.col())++;
    
    Matrix<int,Dynamic,Dynamic,ColMajor> nnzAB = nnzB * nnzA.transpose();
    dst.reserve(VectorXi::Map(nnzAB.data(), nnzAB.size()));
  }

  for (Index kA=0; kA < m_A.outerSize(); ++kA)
  {
    for (Index kB=0; kB < m_B.outerSize(); ++kB)
    {
      for (LhsInnerIterator itA(lhs1,kA); itA; ++itA)
      {
        for (RhsInnerIterator itB(rhs1,kB); itB; ++itB)
        {
          Index i = itA.row() * Br + itB.row(),
                j = itA.col() * Bc + itB.col();
          dst.insert(i,j) = itA.value() * itB.value();
        }
      }
    }
  }
}

namespace internal {

template<typename _Lhs, typename _Rhs>
struct traits<KroneckerProduct<_Lhs,_Rhs> >
{
  typedef typename remove_all<_Lhs>::type Lhs;
  typedef typename remove_all<_Rhs>::type Rhs;
  typedef typename ScalarBinaryOpTraits<typename Lhs::Scalar, typename Rhs::Scalar>::ReturnType Scalar;
  typedef typename promote_index_type<typename Lhs::StorageIndex, typename Rhs::StorageIndex>::type StorageIndex;

  enum {
    Rows = size_at_compile_time<traits<Lhs>::RowsAtCompileTime, traits<Rhs>::RowsAtCompileTime>::ret,
    Cols = size_at_compile_time<traits<Lhs>::ColsAtCompileTime, traits<Rhs>::ColsAtCompileTime>::ret,
    MaxRows = size_at_compile_time<traits<Lhs>::MaxRowsAtCompileTime, traits<Rhs>::MaxRowsAtCompileTime>::ret,
    MaxCols = size_at_compile_time<traits<Lhs>::MaxColsAtCompileTime, traits<Rhs>::MaxColsAtCompileTime>::ret
  };

  typedef Matrix<Scalar,Rows,Cols> ReturnType;
};

template<typename _Lhs, typename _Rhs>
struct traits<KroneckerProductSparse<_Lhs,_Rhs> >
{
  typedef MatrixXpr XprKind;
  typedef typename remove_all<_Lhs>::type Lhs;
  typedef typename remove_all<_Rhs>::type Rhs;
  typedef typename ScalarBinaryOpTraits<typename Lhs::Scalar, typename Rhs::Scalar>::ReturnType Scalar;
  typedef typename cwise_promote_storage_type<typename traits<Lhs>::StorageKind, typename traits<Rhs>::StorageKind, scalar_product_op<typename Lhs::Scalar, typename Rhs::Scalar> >::ret StorageKind;
  typedef typename promote_index_type<typename Lhs::StorageIndex, typename Rhs::StorageIndex>::type StorageIndex;

  enum {
    LhsFlags = Lhs::Flags,
    RhsFlags = Rhs::Flags,

    RowsAtCompileTime = size_at_compile_time<traits<Lhs>::RowsAtCompileTime, traits<Rhs>::RowsAtCompileTime>::ret,
    ColsAtCompileTime = size_at_compile_time<traits<Lhs>::ColsAtCompileTime, traits<Rhs>::ColsAtCompileTime>::ret,
    MaxRowsAtCompileTime = size_at_compile_time<traits<Lhs>::MaxRowsAtCompileTime, traits<Rhs>::MaxRowsAtCompileTime>::ret,
    MaxColsAtCompileTime = size_at_compile_time<traits<Lhs>::MaxColsAtCompileTime, traits<Rhs>::MaxColsAtCompileTime>::ret,

    EvalToRowMajor = (int(LhsFlags) & int(RhsFlags) & RowMajorBit),
    RemovedBits = ~(EvalToRowMajor ? 0 : RowMajorBit),

    Flags = ((int(LhsFlags) | int(RhsFlags)) & HereditaryBits & RemovedBits)
          | EvalBeforeNestingBit,
    CoeffReadCost = HugeCost
  };

  typedef SparseMatrix<Scalar, 0, StorageIndex> ReturnType;
};

} // end namespace internal

/*!
 * \ingroup KroneckerProduct_Module
 *
 * Computes Kronecker tensor product of two dense matrices
 *
 * \warning If you want to replace a matrix by its Kronecker product
 *          with some matrix, do \b NOT do this:
 * \code
 * A = kroneckerProduct(A,B); // bug!!! caused by aliasing effect
 * \endcode
 * instead, use eval() to work around this:
 * \code
 * A = kroneckerProduct(A,B).eval();
 * \endcode
 *
 * \param a  Dense matrix a
 * \param b  Dense matrix b
 * \return   Kronecker tensor product of a and b
 */
template<typename A, typename B>
KroneckerProduct<A,B> kroneckerProduct(const MatrixBase<A>& a, const MatrixBase<B>& b)
{
  return KroneckerProduct<A, B>(a.derived(), b.derived());
}

/*!
 * \ingroup KroneckerProduct_Module
 *
 * Computes Kronecker tensor product of two matrices, at least one of
 * which is sparse
 *
 * \warning If you want to replace a matrix by its Kronecker product
 *          with some matrix, do \b NOT do this:
 * \code
 * A = kroneckerProduct(A,B); // bug!!! caused by aliasing effect
 * \endcode
 * instead, use eval() to work around this:
 * \code
 * A = kroneckerProduct(A,B).eval();
 * \endcode
 *
 * \param a  Dense/sparse matrix a
 * \param b  Dense/sparse matrix b
 * \return   Kronecker tensor product of a and b, stored in a sparse
 *           matrix
 */
template<typename A, typename B>
KroneckerProductSparse<A,B> kroneckerProduct(const EigenBase<A>& a, const EigenBase<B>& b)
{
  return KroneckerProductSparse<A,B>(a.derived(), b.derived());
}

} // end namespace Eigen

#endif // KRONECKER_TENSOR_PRODUCT_H
```
