## Supplementary material for "Identification of QTL-by-Environment Interaction by Controlling Polygenic Background Effect": CopyrightMINPACK.txt

```
Minpack Copyright Notice (1999) University of Chicago.  All rights reserved

Redistribution and use in source and binary forms, with or
without modification, are permitted provided that the
following conditions are met:

1. Redistributions of source code must retain the above
copyright notice, this list of conditions and the following
disclaimer.

2. Redistributions in binary form must reproduce the above
copyright notice, this list of conditions and the following
disclaimer in the documentation and/or other materials
provided with the distribution.

3. The end-user documentation included with the
redistribution, if any, must include the following
acknowledgment:

   "This product includes software developed by the
   University of Chicago, as Operator of Argonne National
   Laboratory.

Alternately, this acknowledgment may appear in the software
itself, if and wherever such third-party acknowledgments
normally appear.

4. WARRANTY DISCLAIMER. THE SOFTWARE IS SUPPLIED "AS IS"
WITHOUT WARRANTY OF ANY KIND. THE COPYRIGHT HOLDER, THE
UNITED STATES, THE UNITED STATES DEPARTMENT OF ENERGY, AND
THEIR EMPLOYEES: (1) DISCLAIM ANY WARRANTIES, EXPRESS OR
IMPLIED, INCLUDING BUT NOT LIMITED TO ANY IMPLIED WARRANTIES
OF MERCHANTABILITY, FITNESS FOR A PARTICULAR PURPOSE, TITLE
OR NON-INFRINGEMENT, (2) DO NOT ASSUME ANY LEGAL LIABILITY
OR RESPONSIBILITY FOR THE ACCURACY, COMPLETENESS, OR
USEFULNESS OF THE SOFTWARE, (3) DO NOT REPRESENT THAT USE OF
THE SOFTWARE WOULD NOT INFRINGE PRIVATELY OWNED RIGHTS, (4)
DO NOT WARRANT THAT THE SOFTWARE WILL FUNCTION
UNINTERRUPTED, THAT IT IS ERROR-FREE OR THAT ANY ERRORS WILL
BE CORRECTED.

5. LIMITATION OF LIABILITY. IN NO EVENT WILL THE COPYRIGHT
HOLDER, THE UNITED STATES, THE UNITED STATES DEPARTMENT OF
ENERGY, OR THEIR EMPLOYEES: BE LIABLE FOR ANY INDIRECT,
INCIDENTAL, CONSEQUENTIAL, SPECIAL OR PUNITIVE DAMAGES OF
ANY KIND OR NATURE, INCLUDING BUT NOT LIMITED TO LOSS OF
PROFITS OR LOSS OF DATA, FOR ANY REASON WHATSOEVER, WHETHER
SUCH LIABILITY IS ASSERTED ON THE BASIS OF CONTRACT, TORT
(INCLUDING NEGLIGENCE OR STRICT LIABILITY), OR OTHERWISE,
EVEN IF ANY OF SAID PARTIES HAS BEEN WARNED OF THE
POSSIBILITY OF SUCH LOSS OR DAMAGES.
```
