## Supplementary material for "Identification of QTL-by-Environment Interaction by Controlling Polygenic Background Effect": LevenbergMarquardt.h

```
// This file is part of Eigen, a lightweight C++ template library
// for linear algebra.
//
// Copyright (C) 2009 Thomas Capricelli <orzel@freehackers.org>
// Copyright (C) 2012 Desire Nuentsa <desire.nuentsa_wakam@inria.fr>
//
// The algorithm of this class initially comes from MINPACK whose original authors are:
// Copyright Jorge More - Argonne National Laboratory
// Copyright Burt Garbow - Argonne National Laboratory
// Copyright Ken Hillstrom - Argonne National Laboratory
//
// This Source Code Form is subject to the terms of the Minpack license
// (a BSD-like license) described in the campaigned CopyrightMINPACK.txt file.
//
// This Source Code Form is subject to the terms of the Mozilla
// Public License v. 2.0. If a copy of the MPL was not distributed
// with this file, You can obtain one at http://mozilla.org/MPL/2.0/.

#ifndef EIGEN_LEVENBERGMARQUARDT_H
#define EIGEN_LEVENBERGMARQUARDT_H


namespace Eigen {
namespace LevenbergMarquardtSpace {
    enum Status {
        NotStarted = -2,
        Running = -1,
        ImproperInputParameters = 0,
        RelativeReductionTooSmall = 1,
        RelativeErrorTooSmall = 2,
        RelativeErrorAndReductionTooSmall = 3,
        CosinusTooSmall = 4,
        TooManyFunctionEvaluation = 5,
        FtolTooSmall = 6,
        XtolTooSmall = 7,
        GtolTooSmall = 8,
        UserAsked = 9
    };
}

template <typename _Scalar, int NX=Dynamic, int NY=Dynamic>
struct DenseFunctor
{
  typedef _Scalar Scalar;
  enum {
    InputsAtCompileTime = NX,
    ValuesAtCompileTime = NY
  };
  typedef Matrix<Scalar,InputsAtCompileTime,1> InputType;
  typedef Matrix<Scalar,ValuesAtCompileTime,1> ValueType;
  typedef Matrix<Scalar,ValuesAtCompileTime,InputsAtCompileTime> JacobianType;
  typedef ColPivHouseholderQR<JacobianType> QRSolver;
  const int m_inputs, m_values;

  DenseFunctor() : m_inputs(InputsAtCompileTime), m_values(ValuesAtCompileTime) {}
  DenseFunctor(int inputs, int values) : m_inputs(inputs), m_values(values) {}

  int inputs() const { return m_inputs; }
  int values() const { return m_values; }

  //int operator()(const InputType &x, ValueType& fvec) { }
  // should be defined in derived classes
  
  //int df(const InputType &x, JacobianType& fjac) { }
  // should be defined in derived classes
};

template <typename _Scalar, typename _Index>
struct SparseFunctor
{
  typedef _Scalar Scalar;
  typedef _Index Index;
  typedef Matrix<Scalar,Dynamic,1> InputType;
  typedef Matrix<Scalar,Dynamic,1> ValueType;
  typedef SparseMatrix<Scalar, ColMajor, Index> JacobianType;
  typedef SparseQR<JacobianType, COLAMDOrdering<int> > QRSolver;
  enum {
    InputsAtCompileTime = Dynamic,
    ValuesAtCompileTime = Dynamic
  };
  
  SparseFunctor(int inputs, int values) : m_inputs(inputs), m_values(values) {}

  int inputs() const { return m_inputs; }
  int values() const { return m_values; }
  
  const int m_inputs, m_values;
  //int operator()(const InputType &x, ValueType& fvec) { }
  // to be defined in the functor
  
  //int df(const InputType &x, JacobianType& fjac) { }
  // to be defined in the functor if no automatic differentiation
  
};
namespace internal {
template <typename QRSolver, typename VectorType>
void lmpar2(const QRSolver &qr, const VectorType  &diag, const VectorType  &qtb,
	    typename VectorType::Scalar m_delta, typename VectorType::Scalar &par,
	    VectorType  &x);
    }
/**
  * \ingroup NonLinearOptimization_Module
  * \brief Performs non linear optimization over a non-linear function,
  * using a variant of the Levenberg Marquardt algorithm.
  *
  * Check wikipedia for more information.
  * http://en.wikipedia.org/wiki/Levenberg%E2%80%93Marquardt_algorithm
  */
template<typename _FunctorType>
class LevenbergMarquardt : internal::no_assignment_operator
{
  public:
    typedef _FunctorType FunctorType;
    typedef typename FunctorType::QRSolver QRSolver;
    typedef typename FunctorType::JacobianType JacobianType;
    typedef typename JacobianType::Scalar Scalar;
    typedef typename JacobianType::RealScalar RealScalar; 
    typedef typename QRSolver::StorageIndex PermIndex;
    typedef Matrix<Scalar,Dynamic,1> FVectorType;
    typedef PermutationMatrix<Dynamic,Dynamic,int> PermutationType;
  public:
    LevenbergMarquardt(FunctorType& functor) 
    : m_functor(functor),m_nfev(0),m_njev(0),m_fnorm(0.0),m_gnorm(0),
      m_isInitialized(false),m_info(InvalidInput)
    {
      resetParameters();
      m_useExternalScaling=false; 
    }
    
    LevenbergMarquardtSpace::Status minimize(FVectorType &x);
    LevenbergMarquardtSpace::Status minimizeInit(FVectorType &x);
    LevenbergMarquardtSpace::Status minimizeOneStep(FVectorType &x);
    LevenbergMarquardtSpace::Status lmder1(
      FVectorType  &x, 
      const Scalar tol = std::sqrt(NumTraits<Scalar>::epsilon())
    );
    static LevenbergMarquardtSpace::Status lmdif1(
            FunctorType &functor,
            FVectorType  &x,
            Index *nfev,
            const Scalar tol = std::sqrt(NumTraits<Scalar>::epsilon())
            );
    
    /** Sets the default parameters */
    void resetParameters() 
    {
      using std::sqrt;        

      m_factor = 100.; 
      m_maxfev = 400; 
      m_ftol = sqrt(NumTraits<RealScalar>::epsilon());
      m_xtol = sqrt(NumTraits<RealScalar>::epsilon());
      m_gtol = 0. ; 
      m_epsfcn = 0. ;
    }
    
    /** Sets the tolerance for the norm of the solution vector*/
    void setXtol(RealScalar xtol) { m_xtol = xtol; }
    
    /** Sets the tolerance for the norm of the vector function*/
    void setFtol(RealScalar ftol) { m_ftol = ftol; }
    
    /** Sets the tolerance for the norm of the gradient of the error vector*/
    void setGtol(RealScalar gtol) { m_gtol = gtol; }
    
    /** Sets the step bound for the diagonal shift */
    void setFactor(RealScalar factor) { m_factor = factor; }    
    
    /** Sets the error precision  */
    void setEpsilon (RealScalar epsfcn) { m_epsfcn = epsfcn; }
    
    /** Sets the maximum number of function evaluation */
    void setMaxfev(Index maxfev) {m_maxfev = maxfev; }
    
    /** Use an external Scaling. If set to true, pass a nonzero diagonal to diag() */
    void setExternalScaling(bool value) {m_useExternalScaling  = value; }
    
    /** \returns the tolerance for the norm of the solution vector */
    RealScalar xtol() const {return m_xtol; }
    
    /** \returns the tolerance for the norm of the vector function */
    RealScalar ftol() const {return m_ftol; }
    
    /** \returns the tolerance for the norm of the gradient of the error vector */
    RealScalar gtol() const {return m_gtol; }
    
    /** \returns the step bound for the diagonal shift */
    RealScalar factor() const {return m_factor; }
    
    /** \returns the error precision */
    RealScalar epsilon() const {return m_epsfcn; }
    
    /** \returns the maximum number of function evaluation */
    Index maxfev() const {return m_maxfev; }
    
    /** \returns a reference to the diagonal of the jacobian */
    FVectorType& diag() {return m_diag; }
    
    /** \returns the number of iterations performed */
    Index iterations() { return m_iter; }
    
    /** \returns the number of functions evaluation */
    Index nfev() { return m_nfev; }
    
    /** \returns the number of jacobian evaluation */
    Index njev() { return m_njev; }
    
    /** \returns the norm of current vector function */
    RealScalar fnorm() {return m_fnorm; }
    
    /** \returns the norm of the gradient of the error */
    RealScalar gnorm() {return m_gnorm; }
    
    /** \returns the LevenbergMarquardt parameter */
    RealScalar lm_param(void) { return m_par; }
    
    /** \returns a reference to the  current vector function 
     */
    FVectorType& fvec() {return m_fvec; }
    
    /** \returns a reference to the matrix where the current Jacobian matrix is stored
     */
    JacobianType& jacobian() {return m_fjac; }
    
    /** \returns a reference to the triangular matrix R from the QR of the jacobian matrix.
     * \sa jacobian()
     */
    JacobianType& matrixR() {return m_rfactor; }
    
    /** the permutation used in the QR factorization
     */
    PermutationType permutation() {return m_permutation; }
    
    /** 
     * \brief Reports whether the minimization was successful
     * \returns \c Success if the minimization was successful,
     *         \c NumericalIssue if a numerical problem arises during the 
     *          minimization process, for example during the QR factorization
     *         \c NoConvergence if the minimization did not converge after 
     *          the maximum number of function evaluation allowed
     *          \c InvalidInput if the input matrix is invalid
     */
    ComputationInfo info() const
    {
      
      return m_info;
    }
  private:
    JacobianType m_fjac; 
    JacobianType m_rfactor; // The triangular matrix R from the QR of the jacobian matrix m_fjac
    FunctorType &m_functor;
    FVectorType m_fvec, m_qtf, m_diag; 
    Index n;
    Index m; 
    Index m_nfev;
    Index m_njev; 
    RealScalar m_fnorm; // Norm of the current vector function
    RealScalar m_gnorm; //Norm of the gradient of the error 
    RealScalar m_factor; //
    Index m_maxfev; // Maximum number of function evaluation
    RealScalar m_ftol; //Tolerance in the norm of the vector function
    RealScalar m_xtol; // 
    RealScalar m_gtol; //tolerance of the norm of the error gradient
    RealScalar m_epsfcn; //
    Index m_iter; // Number of iterations performed
    RealScalar m_delta;
    bool m_useExternalScaling;
    PermutationType m_permutation;
    FVectorType m_wa1, m_wa2, m_wa3, m_wa4; //Temporary vectors
    RealScalar m_par;
    bool m_isInitialized; // Check whether the minimization step has been called
    ComputationInfo m_info; 
};

template<typename FunctorType>
LevenbergMarquardtSpace::Status
LevenbergMarquardt<FunctorType>::minimize(FVectorType  &x)
{
    LevenbergMarquardtSpace::Status status = minimizeInit(x);
    if (status==LevenbergMarquardtSpace::ImproperInputParameters) {
      m_isInitialized = true;
      return status;
    }
    do {
//       std::cout << " uv " << x.transpose() << "\n";
        status = minimizeOneStep(x);
    } while (status==LevenbergMarquardtSpace::Running);
     m_isInitialized = true;
     return status;
}

template<typename FunctorType>
LevenbergMarquardtSpace::Status
LevenbergMarquardt<FunctorType>::minimizeInit(FVectorType  &x)
{
    n = x.size();
    m = m_functor.values();

    m_wa1.resize(n); m_wa2.resize(n); m_wa3.resize(n);
    m_wa4.resize(m);
    m_fvec.resize(m);
    //FIXME Sparse Case : Allocate space for the jacobian
    m_fjac.resize(m, n);
//     m_fjac.reserve(VectorXi::Constant(n,5)); // FIXME Find a better alternative
    if (!m_useExternalScaling)
        m_diag.resize(n);
    eigen_assert( (!m_useExternalScaling || m_diag.size()==n) && "When m_useExternalScaling is set, the caller must provide a valid 'm_diag'");
    m_qtf.resize(n);

    /* Function Body */
    m_nfev = 0;
    m_njev = 0;

    /*     check the input parameters for errors. */
    if (n <= 0 || m < n || m_ftol < 0. || m_xtol < 0. || m_gtol < 0. || m_maxfev <= 0 || m_factor <= 0.){
      m_info = InvalidInput;
      return LevenbergMarquardtSpace::ImproperInputParameters;
    }

    if (m_useExternalScaling)
        for (Index j = 0; j < n; ++j)
            if (m_diag[j] <= 0.) 
            {
              m_info = InvalidInput;
              return LevenbergMarquardtSpace::ImproperInputParameters;
            }

    /*     evaluate the function at the starting point */
    /*     and calculate its norm. */
    m_nfev = 1;
    if ( m_functor(x, m_fvec) < 0)
        return LevenbergMarquardtSpace::UserAsked;
    m_fnorm = m_fvec.stableNorm();

    /*     initialize levenberg-marquardt parameter and iteration counter. */
    m_par = 0.;
    m_iter = 1;

    return LevenbergMarquardtSpace::NotStarted;
}

template<typename FunctorType>
LevenbergMarquardtSpace::Status
LevenbergMarquardt<FunctorType>::lmder1(
        FVectorType  &x,
        const Scalar tol
        )
{
    n = x.size();
    m = m_functor.values();

    /* check the input parameters for errors. */
    if (n <= 0 || m < n || tol < 0.)
        return LevenbergMarquardtSpace::ImproperInputParameters;

    resetParameters();
    m_ftol = tol;
    m_xtol = tol;
    m_maxfev = 100*(n+1);

    return minimize(x);
}


template<typename FunctorType>
LevenbergMarquardtSpace::Status
LevenbergMarquardt<FunctorType>::lmdif1(
        FunctorType &functor,
        FVectorType  &x,
        Index *nfev,
        const Scalar tol
        )
{
    Index n = x.size();
    Index m = functor.values();

    /* check the input parameters for errors. */
    if (n <= 0 || m < n || tol < 0.)
        return LevenbergMarquardtSpace::ImproperInputParameters;

    NumericalDiff<FunctorType> numDiff(functor);
    // embedded LevenbergMarquardt
    LevenbergMarquardt<NumericalDiff<FunctorType> > lm(numDiff);
    lm.setFtol(tol);
    lm.setXtol(tol);
    lm.setMaxfev(200*(n+1));

    LevenbergMarquardtSpace::Status info = LevenbergMarquardtSpace::Status(lm.minimize(x));
    if (nfev)
        * nfev = lm.nfev();
    return info;
}

} // end namespace Eigen

#endif // EIGEN_LEVENBERGMARQUARDT_H
```
