## Supplementary material for "Identification of QTL-by-Environment Interaction by Controlling Polygenic Background Effect": LMonestep.h

```
// This file is part of Eigen, a lightweight C++ template library
// for linear algebra.
//
// Copyright (C) 2009 Thomas Capricelli <orzel@freehackers.org>
//
// This code initially comes from MINPACK whose original authors are:
// Copyright Jorge More - Argonne National Laboratory
// Copyright Burt Garbow - Argonne National Laboratory
// Copyright Ken Hillstrom - Argonne National Laboratory
//
// This Source Code Form is subject to the terms of the Minpack license
// (a BSD-like license) described in the campaigned CopyrightMINPACK.txt file.

#ifndef EIGEN_LMONESTEP_H
#define EIGEN_LMONESTEP_H

namespace Eigen {

template<typename FunctorType>
LevenbergMarquardtSpace::Status
LevenbergMarquardt<FunctorType>::minimizeOneStep(FVectorType  &x)
{
  using std::abs;
  using std::sqrt;
  RealScalar temp, temp1,temp2; 
  RealScalar ratio; 
  RealScalar pnorm, xnorm, fnorm1, actred, dirder, prered;
  eigen_assert(x.size()==n); // check the caller is not cheating us

  temp = 0.0; xnorm = 0.0;
  /* calculate the jacobian matrix. */
  Index df_ret = m_functor.df(x, m_fjac);
  if (df_ret<0)
      return LevenbergMarquardtSpace::UserAsked;
  if (df_ret>0)
      // numerical diff, we evaluated the function df_ret times
      m_nfev += df_ret;
  else m_njev++;

  /* compute the qr factorization of the jacobian. */
  for (int j = 0; j < x.size(); ++j)
    m_wa2(j) = m_fjac.col(j).blueNorm();
  QRSolver qrfac(m_fjac);
  if(qrfac.info() != Success) {
    m_info = NumericalIssue;
    return LevenbergMarquardtSpace::ImproperInputParameters;
  }
  // Make a copy of the first factor with the associated permutation
  m_rfactor = qrfac.matrixR();
  m_permutation = (qrfac.colsPermutation());

  /* on the first iteration and if external scaling is not used, scale according */
  /* to the norms of the columns of the initial jacobian. */
  if (m_iter == 1) {
      if (!m_useExternalScaling)
          for (Index j = 0; j < n; ++j)
              m_diag[j] = (m_wa2[j]==0.)? 1. : m_wa2[j];

      /* on the first iteration, calculate the norm of the scaled x */
      /* and initialize the step bound m_delta. */
      xnorm = m_diag.cwiseProduct(x).stableNorm();
      m_delta = m_factor * xnorm;
      if (m_delta == 0.)
          m_delta = m_factor;
  }

  /* form (q transpose)*m_fvec and store the first n components in */
  /* m_qtf. */
  m_wa4 = m_fvec;
  m_wa4 = qrfac.matrixQ().adjoint() * m_fvec; 
  m_qtf = m_wa4.head(n);

  /* compute the norm of the scaled gradient. */
  m_gnorm = 0.;
  if (m_fnorm != 0.)
      for (Index j = 0; j < n; ++j)
          if (m_wa2[m_permutation.indices()[j]] != 0.)
              m_gnorm = (std::max)(m_gnorm, abs( m_rfactor.col(j).head(j+1).dot(m_qtf.head(j+1)/m_fnorm) / m_wa2[m_permutation.indices()[j]]));

  /* test for convergence of the gradient norm. */
  if (m_gnorm <= m_gtol) {
    m_info = Success;
    return LevenbergMarquardtSpace::CosinusTooSmall;
  }

  /* rescale if necessary. */
  if (!m_useExternalScaling)
      m_diag = m_diag.cwiseMax(m_wa2);

  do {
    /* determine the levenberg-marquardt parameter. */
    internal::lmpar2(qrfac, m_diag, m_qtf, m_delta, m_par, m_wa1);

    /* store the direction p and x + p. calculate the norm of p. */
    m_wa1 = -m_wa1;
    m_wa2 = x + m_wa1;
    pnorm = m_diag.cwiseProduct(m_wa1).stableNorm();

    /* on the first iteration, adjust the initial step bound. */
    if (m_iter == 1)
        m_delta = (std::min)(m_delta,pnorm);

    /* evaluate the function at x + p and calculate its norm. */
    if ( m_functor(m_wa2, m_wa4) < 0)
        return LevenbergMarquardtSpace::UserAsked;
    ++m_nfev;
    fnorm1 = m_wa4.stableNorm();

    /* compute the scaled actual reduction. */
    actred = -1.;
    if (Scalar(.1) * fnorm1 < m_fnorm)
        actred = 1. - numext::abs2(fnorm1 / m_fnorm);

    /* compute the scaled predicted reduction and */
    /* the scaled directional derivative. */
    m_wa3 = m_rfactor.template triangularView<Upper>() * (m_permutation.inverse() *m_wa1);
    temp1 = numext::abs2(m_wa3.stableNorm() / m_fnorm);
    temp2 = numext::abs2(sqrt(m_par) * pnorm / m_fnorm);
    prered = temp1 + temp2 / Scalar(.5);
    dirder = -(temp1 + temp2);

    /* compute the ratio of the actual to the predicted */
    /* reduction. */
    ratio = 0.;
    if (prered != 0.)
        ratio = actred / prered;

    /* update the step bound. */
    if (ratio <= Scalar(.25)) {
        if (actred >= 0.)
            temp = RealScalar(.5);
        if (actred < 0.)
            temp = RealScalar(.5) * dirder / (dirder + RealScalar(.5) * actred);
        if (RealScalar(.1) * fnorm1 >= m_fnorm || temp < RealScalar(.1))
            temp = Scalar(.1);
        /* Computing MIN */
        m_delta = temp * (std::min)(m_delta, pnorm / RealScalar(.1));
        m_par /= temp;
    } else if (!(m_par != 0. && ratio < RealScalar(.75))) {
        m_delta = pnorm / RealScalar(.5);
        m_par = RealScalar(.5) * m_par;
    }

    /* test for successful iteration. */
    if (ratio >= RealScalar(1e-4)) {
        /* successful iteration. update x, m_fvec, and their norms. */
        x = m_wa2;
        m_wa2 = m_diag.cwiseProduct(x);
        m_fvec = m_wa4;
        xnorm = m_wa2.stableNorm();
        m_fnorm = fnorm1;
        ++m_iter;
    }

    /* tests for convergence. */
    if (abs(actred) <= m_ftol && prered <= m_ftol && Scalar(.5) * ratio <= 1. && m_delta <= m_xtol * xnorm)
    {
       m_info = Success;
      return LevenbergMarquardtSpace::RelativeErrorAndReductionTooSmall;
    }
    if (abs(actred) <= m_ftol && prered <= m_ftol && Scalar(.5) * ratio <= 1.) 
    {
      m_info = Success;
      return LevenbergMarquardtSpace::RelativeReductionTooSmall;
    }
    if (m_delta <= m_xtol * xnorm)
    {
      m_info = Success;
      return LevenbergMarquardtSpace::RelativeErrorTooSmall;
    }

    /* tests for termination and stringent tolerances. */
    if (m_nfev >= m_maxfev) 
    {
      m_info = NoConvergence;
      return LevenbergMarquardtSpace::TooManyFunctionEvaluation;
    }
    if (abs(actred) <= NumTraits<Scalar>::epsilon() && prered <= NumTraits<Scalar>::epsilon() && Scalar(.5) * ratio <= 1.)
    {
      m_info = Success;
      return LevenbergMarquardtSpace::FtolTooSmall;
    }
    if (m_delta <= NumTraits<Scalar>::epsilon() * xnorm) 
    {
      m_info = Success;
      return LevenbergMarquardtSpace::XtolTooSmall;
    }
    if (m_gnorm <= NumTraits<Scalar>::epsilon())
    {
      m_info = Success;
      return LevenbergMarquardtSpace::GtolTooSmall;
    }

  } while (ratio < Scalar(1e-4));

  return LevenbergMarquardtSpace::Running;
}

  
} // end namespace Eigen

#endif // EIGEN_LMONESTEP_H
```
