## Supplementary material for "Identification of QTL-by-Environment Interaction by Controlling Polygenic Background Effect": LMpar.h

```
// This file is part of Eigen, a lightweight C++ template library
// for linear algebra.
//
// This code initially comes from MINPACK whose original authors are:
// Copyright Jorge More - Argonne National Laboratory
// Copyright Burt Garbow - Argonne National Laboratory
// Copyright Ken Hillstrom - Argonne National Laboratory
//
// This Source Code Form is subject to the terms of the Minpack license
// (a BSD-like license) described in the campaigned CopyrightMINPACK.txt file.

#ifndef EIGEN_LMPAR_H
#define EIGEN_LMPAR_H

namespace Eigen {

namespace internal {
  
  template <typename QRSolver, typename VectorType>
    void lmpar2(
    const QRSolver &qr,
    const VectorType  &diag,
    const VectorType  &qtb,
    typename VectorType::Scalar m_delta,
    typename VectorType::Scalar &par,
    VectorType  &x)

  {
    using std::sqrt;
    using std::abs;
    typedef typename QRSolver::MatrixType MatrixType;
    typedef typename QRSolver::Scalar Scalar;
//    typedef typename QRSolver::StorageIndex StorageIndex;

    /* Local variables */
    Index j;
    Scalar fp;
    Scalar parc, parl;
    Index iter;
    Scalar temp, paru;
    Scalar gnorm;
    Scalar dxnorm;
    
    // Make a copy of the triangular factor. 
    // This copy is modified during call the qrsolv
    MatrixType s;
    s = qr.matrixR();

    /* Function Body */
    const Scalar dwarf = (std::numeric_limits<Scalar>::min)();
    const Index n = qr.matrixR().cols();
    eigen_assert(n==diag.size());
    eigen_assert(n==qtb.size());

    VectorType  wa1, wa2;

    /* compute and store in x the gauss-newton direction. if the */
    /* jacobian is rank-deficient, obtain a least squares solution. */

    //    const Index rank = qr.nonzeroPivots(); // exactly double(0.)
    const Index rank = qr.rank(); // use a threshold
    wa1 = qtb;
    wa1.tail(n-rank).setZero();
    //FIXME There is no solve in place for sparse triangularView
    wa1.head(rank) = s.topLeftCorner(rank,rank).template triangularView<Upper>().solve(qtb.head(rank));

    x = qr.colsPermutation()*wa1;

    /* initialize the iteration counter. */
    /* evaluate the function at the origin, and test */
    /* for acceptance of the gauss-newton direction. */
    iter = 0;
    wa2 = diag.cwiseProduct(x);
    dxnorm = wa2.blueNorm();
    fp = dxnorm - m_delta;
    if (fp <= Scalar(0.1) * m_delta) {
      par = 0;
      return;
    }

    /* if the jacobian is not rank deficient, the newton */
    /* step provides a lower bound, parl, for the zero of */
    /* the function. otherwise set this bound to zero. */
    parl = 0.;
    if (rank==n) {
      wa1 = qr.colsPermutation().inverse() *  diag.cwiseProduct(wa2)/dxnorm;
      s.topLeftCorner(n,n).transpose().template triangularView<Lower>().solveInPlace(wa1);
      temp = wa1.blueNorm();
      parl = fp / m_delta / temp / temp;
    }

    /* calculate an upper bound, paru, for the zero of the function. */
    for (j = 0; j < n; ++j)
      wa1[j] = s.col(j).head(j+1).dot(qtb.head(j+1)) / diag[qr.colsPermutation().indices()(j)];

    gnorm = wa1.stableNorm();
    paru = gnorm / m_delta;
    if (paru == 0.)
      paru = dwarf / (std::min)(m_delta,Scalar(0.1));

    /* if the input par lies outside of the interval (parl,paru), */
    /* set par to the closer endpoint. */
    par = (std::max)(par,parl);
    par = (std::min)(par,paru);
    if (par == 0.)
      par = gnorm / dxnorm;

    /* beginning of an iteration. */
    while (true) {
      ++iter;

      /* evaluate the function at the current value of par. */
      if (par == 0.)
        par = (std::max)(dwarf,Scalar(.001) * paru); /* Computing MAX */
      wa1 = sqrt(par)* diag;

      VectorType sdiag(n);
      lmqrsolv(s, qr.colsPermutation(), wa1, qtb, x, sdiag);

      wa2 = diag.cwiseProduct(x);
      dxnorm = wa2.blueNorm();
      temp = fp;
      fp = dxnorm - m_delta;

      /* if the function is small enough, accept the current value */
      /* of par. also test for the exceptional cases where parl */
      /* is zero or the number of iterations has reached 10. */
      if (abs(fp) <= Scalar(0.1) * m_delta || (parl == 0. && fp <= temp && temp < 0.) || iter == 10)
        break;

      /* compute the newton correction. */
      wa1 = qr.colsPermutation().inverse() * diag.cwiseProduct(wa2/dxnorm);
      // we could almost use this here, but the diagonal is outside qr, in sdiag[]
      for (j = 0; j < n; ++j) {
        wa1[j] /= sdiag[j];
        temp = wa1[j];
        for (Index i = j+1; i < n; ++i)
          wa1[i] -= s.coeff(i,j) * temp;
      }
      temp = wa1.blueNorm();
      parc = fp / m_delta / temp / temp;

      /* depending on the sign of the function, update parl or paru. */
      if (fp > 0.)
        parl = (std::max)(parl,par);
      if (fp < 0.)
        paru = (std::min)(paru,par);

      /* compute an improved estimate for par. */
      par = (std::max)(parl,par+parc);
    }
    if (iter == 0)
      par = 0.;
    return;
  }
} // end namespace internal

} // end namespace Eigen

#endif // EIGEN_LMPAR_H
```
