## Supplementary material for "Identification of QTL-by-Environment Interaction by Controlling Polygenic Background Effect": LMqrsolv.h

```
// This file is part of Eigen, a lightweight C++ template library
// for linear algebra.
//
// Copyright (C) 2009 Thomas Capricelli <orzel@freehackers.org>
// Copyright (C) 2012 Desire Nuentsa <desire.nuentsa_wakam@inria.fr>
//
// This code initially comes from MINPACK whose original authors are:
// Copyright Jorge More - Argonne National Laboratory
// Copyright Burt Garbow - Argonne National Laboratory
// Copyright Ken Hillstrom - Argonne National Laboratory
//
// This Source Code Form is subject to the terms of the Minpack license
// (a BSD-like license) described in the campaigned CopyrightMINPACK.txt file.

#ifndef EIGEN_LMQRSOLV_H
#define EIGEN_LMQRSOLV_H

namespace Eigen { 

namespace internal {

template <typename Scalar,int Rows, int Cols, typename PermIndex>
void lmqrsolv(
  Matrix<Scalar,Rows,Cols> &s,
  const PermutationMatrix<Dynamic,Dynamic,PermIndex> &iPerm,
  const Matrix<Scalar,Dynamic,1> &diag,
  const Matrix<Scalar,Dynamic,1> &qtb,
  Matrix<Scalar,Dynamic,1> &x,
  Matrix<Scalar,Dynamic,1> &sdiag)
{
    /* Local variables */
    Index i, j, k;
    Scalar temp;
    Index n = s.cols();
    Matrix<Scalar,Dynamic,1>  wa(n);
    JacobiRotation<Scalar> givens;

    /* Function Body */
    // the following will only change the lower triangular part of s, including
    // the diagonal, though the diagonal is restored afterward

    /*     copy r and (q transpose)*b to preserve input and initialize s. */
    /*     in particular, save the diagonal elements of r in x. */
    x = s.diagonal();
    wa = qtb;
    
   
    s.topLeftCorner(n,n).template triangularView<StrictlyLower>() = s.topLeftCorner(n,n).transpose();
    /*     eliminate the diagonal matrix d using a givens rotation. */
    for (j = 0; j < n; ++j) {

        /*        prepare the row of d to be eliminated, locating the */
        /*        diagonal element using p from the qr factorization. */
        const PermIndex l = iPerm.indices()(j);
        if (diag[l] == 0.)
            break;
        sdiag.tail(n-j).setZero();
        sdiag[j] = diag[l];

        /*        the transformations to eliminate the row of d */
        /*        modify only a single element of (q transpose)*b */
        /*        beyond the first n, which is initially zero. */
        Scalar qtbpj = 0.;
        for (k = j; k < n; ++k) {
            /*           determine a givens rotation which eliminates the */
            /*           appropriate element in the current row of d. */
            givens.makeGivens(-s(k,k), sdiag[k]);

            /*           compute the modified diagonal element of r and */
            /*           the modified element of ((q transpose)*b,0). */
            s(k,k) = givens.c() * s(k,k) + givens.s() * sdiag[k];
            temp = givens.c() * wa[k] + givens.s() * qtbpj;
            qtbpj = -givens.s() * wa[k] + givens.c() * qtbpj;
            wa[k] = temp;

            /*           accumulate the transformation in the row of s. */
            for (i = k+1; i<n; ++i) {
                temp = givens.c() * s(i,k) + givens.s() * sdiag[i];
                sdiag[i] = -givens.s() * s(i,k) + givens.c() * sdiag[i];
                s(i,k) = temp;
            }
        }
    }
  
    /*     solve the triangular system for z. if the system is */
    /*     singular, then obtain a least squares solution. */
    Index nsing;
    for(nsing=0; nsing<n && sdiag[nsing]!=0; nsing++) {}

    wa.tail(n-nsing).setZero();
    s.topLeftCorner(nsing, nsing).transpose().template triangularView<Upper>().solveInPlace(wa.head(nsing));
  
    // restore
    sdiag = s.diagonal();
    s.diagonal() = x;

    /* permute the components of z back to components of x. */
    x = iPerm * wa; 
}

template <typename Scalar, int _Options, typename Index>
void lmqrsolv(
  SparseMatrix<Scalar,_Options,Index> &s,
  const PermutationMatrix<Dynamic,Dynamic> &iPerm,
  const Matrix<Scalar,Dynamic,1> &diag,
  const Matrix<Scalar,Dynamic,1> &qtb,
  Matrix<Scalar,Dynamic,1> &x,
  Matrix<Scalar,Dynamic,1> &sdiag)
{
  /* Local variables */
  typedef SparseMatrix<Scalar,RowMajor,Index> FactorType;
    Index i, j, k, l;
    Scalar temp;
    Index n = s.cols();
    Matrix<Scalar,Dynamic,1>  wa(n);
    JacobiRotation<Scalar> givens;

    /* Function Body */
    // the following will only change the lower triangular part of s, including
    // the diagonal, though the diagonal is restored afterward

    /*     copy r and (q transpose)*b to preserve input and initialize R. */
    wa = qtb;
    FactorType R(s);
    // Eliminate the diagonal matrix d using a givens rotation
    for (j = 0; j < n; ++j)
    {
      // Prepare the row of d to be eliminated, locating the 
      // diagonal element using p from the qr factorization
      l = iPerm.indices()(j);
      if (diag(l) == Scalar(0)) 
        break; 
      sdiag.tail(n-j).setZero();
      sdiag[j] = diag[l];
      // the transformations to eliminate the row of d
      // modify only a single element of (q transpose)*b
      // beyond the first n, which is initially zero. 
      
      Scalar qtbpj = 0; 
      // Browse the nonzero elements of row j of the upper triangular s
      for (k = j; k < n; ++k)
      {
        typename FactorType::InnerIterator itk(R,k);
        for (; itk; ++itk){
          if (itk.index() < k) continue;
          else break;
        }
        //At this point, we have the diagonal element R(k,k)
        // Determine a givens rotation which eliminates 
        // the appropriate element in the current row of d
        givens.makeGivens(-itk.value(), sdiag(k));
        
        // Compute the modified diagonal element of r and 
        // the modified element of ((q transpose)*b,0).
        itk.valueRef() = givens.c() * itk.value() + givens.s() * sdiag(k);
        temp = givens.c() * wa(k) + givens.s() * qtbpj; 
        qtbpj = -givens.s() * wa(k) + givens.c() * qtbpj;
        wa(k) = temp;
        
        // Accumulate the transformation in the remaining k row/column of R
        for (++itk; itk; ++itk)
        {
          i = itk.index();
          temp = givens.c() *  itk.value() + givens.s() * sdiag(i);
          sdiag(i) = -givens.s() * itk.value() + givens.c() * sdiag(i);
          itk.valueRef() = temp;
        }
      }
    }
    
    // Solve the triangular system for z. If the system is 
    // singular, then obtain a least squares solution
    Index nsing;
    for(nsing = 0; nsing<n && sdiag(nsing) !=0; nsing++) {}
    
    wa.tail(n-nsing).setZero();
//     x = wa; 
    wa.head(nsing) = R.topLeftCorner(nsing,nsing).template triangularView<Upper>().solve/*InPlace*/(wa.head(nsing));
    
    sdiag = R.diagonal();
    // Permute the components of z back to components of x
    x = iPerm * wa; 
}
} // end namespace internal

} // end namespace Eigen

#endif // EIGEN_LMQRSOLV_H
```
