## Supplementary material for "Identification of QTL-by-Environment Interaction by Controlling Polygenic Background Effect": MatrixExponential.h

```
// This file is part of Eigen, a lightweight C++ template library
// for linear algebra.
//
// Copyright (C) 2009, 2010, 2013 Jitse Niesen <jitse@maths.leeds.ac.uk>
// Copyright (C) 2011, 2013 Chen-Pang He <jdh8@ms63.hinet.net>
//
// This Source Code Form is subject to the terms of the Mozilla
// Public License v. 2.0. If a copy of the MPL was not distributed
// with this file, You can obtain one at http://mozilla.org/MPL/2.0/.

#ifndef EIGEN_MATRIX_EXPONENTIAL
#define EIGEN_MATRIX_EXPONENTIAL

#include "StemFunction.h"

namespace Eigen {
namespace internal {

/** \brief Scaling operator.
 *
 * This struct is used by CwiseUnaryOp to scale a matrix by \f$ 2^{-s} \f$.
 */
template <typename RealScalar>
struct MatrixExponentialScalingOp
{
  /** \brief Constructor.
   *
   * \param[in] squarings  The integer \f$ s \f$ in this document.
   */
  MatrixExponentialScalingOp(int squarings) : m_squarings(squarings) { }


  /** \brief Scale a matrix coefficient.
   *
   * \param[in,out] x  The scalar to be scaled, becoming \f$ 2^{-s} x \f$.
   */
  inline const RealScalar operator() (const RealScalar& x) const
  {
    using std::ldexp;
    return ldexp(x, -m_squarings);
  }

  typedef std::complex<RealScalar> ComplexScalar;

  /** \brief Scale a matrix coefficient.
   *
   * \param[in,out] x  The scalar to be scaled, becoming \f$ 2^{-s} x \f$.
   */
  inline const ComplexScalar operator() (const ComplexScalar& x) const
  {
    using std::ldexp;
    return ComplexScalar(ldexp(x.real(), -m_squarings), ldexp(x.imag(), -m_squarings));
  }

  private:
    int m_squarings;
};

/** \brief Compute the (3,3)-Pad&eacute; approximant to the exponential.
 *
 *  After exit, \f$ (V+U)(V-U)^{-1} \f$ is the Pad&eacute;
 *  approximant of \f$ \exp(A) \f$ around \f$ A = 0 \f$.
 */
template <typename MatA, typename MatU, typename MatV>
void matrix_exp_pade3(const MatA& A, MatU& U, MatV& V)
{
  typedef typename MatA::PlainObject MatrixType;
  typedef typename NumTraits<typename traits<MatA>::Scalar>::Real RealScalar;
  const RealScalar b[] = {120.L, 60.L, 12.L, 1.L};
  const MatrixType A2 = A * A;
  const MatrixType tmp = b[3] * A2 + b[1] * MatrixType::Identity(A.rows(), A.cols());
  U.noalias() = A * tmp;
  V = b[2] * A2 + b[0] * MatrixType::Identity(A.rows(), A.cols());
}

/** \brief Compute the (5,5)-Pad&eacute; approximant to the exponential.
 *
 *  After exit, \f$ (V+U)(V-U)^{-1} \f$ is the Pad&eacute;
 *  approximant of \f$ \exp(A) \f$ around \f$ A = 0 \f$.
 */
template <typename MatA, typename MatU, typename MatV>
void matrix_exp_pade5(const MatA& A, MatU& U, MatV& V)
{
  typedef typename MatA::PlainObject MatrixType;
  typedef typename NumTraits<typename traits<MatrixType>::Scalar>::Real RealScalar;
  const RealScalar b[] = {30240.L, 15120.L, 3360.L, 420.L, 30.L, 1.L};
  const MatrixType A2 = A * A;
  const MatrixType A4 = A2 * A2;
  const MatrixType tmp = b[5] * A4 + b[3] * A2 + b[1] * MatrixType::Identity(A.rows(), A.cols());
  U.noalias() = A * tmp;
  V = b[4] * A4 + b[2] * A2 + b[0] * MatrixType::Identity(A.rows(), A.cols());
}

/** \brief Compute the (7,7)-Pad&eacute; approximant to the exponential.
 *
 *  After exit, \f$ (V+U)(V-U)^{-1} \f$ is the Pad&eacute;
 *  approximant of \f$ \exp(A) \f$ around \f$ A = 0 \f$.
 */
template <typename MatA, typename MatU, typename MatV>
void matrix_exp_pade7(const MatA& A, MatU& U, MatV& V)
{
  typedef typename MatA::PlainObject MatrixType;
  typedef typename NumTraits<typename traits<MatrixType>::Scalar>::Real RealScalar;
  const RealScalar b[] = {17297280.L, 8648640.L, 1995840.L, 277200.L, 25200.L, 1512.L, 56.L, 1.L};
  const MatrixType A2 = A * A;
  const MatrixType A4 = A2 * A2;
  const MatrixType A6 = A4 * A2;
  const MatrixType tmp = b[7] * A6 + b[5] * A4 + b[3] * A2 
    + b[1] * MatrixType::Identity(A.rows(), A.cols());
  U.noalias() = A * tmp;
  V = b[6] * A6 + b[4] * A4 + b[2] * A2 + b[0] * MatrixType::Identity(A.rows(), A.cols());

}

/** \brief Compute the (9,9)-Pad&eacute; approximant to the exponential.
 *
 *  After exit, \f$ (V+U)(V-U)^{-1} \f$ is the Pad&eacute;
 *  approximant of \f$ \exp(A) \f$ around \f$ A = 0 \f$.
 */
template <typename MatA, typename MatU, typename MatV>
void matrix_exp_pade9(const MatA& A, MatU& U, MatV& V)
{
  typedef typename MatA::PlainObject MatrixType;
  typedef typename NumTraits<typename traits<MatrixType>::Scalar>::Real RealScalar;
  const RealScalar b[] = {17643225600.L, 8821612800.L, 2075673600.L, 302702400.L, 30270240.L,
                          2162160.L, 110880.L, 3960.L, 90.L, 1.L};
  const MatrixType A2 = A * A;
  const MatrixType A4 = A2 * A2;
  const MatrixType A6 = A4 * A2;
  const MatrixType A8 = A6 * A2;
  const MatrixType tmp = b[9] * A8 + b[7] * A6 + b[5] * A4 + b[3] * A2 
    + b[1] * MatrixType::Identity(A.rows(), A.cols());
  U.noalias() = A * tmp;
  V = b[8] * A8 + b[6] * A6 + b[4] * A4 + b[2] * A2 + b[0] * MatrixType::Identity(A.rows(), A.cols());
}

/** \brief Compute the (13,13)-Pad&eacute; approximant to the exponential.
 *
 *  After exit, \f$ (V+U)(V-U)^{-1} \f$ is the Pad&eacute;
 *  approximant of \f$ \exp(A) \f$ around \f$ A = 0 \f$.
 */
template <typename MatA, typename MatU, typename MatV>
void matrix_exp_pade13(const MatA& A, MatU& U, MatV& V)
{
  typedef typename MatA::PlainObject MatrixType;
  typedef typename NumTraits<typename traits<MatrixType>::Scalar>::Real RealScalar;
  const RealScalar b[] = {64764752532480000.L, 32382376266240000.L, 7771770303897600.L,
                          1187353796428800.L, 129060195264000.L, 10559470521600.L, 670442572800.L,
                          33522128640.L, 1323241920.L, 40840800.L, 960960.L, 16380.L, 182.L, 1.L};
  const MatrixType A2 = A * A;
  const MatrixType A4 = A2 * A2;
  const MatrixType A6 = A4 * A2;
  V = b[13] * A6 + b[11] * A4 + b[9] * A2; // used for temporary storage
  MatrixType tmp = A6 * V;
  tmp += b[7] * A6 + b[5] * A4 + b[3] * A2 + b[1] * MatrixType::Identity(A.rows(), A.cols());
  U.noalias() = A * tmp;
  tmp = b[12] * A6 + b[10] * A4 + b[8] * A2;
  V.noalias() = A6 * tmp;
  V += b[6] * A6 + b[4] * A4 + b[2] * A2 + b[0] * MatrixType::Identity(A.rows(), A.cols());
}

/** \brief Compute the (17,17)-Pad&eacute; approximant to the exponential.
 *
 *  After exit, \f$ (V+U)(V-U)^{-1} \f$ is the Pad&eacute;
 *  approximant of \f$ \exp(A) \f$ around \f$ A = 0 \f$.
 *
 *  This function activates only if your long double is double-double or quadruple.
 */
#if LDBL_MANT_DIG > 64
template <typename MatA, typename MatU, typename MatV>
void matrix_exp_pade17(const MatA& A, MatU& U, MatV& V)
{
  typedef typename MatA::PlainObject MatrixType;
  typedef typename NumTraits<typename traits<MatrixType>::Scalar>::Real RealScalar;
  const RealScalar b[] = {830034394580628357120000.L, 415017197290314178560000.L,
                          100610229646136770560000.L, 15720348382208870400000.L,
                          1774878043152614400000.L, 153822763739893248000.L, 10608466464820224000.L,
                          595373117923584000.L, 27563570274240000.L, 1060137318240000.L,
                          33924394183680.L, 899510451840.L, 19554575040.L, 341863200.L, 4651200.L,
                          46512.L, 306.L, 1.L};
  const MatrixType A2 = A * A;
  const MatrixType A4 = A2 * A2;
  const MatrixType A6 = A4 * A2;
  const MatrixType A8 = A4 * A4;
  V = b[17] * A8 + b[15] * A6 + b[13] * A4 + b[11] * A2; // used for temporary storage
  MatrixType tmp = A8 * V;
  tmp += b[9] * A8 + b[7] * A6 + b[5] * A4 + b[3] * A2 
    + b[1] * MatrixType::Identity(A.rows(), A.cols());
  U.noalias() = A * tmp;
  tmp = b[16] * A8 + b[14] * A6 + b[12] * A4 + b[10] * A2;
  V.noalias() = tmp * A8;
  V += b[8] * A8 + b[6] * A6 + b[4] * A4 + b[2] * A2 
    + b[0] * MatrixType::Identity(A.rows(), A.cols());
}
#endif

template <typename MatrixType, typename RealScalar = typename NumTraits<typename traits<MatrixType>::Scalar>::Real>
struct matrix_exp_computeUV
{
  /** \brief Compute Pad&eacute; approximant to the exponential.
    *
    * Computes \c U, \c V and \c squarings such that \f$ (V+U)(V-U)^{-1} \f$ is a Pad&eacute;
    * approximant of \f$ \exp(2^{-\mbox{squarings}}M) \f$ around \f$ M = 0 \f$, where \f$ M \f$
    * denotes the matrix \c arg. The degree of the Pad&eacute; approximant and the value of squarings
    * are chosen such that the approximation error is no more than the round-off error.
    */
  static void run(const MatrixType& arg, MatrixType& U, MatrixType& V, int& squarings);
};

template <typename MatrixType>
struct matrix_exp_computeUV<MatrixType, float>
{
  template <typename ArgType>
  static void run(const ArgType& arg, MatrixType& U, MatrixType& V, int& squarings)
  {
    using std::frexp;
    using std::pow;
    const float l1norm = arg.cwiseAbs().colwise().sum().maxCoeff();
    squarings = 0;
    if (l1norm < 4.258730016922831e-001f) {
      matrix_exp_pade3(arg, U, V);
    } else if (l1norm < 1.880152677804762e+000f) {
      matrix_exp_pade5(arg, U, V);
    } else {
      const float maxnorm = 3.925724783138660f;
      frexp(l1norm / maxnorm, &squarings);
      if (squarings < 0) squarings = 0;
      MatrixType A = arg.unaryExpr(MatrixExponentialScalingOp<float>(squarings));
      matrix_exp_pade7(A, U, V);
    }
  }
};

template <typename MatrixType>
struct matrix_exp_computeUV<MatrixType, double>
{
  typedef typename NumTraits<typename traits<MatrixType>::Scalar>::Real RealScalar;
  template <typename ArgType>
  static void run(const ArgType& arg, MatrixType& U, MatrixType& V, int& squarings)
  {
    using std::frexp;
    using std::pow;
    const RealScalar l1norm = arg.cwiseAbs().colwise().sum().maxCoeff();
    squarings = 0;
    if (l1norm < 1.495585217958292e-002) {
      matrix_exp_pade3(arg, U, V);
    } else if (l1norm < 2.539398330063230e-001) {
      matrix_exp_pade5(arg, U, V);
    } else if (l1norm < 9.504178996162932e-001) {
      matrix_exp_pade7(arg, U, V);
    } else if (l1norm < 2.097847961257068e+000) {
      matrix_exp_pade9(arg, U, V);
    } else {
      const RealScalar maxnorm = 5.371920351148152;
      frexp(l1norm / maxnorm, &squarings);
      if (squarings < 0) squarings = 0;
      MatrixType A = arg.unaryExpr(MatrixExponentialScalingOp<RealScalar>(squarings));
      matrix_exp_pade13(A, U, V);
    }
  }
};
  
template <typename MatrixType>
struct matrix_exp_computeUV<MatrixType, long double>
{
  template <typename ArgType>
  static void run(const ArgType& arg, MatrixType& U, MatrixType& V, int& squarings)
  {
#if   LDBL_MANT_DIG == 53   // double precision
    matrix_exp_computeUV<MatrixType, double>::run(arg, U, V, squarings);
  
#else
  
    using std::frexp;
    using std::pow;
    const long double l1norm = arg.cwiseAbs().colwise().sum().maxCoeff();
    squarings = 0;
  
#if LDBL_MANT_DIG <= 64   // extended precision
  
    if (l1norm < 4.1968497232266989671e-003L) {
      matrix_exp_pade3(arg, U, V);
    } else if (l1norm < 1.1848116734693823091e-001L) {
      matrix_exp_pade5(arg, U, V);
    } else if (l1norm < 5.5170388480686700274e-001L) {
      matrix_exp_pade7(arg, U, V);
    } else if (l1norm < 1.3759868875587845383e+000L) {
      matrix_exp_pade9(arg, U, V);
    } else {
      const long double maxnorm = 4.0246098906697353063L;
      frexp(l1norm / maxnorm, &squarings);
      if (squarings < 0) squarings = 0;
      MatrixType A = arg.unaryExpr(MatrixExponentialScalingOp<long double>(squarings));
      matrix_exp_pade13(A, U, V);
    }
  
#elif LDBL_MANT_DIG <= 106  // double-double
  
    if (l1norm < 3.2787892205607026992947488108213e-005L) {
      matrix_exp_pade3(arg, U, V);
    } else if (l1norm < 6.4467025060072760084130906076332e-003L) {
      matrix_exp_pade5(arg, U, V);
    } else if (l1norm < 6.8988028496595374751374122881143e-002L) {
      matrix_exp_pade7(arg, U, V);
    } else if (l1norm < 2.7339737518502231741495857201670e-001L) {
      matrix_exp_pade9(arg, U, V);
    } else if (l1norm < 1.3203382096514474905666448850278e+000L) {
      matrix_exp_pade13(arg, U, V);
    } else {
      const long double maxnorm = 3.2579440895405400856599663723517L;
      frexp(l1norm / maxnorm, &squarings);
      if (squarings < 0) squarings = 0;
      MatrixType A = arg.unaryExpr(MatrixExponentialScalingOp<long double>(squarings));
      matrix_exp_pade17(A, U, V);
    }
  
#elif LDBL_MANT_DIG <= 113  // quadruple precision
  
    if (l1norm < 1.639394610288918690547467954466970e-005L) {
      matrix_exp_pade3(arg, U, V);
    } else if (l1norm < 4.253237712165275566025884344433009e-003L) {
      matrix_exp_pade5(arg, U, V);
    } else if (l1norm < 5.125804063165764409885122032933142e-002L) {
      matrix_exp_pade7(arg, U, V);
    } else if (l1norm < 2.170000765161155195453205651889853e-001L) {
      matrix_exp_pade9(arg, U, V);
    } else if (l1norm < 1.125358383453143065081397882891878e+000L) {
      matrix_exp_pade13(arg, U, V);
    } else {
      const long double maxnorm = 2.884233277829519311757165057717815L;
      frexp(l1norm / maxnorm, &squarings);
      if (squarings < 0) squarings = 0;
      MatrixType A = arg.unaryExpr(MatrixExponentialScalingOp<long double>(squarings));
      matrix_exp_pade17(A, U, V);
    }
  
#else
  
    // this case should be handled in compute()
    eigen_assert(false && "Bug in MatrixExponential"); 
  
#endif
#endif  // LDBL_MANT_DIG
  }
};

template<typename T> struct is_exp_known_type : false_type {};
template<> struct is_exp_known_type<float> : true_type {};
template<> struct is_exp_known_type<double> : true_type {};
#if LDBL_MANT_DIG <= 113
template<> struct is_exp_known_type<long double> : true_type {};
#endif

template <typename ArgType, typename ResultType>
void matrix_exp_compute(const ArgType& arg, ResultType &result, true_type) // natively supported scalar type
{
  typedef typename ArgType::PlainObject MatrixType;
  MatrixType U, V;
  int squarings;
  matrix_exp_computeUV<MatrixType>::run(arg, U, V, squarings); // Pade approximant is (U+V) / (-U+V)
  MatrixType numer = U + V;
  MatrixType denom = -U + V;
  result = denom.partialPivLu().solve(numer);
  for (int i=0; i<squarings; i++)
    result *= result;   // undo scaling by repeated squaring
}


/* Computes the matrix exponential
 *
 * \param arg    argument of matrix exponential (should be plain object)
 * \param result variable in which result will be stored
 */
template <typename ArgType, typename ResultType>
void matrix_exp_compute(const ArgType& arg, ResultType &result, false_type) // default
{
  typedef typename ArgType::PlainObject MatrixType;
  typedef typename traits<MatrixType>::Scalar Scalar;
  typedef typename NumTraits<Scalar>::Real RealScalar;
  typedef typename std::complex<RealScalar> ComplexScalar;
  result = arg.matrixFunction(internal::stem_function_exp<ComplexScalar>);
}

} // end namespace Eigen::internal

/** \ingroup MatrixFunctions_Module
  *
  * \brief Proxy for the matrix exponential of some matrix (expression).
  *
  * \tparam Derived  Type of the argument to the matrix exponential.
  *
  * This class holds the argument to the matrix exponential until it is assigned or evaluated for
  * some other reason (so the argument should not be changed in the meantime). It is the return type
  * of MatrixBase::exp() and most of the time this is the only way it is used.
  */
template<typename Derived> struct MatrixExponentialReturnValue
: public ReturnByValue<MatrixExponentialReturnValue<Derived> >
{
  public:
    /** \brief Constructor.
      *
      * \param src %Matrix (expression) forming the argument of the matrix exponential.
      */
    MatrixExponentialReturnValue(const Derived& src) : m_src(src) { }

    /** \brief Compute the matrix exponential.
      *
      * \param result the matrix exponential of \p src in the constructor.
      */
    template <typename ResultType>
    inline void evalTo(ResultType& result) const
    {
      const typename internal::nested_eval<Derived, 10>::type tmp(m_src);
      internal::matrix_exp_compute(tmp, result, internal::is_exp_known_type<typename Derived::RealScalar>());
    }

    Index rows() const { return m_src.rows(); }
    Index cols() const { return m_src.cols(); }

  protected:
    const typename internal::ref_selector<Derived>::type m_src;
};

namespace internal {
template<typename Derived>
struct traits<MatrixExponentialReturnValue<Derived> >
{
  typedef typename Derived::PlainObject ReturnType;
};
}

template <typename Derived>
const MatrixExponentialReturnValue<Derived> MatrixBase<Derived>::exp() const
{
  eigen_assert(rows() == cols());
  return MatrixExponentialReturnValue<Derived>(derived());
}

} // end namespace Eigen

#endif // EIGEN_MATRIX_EXPONENTIAL
```
