## Supplementary material for "Identification of QTL-by-Environment Interaction by Controlling Polygenic Background Effect": MatrixFunction.h

```
// This file is part of Eigen, a lightweight C++ template library
// for linear algebra.
//
// Copyright (C) 2009-2011, 2013 Jitse Niesen <jitse@maths.leeds.ac.uk>
//
// This Source Code Form is subject to the terms of the Mozilla
// Public License v. 2.0. If a copy of the MPL was not distributed
// with this file, You can obtain one at http://mozilla.org/MPL/2.0/.

#ifndef EIGEN_MATRIX_FUNCTION_H
#define EIGEN_MATRIX_FUNCTION_H

#include "StemFunction.h"


namespace Eigen { 

namespace internal {

/** \brief Maximum distance allowed between eigenvalues to be considered "close". */
static const float matrix_function_separation = 0.1f;

/** \ingroup MatrixFunctions_Module
  * \class MatrixFunctionAtomic
  * \brief Helper class for computing matrix functions of atomic matrices.
  *
  * Here, an atomic matrix is a triangular matrix whose diagonal entries are close to each other.
  */
template <typename MatrixType>
class MatrixFunctionAtomic 
{
  public:

    typedef typename MatrixType::Scalar Scalar;
    typedef typename stem_function<Scalar>::type StemFunction;

    /** \brief Constructor
      * \param[in]  f  matrix function to compute.
      */
    MatrixFunctionAtomic(StemFunction f) : m_f(f) { }

    /** \brief Compute matrix function of atomic matrix
      * \param[in]  A  argument of matrix function, should be upper triangular and atomic
      * \returns  f(A), the matrix function evaluated at the given matrix
      */
    MatrixType compute(const MatrixType& A);

  private:
    StemFunction* m_f;
};

template <typename MatrixType>
typename NumTraits<typename MatrixType::Scalar>::Real matrix_function_compute_mu(const MatrixType& A)
{
  typedef typename plain_col_type<MatrixType>::type VectorType;
  Index rows = A.rows();
  const MatrixType N = MatrixType::Identity(rows, rows) - A;
  VectorType e = VectorType::Ones(rows);
  N.template triangularView<Upper>().solveInPlace(e);
  return e.cwiseAbs().maxCoeff();
}

template <typename MatrixType>
MatrixType MatrixFunctionAtomic<MatrixType>::compute(const MatrixType& A)
{
  // TODO: Use that A is upper triangular
  typedef typename NumTraits<Scalar>::Real RealScalar;
  Index rows = A.rows();
  Scalar avgEival = A.trace() / Scalar(RealScalar(rows));
  MatrixType Ashifted = A - avgEival * MatrixType::Identity(rows, rows);
  RealScalar mu = matrix_function_compute_mu(Ashifted);
  MatrixType F = m_f(avgEival, 0) * MatrixType::Identity(rows, rows);
  MatrixType P = Ashifted;
  MatrixType Fincr;
  for (Index s = 1; double(s) < 1.1 * double(rows) + 10.0; s++) { // upper limit is fairly arbitrary
    Fincr = m_f(avgEival, static_cast<int>(s)) * P;
    F += Fincr;
    P = Scalar(RealScalar(1)/RealScalar(s + 1)) * P * Ashifted;

    // test whether Taylor series converged
    const RealScalar F_norm = F.cwiseAbs().rowwise().sum().maxCoeff();
    const RealScalar Fincr_norm = Fincr.cwiseAbs().rowwise().sum().maxCoeff();
    if (Fincr_norm < NumTraits<Scalar>::epsilon() * F_norm) {
      RealScalar delta = 0;
      RealScalar rfactorial = 1;
      for (Index r = 0; r < rows; r++) {
        RealScalar mx = 0;
        for (Index i = 0; i < rows; i++)
          mx = (std::max)(mx, std::abs(m_f(Ashifted(i, i) + avgEival, static_cast<int>(s+r))));
        if (r != 0)
          rfactorial *= RealScalar(r);
        delta = (std::max)(delta, mx / rfactorial);
      }
      const RealScalar P_norm = P.cwiseAbs().rowwise().sum().maxCoeff();
      if (mu * delta * P_norm < NumTraits<Scalar>::epsilon() * F_norm) // series converged
        break;
    }
  }
  return F;
}

/** \brief Find cluster in \p clusters containing some value 
  * \param[in] key Value to find
  * \returns Iterator to cluster containing \p key, or \c clusters.end() if no cluster in \p m_clusters
  * contains \p key.
  */
template <typename Index, typename ListOfClusters>
typename ListOfClusters::iterator matrix_function_find_cluster(Index key, ListOfClusters& clusters)
{
  typename std::list<Index>::iterator j;
  for (typename ListOfClusters::iterator i = clusters.begin(); i != clusters.end(); ++i) {
    j = std::find(i->begin(), i->end(), key);
    if (j != i->end())
      return i;
  }
  return clusters.end();
}

/** \brief Partition eigenvalues in clusters of ei'vals close to each other
  * 
  * \param[in]  eivals    Eigenvalues
  * \param[out] clusters  Resulting partition of eigenvalues
  *
  * The partition satisfies the following two properties:
  * # Any eigenvalue in a certain cluster is at most matrix_function_separation() away from another eigenvalue
  *   in the same cluster.
  * # The distance between two eigenvalues in different clusters is more than matrix_function_separation().  
  * The implementation follows Algorithm 4.1 in the paper of Davies and Higham.
  */
template <typename EivalsType, typename Cluster>
void matrix_function_partition_eigenvalues(const EivalsType& eivals, std::list<Cluster>& clusters)
{
  typedef typename EivalsType::RealScalar RealScalar;
  for (Index i=0; i<eivals.rows(); ++i) {
    // Find cluster containing i-th ei'val, adding a new cluster if necessary
    typename std::list<Cluster>::iterator qi = matrix_function_find_cluster(i, clusters);
    if (qi == clusters.end()) {
      Cluster l;
      l.push_back(i);
      clusters.push_back(l);
      qi = clusters.end();
      --qi;
    }

    // Look for other element to add to the set
    for (Index j=i+1; j<eivals.rows(); ++j) {
      if (abs(eivals(j) - eivals(i)) <= RealScalar(matrix_function_separation)
          && std::find(qi->begin(), qi->end(), j) == qi->end()) {
        typename std::list<Cluster>::iterator qj = matrix_function_find_cluster(j, clusters);
        if (qj == clusters.end()) {
          qi->push_back(j);
        } else {
          qi->insert(qi->end(), qj->begin(), qj->end());
          clusters.erase(qj);
        }
      }
    }
  }
}

/** \brief Compute size of each cluster given a partitioning */
template <typename ListOfClusters, typename Index>
void matrix_function_compute_cluster_size(const ListOfClusters& clusters, Matrix<Index, Dynamic, 1>& clusterSize)
{
  const Index numClusters = static_cast<Index>(clusters.size());
  clusterSize.setZero(numClusters);
  Index clusterIndex = 0;
  for (typename ListOfClusters::const_iterator cluster = clusters.begin(); cluster != clusters.end(); ++cluster) {
    clusterSize[clusterIndex] = cluster->size();
    ++clusterIndex;
  }
}

/** \brief Compute start of each block using clusterSize */
template <typename VectorType>
void matrix_function_compute_block_start(const VectorType& clusterSize, VectorType& blockStart)
{
  blockStart.resize(clusterSize.rows());
  blockStart(0) = 0;
  for (Index i = 1; i < clusterSize.rows(); i++) {
    blockStart(i) = blockStart(i-1) + clusterSize(i-1);
  }
}

/** \brief Compute mapping of eigenvalue indices to cluster indices */
template <typename EivalsType, typename ListOfClusters, typename VectorType>
void matrix_function_compute_map(const EivalsType& eivals, const ListOfClusters& clusters, VectorType& eivalToCluster)
{
  eivalToCluster.resize(eivals.rows());
  Index clusterIndex = 0;
  for (typename ListOfClusters::const_iterator cluster = clusters.begin(); cluster != clusters.end(); ++cluster) {
    for (Index i = 0; i < eivals.rows(); ++i) {
      if (std::find(cluster->begin(), cluster->end(), i) != cluster->end()) {
        eivalToCluster[i] = clusterIndex;
      }
    }
    ++clusterIndex;
  }
}

/** \brief Compute permutation which groups ei'vals in same cluster together */
template <typename DynVectorType, typename VectorType>
void matrix_function_compute_permutation(const DynVectorType& blockStart, const DynVectorType& eivalToCluster, VectorType& permutation)
{
  DynVectorType indexNextEntry = blockStart;
  permutation.resize(eivalToCluster.rows());
  for (Index i = 0; i < eivalToCluster.rows(); i++) {
    Index cluster = eivalToCluster[i];
    permutation[i] = indexNextEntry[cluster];
    ++indexNextEntry[cluster];
  }
}  

/** \brief Permute Schur decomposition in U and T according to permutation */
template <typename VectorType, typename MatrixType>
void matrix_function_permute_schur(VectorType& permutation, MatrixType& U, MatrixType& T)
{
  for (Index i = 0; i < permutation.rows() - 1; i++) {
    Index j;
    for (j = i; j < permutation.rows(); j++) {
      if (permutation(j) == i) break;
    }
    eigen_assert(permutation(j) == i);
    for (Index k = j-1; k >= i; k--) {
      JacobiRotation<typename MatrixType::Scalar> rotation;
      rotation.makeGivens(T(k, k+1), T(k+1, k+1) - T(k, k));
      T.applyOnTheLeft(k, k+1, rotation.adjoint());
      T.applyOnTheRight(k, k+1, rotation);
      U.applyOnTheRight(k, k+1, rotation);
      std::swap(permutation.coeffRef(k), permutation.coeffRef(k+1));
    }
  }
}

/** \brief Compute block diagonal part of matrix function.
  *
  * This routine computes the matrix function applied to the block diagonal part of \p T (which should be
  * upper triangular), with the blocking given by \p blockStart and \p clusterSize. The matrix function of
  * each diagonal block is computed by \p atomic. The off-diagonal parts of \p fT are set to zero.
  */
template <typename MatrixType, typename AtomicType, typename VectorType>
void matrix_function_compute_block_atomic(const MatrixType& T, AtomicType& atomic, const VectorType& blockStart, const VectorType& clusterSize, MatrixType& fT)
{ 
  fT.setZero(T.rows(), T.cols());
  for (Index i = 0; i < clusterSize.rows(); ++i) {
    fT.block(blockStart(i), blockStart(i), clusterSize(i), clusterSize(i))
      = atomic.compute(T.block(blockStart(i), blockStart(i), clusterSize(i), clusterSize(i)));
  }
}

/** \brief Solve a triangular Sylvester equation AX + XB = C 
  *
  * \param[in]  A  the matrix A; should be square and upper triangular
  * \param[in]  B  the matrix B; should be square and upper triangular
  * \param[in]  C  the matrix C; should have correct size.
  *
  * \returns the solution X.
  *
  * If A is m-by-m and B is n-by-n, then both C and X are m-by-n.  The (i,j)-th component of the Sylvester
  * equation is
  * \f[ 
  *     \sum_{k=i}^m A_{ik} X_{kj} + \sum_{k=1}^j X_{ik} B_{kj} = C_{ij}. 
  * \f]
  * This can be re-arranged to yield:
  * \f[ 
  *     X_{ij} = \frac{1}{A_{ii} + B_{jj}} \Bigl( C_{ij}
  *     - \sum_{k=i+1}^m A_{ik} X_{kj} - \sum_{k=1}^{j-1} X_{ik} B_{kj} \Bigr).
  * \f]
  * It is assumed that A and B are such that the numerator is never zero (otherwise the Sylvester equation
  * does not have a unique solution). In that case, these equations can be evaluated in the order 
  * \f$ i=m,\ldots,1 \f$ and \f$ j=1,\ldots,n \f$.
  */
template <typename MatrixType>
MatrixType matrix_function_solve_triangular_sylvester(const MatrixType& A, const MatrixType& B, const MatrixType& C)
{
  eigen_assert(A.rows() == A.cols());
  eigen_assert(A.isUpperTriangular());
  eigen_assert(B.rows() == B.cols());
  eigen_assert(B.isUpperTriangular());
  eigen_assert(C.rows() == A.rows());
  eigen_assert(C.cols() == B.rows());

  typedef typename MatrixType::Scalar Scalar;

  Index m = A.rows();
  Index n = B.rows();
  MatrixType X(m, n);

  for (Index i = m - 1; i >= 0; --i) {
    for (Index j = 0; j < n; ++j) {

      // Compute AX = \sum_{k=i+1}^m A_{ik} X_{kj}
      Scalar AX;
      if (i == m - 1) {
	AX = 0; 
      } else {
	Matrix<Scalar,1,1> AXmatrix = A.row(i).tail(m-1-i) * X.col(j).tail(m-1-i);
	AX = AXmatrix(0,0);
      }

      // Compute XB = \sum_{k=1}^{j-1} X_{ik} B_{kj}
      Scalar XB;
      if (j == 0) {
	XB = 0; 
      } else {
	Matrix<Scalar,1,1> XBmatrix = X.row(i).head(j) * B.col(j).head(j);
	XB = XBmatrix(0,0);
      }

      X(i,j) = (C(i,j) - AX - XB) / (A(i,i) + B(j,j));
    }
  }
  return X;
}

/** \brief Compute part of matrix function above block diagonal.
  *
  * This routine completes the computation of \p fT, denoting a matrix function applied to the triangular
  * matrix \p T. It assumes that the block diagonal part of \p fT has already been computed. The part below
  * the diagonal is zero, because \p T is upper triangular.
  */
template <typename MatrixType, typename VectorType>
void matrix_function_compute_above_diagonal(const MatrixType& T, const VectorType& blockStart, const VectorType& clusterSize, MatrixType& fT)
{ 
  typedef internal::traits<MatrixType> Traits;
  typedef typename MatrixType::Scalar Scalar;
  static const int Options = MatrixType::Options;
  typedef Matrix<Scalar, Dynamic, Dynamic, Options, Traits::RowsAtCompileTime, Traits::ColsAtCompileTime> DynMatrixType;

  for (Index k = 1; k < clusterSize.rows(); k++) {
    for (Index i = 0; i < clusterSize.rows() - k; i++) {
      // compute (i, i+k) block
      DynMatrixType A = T.block(blockStart(i), blockStart(i), clusterSize(i), clusterSize(i));
      DynMatrixType B = -T.block(blockStart(i+k), blockStart(i+k), clusterSize(i+k), clusterSize(i+k));
      DynMatrixType C = fT.block(blockStart(i), blockStart(i), clusterSize(i), clusterSize(i))
        * T.block(blockStart(i), blockStart(i+k), clusterSize(i), clusterSize(i+k));
      C -= T.block(blockStart(i), blockStart(i+k), clusterSize(i), clusterSize(i+k))
        * fT.block(blockStart(i+k), blockStart(i+k), clusterSize(i+k), clusterSize(i+k));
      for (Index m = i + 1; m < i + k; m++) {
        C += fT.block(blockStart(i), blockStart(m), clusterSize(i), clusterSize(m))
          * T.block(blockStart(m), blockStart(i+k), clusterSize(m), clusterSize(i+k));
        C -= T.block(blockStart(i), blockStart(m), clusterSize(i), clusterSize(m))
          * fT.block(blockStart(m), blockStart(i+k), clusterSize(m), clusterSize(i+k));
      }
      fT.block(blockStart(i), blockStart(i+k), clusterSize(i), clusterSize(i+k))
        = matrix_function_solve_triangular_sylvester(A, B, C);
    }
  }
}

/** \ingroup MatrixFunctions_Module
  * \brief Class for computing matrix functions.
  * \tparam  MatrixType  type of the argument of the matrix function,
  *                      expected to be an instantiation of the Matrix class template.
  * \tparam  AtomicType  type for computing matrix function of atomic blocks.
  * \tparam  IsComplex   used internally to select correct specialization.
  *
  * This class implements the Schur-Parlett algorithm for computing matrix functions. The spectrum of the
  * matrix is divided in clustered of eigenvalues that lies close together. This class delegates the
  * computation of the matrix function on every block corresponding to these clusters to an object of type
  * \p AtomicType and uses these results to compute the matrix function of the whole matrix. The class
  * \p AtomicType should have a \p compute() member function for computing the matrix function of a block.
  *
  * \sa class MatrixFunctionAtomic, class MatrixLogarithmAtomic
  */
template <typename MatrixType, int IsComplex = NumTraits<typename internal::traits<MatrixType>::Scalar>::IsComplex>
struct matrix_function_compute
{  
    /** \brief Compute the matrix function.
      *
      * \param[in]  A       argument of matrix function, should be a square matrix.
      * \param[in]  atomic  class for computing matrix function of atomic blocks.
      * \param[out] result  the function \p f applied to \p A, as
      * specified in the constructor.
      *
      * See MatrixBase::matrixFunction() for details on how this computation
      * is implemented.
      */
    template <typename AtomicType, typename ResultType> 
    static void run(const MatrixType& A, AtomicType& atomic, ResultType &result);    
};

/** \internal \ingroup MatrixFunctions_Module 
  * \brief Partial specialization of MatrixFunction for real matrices
  *
  * This converts the real matrix to a complex matrix, compute the matrix function of that matrix, and then
  * converts the result back to a real matrix.
  */
template <typename MatrixType>
struct matrix_function_compute<MatrixType, 0>
{  
  template <typename MatA, typename AtomicType, typename ResultType>
  static void run(const MatA& A, AtomicType& atomic, ResultType &result)
  {
    typedef internal::traits<MatrixType> Traits;
    typedef typename Traits::Scalar Scalar;
    static const int Rows = Traits::RowsAtCompileTime, Cols = Traits::ColsAtCompileTime;
    static const int MaxRows = Traits::MaxRowsAtCompileTime, MaxCols = Traits::MaxColsAtCompileTime;

    typedef std::complex<Scalar> ComplexScalar;
    typedef Matrix<ComplexScalar, Rows, Cols, 0, MaxRows, MaxCols> ComplexMatrix;

    ComplexMatrix CA = A.template cast<ComplexScalar>();
    ComplexMatrix Cresult;
    matrix_function_compute<ComplexMatrix>::run(CA, atomic, Cresult);
    result = Cresult.real();
  }
};

/** \internal \ingroup MatrixFunctions_Module 
  * \brief Partial specialization of MatrixFunction for complex matrices
  */
template <typename MatrixType>
struct matrix_function_compute<MatrixType, 1>
{
  template <typename MatA, typename AtomicType, typename ResultType>
  static void run(const MatA& A, AtomicType& atomic, ResultType &result)
  {
    typedef internal::traits<MatrixType> Traits;
    
    // compute Schur decomposition of A
    const ComplexSchur<MatrixType> schurOfA(A);
    eigen_assert(schurOfA.info()==Success);
    MatrixType T = schurOfA.matrixT();
    MatrixType U = schurOfA.matrixU();

    // partition eigenvalues into clusters of ei'vals "close" to each other
    std::list<std::list<Index> > clusters; 
    matrix_function_partition_eigenvalues(T.diagonal(), clusters);

    // compute size of each cluster
    Matrix<Index, Dynamic, 1> clusterSize;
    matrix_function_compute_cluster_size(clusters, clusterSize);

    // blockStart[i] is row index at which block corresponding to i-th cluster starts 
    Matrix<Index, Dynamic, 1> blockStart; 
    matrix_function_compute_block_start(clusterSize, blockStart);

    // compute map so that eivalToCluster[i] = j means that i-th ei'val is in j-th cluster 
    Matrix<Index, Dynamic, 1> eivalToCluster;
    matrix_function_compute_map(T.diagonal(), clusters, eivalToCluster);

    // compute permutation which groups ei'vals in same cluster together 
    Matrix<Index, Traits::RowsAtCompileTime, 1> permutation;
    matrix_function_compute_permutation(blockStart, eivalToCluster, permutation);

    // permute Schur decomposition
    matrix_function_permute_schur(permutation, U, T);

    // compute result
    MatrixType fT; // matrix function applied to T
    matrix_function_compute_block_atomic(T, atomic, blockStart, clusterSize, fT);
    matrix_function_compute_above_diagonal(T, blockStart, clusterSize, fT);
    result = U * (fT.template triangularView<Upper>() * U.adjoint());
  }
};

} // end of namespace internal

/** \ingroup MatrixFunctions_Module
  *
  * \brief Proxy for the matrix function of some matrix (expression).
  *
  * \tparam Derived  Type of the argument to the matrix function.
  *
  * This class holds the argument to the matrix function until it is assigned or evaluated for some other
  * reason (so the argument should not be changed in the meantime). It is the return type of
  * matrixBase::matrixFunction() and related functions and most of the time this is the only way it is used.
  */
template<typename Derived> class MatrixFunctionReturnValue
: public ReturnByValue<MatrixFunctionReturnValue<Derived> >
{
  public:
    typedef typename Derived::Scalar Scalar;
    typedef typename internal::stem_function<Scalar>::type StemFunction;

  protected:
    typedef typename internal::ref_selector<Derived>::type DerivedNested;

  public:

    /** \brief Constructor.
      *
      * \param[in] A  %Matrix (expression) forming the argument of the matrix function.
      * \param[in] f  Stem function for matrix function under consideration.
      */
    MatrixFunctionReturnValue(const Derived& A, StemFunction f) : m_A(A), m_f(f) { }

    /** \brief Compute the matrix function.
      *
      * \param[out] result \p f applied to \p A, where \p f and \p A are as in the constructor.
      */
    template <typename ResultType>
    inline void evalTo(ResultType& result) const
    {
      typedef typename internal::nested_eval<Derived, 10>::type NestedEvalType;
      typedef typename internal::remove_all<NestedEvalType>::type NestedEvalTypeClean;
      typedef internal::traits<NestedEvalTypeClean> Traits;
      typedef std::complex<typename NumTraits<Scalar>::Real> ComplexScalar;
      typedef Matrix<ComplexScalar, Dynamic, Dynamic, 0, Traits::RowsAtCompileTime, Traits::ColsAtCompileTime> DynMatrixType;

      typedef internal::MatrixFunctionAtomic<DynMatrixType> AtomicType;
      AtomicType atomic(m_f);

      internal::matrix_function_compute<typename NestedEvalTypeClean::PlainObject>::run(m_A, atomic, result);
    }

    Index rows() const { return m_A.rows(); }
    Index cols() const { return m_A.cols(); }

  private:
    const DerivedNested m_A;
    StemFunction *m_f;
};

namespace internal {
template<typename Derived>
struct traits<MatrixFunctionReturnValue<Derived> >
{
  typedef typename Derived::PlainObject ReturnType;
};
}


/********** MatrixBase methods **********/


template <typename Derived>
const MatrixFunctionReturnValue<Derived> MatrixBase<Derived>::matrixFunction(typename internal::stem_function<typename internal::traits<Derived>::Scalar>::type f) const
{
  eigen_assert(rows() == cols());
  return MatrixFunctionReturnValue<Derived>(derived(), f);
}

template <typename Derived>
const MatrixFunctionReturnValue<Derived> MatrixBase<Derived>::sin() const
{
  eigen_assert(rows() == cols());
  typedef typename internal::stem_function<Scalar>::ComplexScalar ComplexScalar;
  return MatrixFunctionReturnValue<Derived>(derived(), internal::stem_function_sin<ComplexScalar>);
}

template <typename Derived>
const MatrixFunctionReturnValue<Derived> MatrixBase<Derived>::cos() const
{
  eigen_assert(rows() == cols());
  typedef typename internal::stem_function<Scalar>::ComplexScalar ComplexScalar;
  return MatrixFunctionReturnValue<Derived>(derived(), internal::stem_function_cos<ComplexScalar>);
}

template <typename Derived>
const MatrixFunctionReturnValue<Derived> MatrixBase<Derived>::sinh() const
{
  eigen_assert(rows() == cols());
  typedef typename internal::stem_function<Scalar>::ComplexScalar ComplexScalar;
  return MatrixFunctionReturnValue<Derived>(derived(), internal::stem_function_sinh<ComplexScalar>);
}

template <typename Derived>
const MatrixFunctionReturnValue<Derived> MatrixBase<Derived>::cosh() const
{
  eigen_assert(rows() == cols());
  typedef typename internal::stem_function<Scalar>::ComplexScalar ComplexScalar;
  return MatrixFunctionReturnValue<Derived>(derived(), internal::stem_function_cosh<ComplexScalar>);
}

} // end namespace Eigen

#endif // EIGEN_MATRIX_FUNCTION_H
```
