## Supplementary material for "Identification of QTL-by-Environment Interaction by Controlling Polygenic Background Effect": MatrixLogarithm.h

```
// This file is part of Eigen, a lightweight C++ template library
// for linear algebra.
//
// Copyright (C) 2011, 2013 Jitse Niesen <jitse@maths.leeds.ac.uk>
// Copyright (C) 2011 Chen-Pang He <jdh8@ms63.hinet.net>
//
// This Source Code Form is subject to the terms of the Mozilla
// Public License v. 2.0. If a copy of the MPL was not distributed
// with this file, You can obtain one at http://mozilla.org/MPL/2.0/.

#ifndef EIGEN_MATRIX_LOGARITHM
#define EIGEN_MATRIX_LOGARITHM

namespace Eigen { 

namespace internal { 

template <typename Scalar>
struct matrix_log_min_pade_degree 
{
  static const int value = 3;
};

template <typename Scalar>
struct matrix_log_max_pade_degree 
{
  typedef typename NumTraits<Scalar>::Real RealScalar;
  static const int value = std::numeric_limits<RealScalar>::digits<= 24?  5:  // single precision
                           std::numeric_limits<RealScalar>::digits<= 53?  7:  // double precision
                           std::numeric_limits<RealScalar>::digits<= 64?  8:  // extended precision
                           std::numeric_limits<RealScalar>::digits<=106? 10:  // double-double
                                                                         11;  // quadruple precision
};

/** \brief Compute logarithm of 2x2 triangular matrix. */
template <typename MatrixType>
void matrix_log_compute_2x2(const MatrixType& A, MatrixType& result)
{
  typedef typename MatrixType::Scalar Scalar;
  typedef typename MatrixType::RealScalar RealScalar;
  using std::abs;
  using std::ceil;
  using std::imag;
  using std::log;

  Scalar logA00 = log(A(0,0));
  Scalar logA11 = log(A(1,1));

  result(0,0) = logA00;
  result(1,0) = Scalar(0);
  result(1,1) = logA11;

  Scalar y = A(1,1) - A(0,0);
  if (y==Scalar(0))
  {
    result(0,1) = A(0,1) / A(0,0);
  }
  else if ((abs(A(0,0)) < RealScalar(0.5)*abs(A(1,1))) || (abs(A(0,0)) > 2*abs(A(1,1))))
  {
    result(0,1) = A(0,1) * (logA11 - logA00) / y;
  }
  else
  {
    // computation in previous branch is inaccurate if A(1,1) \approx A(0,0)
    RealScalar unwindingNumber = ceil((imag(logA11 - logA00) - RealScalar(EIGEN_PI)) / RealScalar(2*EIGEN_PI));
    result(0,1) = A(0,1) * (numext::log1p(y/A(0,0)) + Scalar(0,RealScalar(2*EIGEN_PI)*unwindingNumber)) / y;
  }
}

/* \brief Get suitable degree for Pade approximation. (specialized for RealScalar = float) */
inline int matrix_log_get_pade_degree(float normTminusI)
{
  const float maxNormForPade[] = { 2.5111573934555054e-1 /* degree = 3 */ , 4.0535837411880493e-1,
            5.3149729967117310e-1 };
  const int minPadeDegree = matrix_log_min_pade_degree<float>::value;
  const int maxPadeDegree = matrix_log_max_pade_degree<float>::value;
  int degree = minPadeDegree;
  for (; degree <= maxPadeDegree; ++degree) 
    if (normTminusI <= maxNormForPade[degree - minPadeDegree])
      break;
  return degree;
}

/* \brief Get suitable degree for Pade approximation. (specialized for RealScalar = double) */
inline int matrix_log_get_pade_degree(double normTminusI)
{
  const double maxNormForPade[] = { 1.6206284795015624e-2 /* degree = 3 */ , 5.3873532631381171e-2,
            1.1352802267628681e-1, 1.8662860613541288e-1, 2.642960831111435e-1 };
  const int minPadeDegree = matrix_log_min_pade_degree<double>::value;
  const int maxPadeDegree = matrix_log_max_pade_degree<double>::value;
  int degree = minPadeDegree;
  for (; degree <= maxPadeDegree; ++degree)
    if (normTminusI <= maxNormForPade[degree - minPadeDegree])
      break;
  return degree;
}

/* \brief Get suitable degree for Pade approximation. (specialized for RealScalar = long double) */
inline int matrix_log_get_pade_degree(long double normTminusI)
{
#if   LDBL_MANT_DIG == 53         // double precision
  const long double maxNormForPade[] = { 1.6206284795015624e-2L /* degree = 3 */ , 5.3873532631381171e-2L,
            1.1352802267628681e-1L, 1.8662860613541288e-1L, 2.642960831111435e-1L };
#elif LDBL_MANT_DIG <= 64         // extended precision
  const long double maxNormForPade[] = { 5.48256690357782863103e-3L /* degree = 3 */, 2.34559162387971167321e-2L,
            5.84603923897347449857e-2L, 1.08486423756725170223e-1L, 1.68385767881294446649e-1L,
            2.32777776523703892094e-1L };
#elif LDBL_MANT_DIG <= 106        // double-double
  const long double maxNormForPade[] = { 8.58970550342939562202529664318890e-5L /* degree = 3 */,
            9.34074328446359654039446552677759e-4L, 4.26117194647672175773064114582860e-3L,
            1.21546224740281848743149666560464e-2L, 2.61100544998339436713088248557444e-2L,
            4.66170074627052749243018566390567e-2L, 7.32585144444135027565872014932387e-2L,
            1.05026503471351080481093652651105e-1L };
#else                             // quadruple precision
  const long double maxNormForPade[] = { 4.7419931187193005048501568167858103e-5L /* degree = 3 */,
            5.8853168473544560470387769480192666e-4L, 2.9216120366601315391789493628113520e-3L,
            8.8415758124319434347116734705174308e-3L, 1.9850836029449446668518049562565291e-2L,
            3.6688019729653446926585242192447447e-2L, 5.9290962294020186998954055264528393e-2L,
            8.6998436081634343903250580992127677e-2L, 1.1880960220216759245467951592883642e-1L };
#endif
  const int minPadeDegree = matrix_log_min_pade_degree<long double>::value;
  const int maxPadeDegree = matrix_log_max_pade_degree<long double>::value;
  int degree = minPadeDegree;
  for (; degree <= maxPadeDegree; ++degree)
    if (normTminusI <= maxNormForPade[degree - minPadeDegree])
      break;
  return degree;
}

/* \brief Compute Pade approximation to matrix logarithm */
template <typename MatrixType>
void matrix_log_compute_pade(MatrixType& result, const MatrixType& T, int degree)
{
  typedef typename NumTraits<typename MatrixType::Scalar>::Real RealScalar;
  const int minPadeDegree = 3;
  const int maxPadeDegree = 11;
  assert(degree >= minPadeDegree && degree <= maxPadeDegree);
  // FIXME this creates float-conversion-warnings if these are enabled.
  // Either manually convert each value, or disable the warning locally
  const RealScalar nodes[][maxPadeDegree] = { 
    { 0.1127016653792583114820734600217600L, 0.5000000000000000000000000000000000L,  // degree 3
      0.8872983346207416885179265399782400L }, 
    { 0.0694318442029737123880267555535953L, 0.3300094782075718675986671204483777L,  // degree 4
      0.6699905217924281324013328795516223L, 0.9305681557970262876119732444464048L },
    { 0.0469100770306680036011865608503035L, 0.2307653449471584544818427896498956L,  // degree 5
      0.5000000000000000000000000000000000L, 0.7692346550528415455181572103501044L,
      0.9530899229693319963988134391496965L },
    { 0.0337652428984239860938492227530027L, 0.1693953067668677431693002024900473L,  // degree 6
      0.3806904069584015456847491391596440L, 0.6193095930415984543152508608403560L,
      0.8306046932331322568306997975099527L, 0.9662347571015760139061507772469973L },
    { 0.0254460438286207377369051579760744L, 0.1292344072003027800680676133596058L,  // degree 7
      0.2970774243113014165466967939615193L, 0.5000000000000000000000000000000000L,
      0.7029225756886985834533032060384807L, 0.8707655927996972199319323866403942L,
      0.9745539561713792622630948420239256L },
    { 0.0198550717512318841582195657152635L, 0.1016667612931866302042230317620848L,  // degree 8
      0.2372337950418355070911304754053768L, 0.4082826787521750975302619288199080L,
      0.5917173212478249024697380711800920L, 0.7627662049581644929088695245946232L,
      0.8983332387068133697957769682379152L, 0.9801449282487681158417804342847365L },
    { 0.0159198802461869550822118985481636L, 0.0819844463366821028502851059651326L,  // degree 9
      0.1933142836497048013456489803292629L, 0.3378732882980955354807309926783317L,
      0.5000000000000000000000000000000000L, 0.6621267117019044645192690073216683L,
      0.8066857163502951986543510196707371L, 0.9180155536633178971497148940348674L,
      0.9840801197538130449177881014518364L },
    { 0.0130467357414141399610179939577740L, 0.0674683166555077446339516557882535L,  // degree 10
      0.1602952158504877968828363174425632L, 0.2833023029353764046003670284171079L,
      0.4255628305091843945575869994351400L, 0.5744371694908156054424130005648600L,
      0.7166976970646235953996329715828921L, 0.8397047841495122031171636825574368L,
      0.9325316833444922553660483442117465L, 0.9869532642585858600389820060422260L },
    { 0.0108856709269715035980309994385713L, 0.0564687001159523504624211153480364L,  // degree 11
      0.1349239972129753379532918739844233L, 0.2404519353965940920371371652706952L,
      0.3652284220238275138342340072995692L, 0.5000000000000000000000000000000000L,
      0.6347715779761724861657659927004308L, 0.7595480646034059079628628347293048L,
      0.8650760027870246620467081260155767L, 0.9435312998840476495375788846519636L,
      0.9891143290730284964019690005614287L } };

  const RealScalar weights[][maxPadeDegree] = { 
    { 0.2777777777777777777777777777777778L, 0.4444444444444444444444444444444444L,  // degree 3
      0.2777777777777777777777777777777778L },
    { 0.1739274225687269286865319746109997L, 0.3260725774312730713134680253890003L,  // degree 4
      0.3260725774312730713134680253890003L, 0.1739274225687269286865319746109997L },
    { 0.1184634425280945437571320203599587L, 0.2393143352496832340206457574178191L,  // degree 5
      0.2844444444444444444444444444444444L, 0.2393143352496832340206457574178191L,
      0.1184634425280945437571320203599587L },
    { 0.0856622461895851725201480710863665L, 0.1803807865240693037849167569188581L,  // degree 6
      0.2339569672863455236949351719947755L, 0.2339569672863455236949351719947755L,
      0.1803807865240693037849167569188581L, 0.0856622461895851725201480710863665L },
    { 0.0647424830844348466353057163395410L, 0.1398526957446383339507338857118898L,  // degree 7
      0.1909150252525594724751848877444876L, 0.2089795918367346938775510204081633L,
      0.1909150252525594724751848877444876L, 0.1398526957446383339507338857118898L,
      0.0647424830844348466353057163395410L },
    { 0.0506142681451881295762656771549811L, 0.1111905172266872352721779972131204L,  // degree 8
      0.1568533229389436436689811009933007L, 0.1813418916891809914825752246385978L,
      0.1813418916891809914825752246385978L, 0.1568533229389436436689811009933007L,
      0.1111905172266872352721779972131204L, 0.0506142681451881295762656771549811L },
    { 0.0406371941807872059859460790552618L, 0.0903240803474287020292360156214564L,  // degree 9
      0.1303053482014677311593714347093164L, 0.1561735385200014200343152032922218L,
      0.1651196775006298815822625346434870L, 0.1561735385200014200343152032922218L,
      0.1303053482014677311593714347093164L, 0.0903240803474287020292360156214564L,
      0.0406371941807872059859460790552618L },
    { 0.0333356721543440687967844049466659L, 0.0747256745752902965728881698288487L,  // degree 10
      0.1095431812579910219977674671140816L, 0.1346333596549981775456134607847347L,
      0.1477621123573764350869464973256692L, 0.1477621123573764350869464973256692L,
      0.1346333596549981775456134607847347L, 0.1095431812579910219977674671140816L,
      0.0747256745752902965728881698288487L, 0.0333356721543440687967844049466659L },
    { 0.0278342835580868332413768602212743L, 0.0627901847324523123173471496119701L,  // degree 11
      0.0931451054638671257130488207158280L, 0.1165968822959952399592618524215876L,
      0.1314022722551233310903444349452546L, 0.1364625433889503153572417641681711L,
      0.1314022722551233310903444349452546L, 0.1165968822959952399592618524215876L,
      0.0931451054638671257130488207158280L, 0.0627901847324523123173471496119701L,
      0.0278342835580868332413768602212743L } };

  MatrixType TminusI = T - MatrixType::Identity(T.rows(), T.rows());
  result.setZero(T.rows(), T.rows());
  for (int k = 0; k < degree; ++k) {
    RealScalar weight = weights[degree-minPadeDegree][k];
    RealScalar node = nodes[degree-minPadeDegree][k];
    result += weight * (MatrixType::Identity(T.rows(), T.rows()) + node * TminusI)
                       .template triangularView<Upper>().solve(TminusI);
  }
} 

/** \brief Compute logarithm of triangular matrices with size > 2. 
  * \details This uses a inverse scale-and-square algorithm. */
template <typename MatrixType>
void matrix_log_compute_big(const MatrixType& A, MatrixType& result)
{
  typedef typename MatrixType::Scalar Scalar;
  typedef typename NumTraits<Scalar>::Real RealScalar;
  using std::pow;

  int numberOfSquareRoots = 0;
  int numberOfExtraSquareRoots = 0;
  int degree;
  MatrixType T = A, sqrtT;

  const int maxPadeDegree = matrix_log_max_pade_degree<Scalar>::value;
  const RealScalar maxNormForPade = RealScalar(
                                    maxPadeDegree<= 5? 5.3149729967117310e-1L:                    // single precision
                                    maxPadeDegree<= 7? 2.6429608311114350e-1L:                    // double precision
                                    maxPadeDegree<= 8? 2.32777776523703892094e-1L:                // extended precision
                                    maxPadeDegree<=10? 1.05026503471351080481093652651105e-1L:    // double-double
                                                       1.1880960220216759245467951592883642e-1L); // quadruple precision

  while (true) {
    RealScalar normTminusI = (T - MatrixType::Identity(T.rows(), T.rows())).cwiseAbs().colwise().sum().maxCoeff();
    if (normTminusI < maxNormForPade) {
      degree = matrix_log_get_pade_degree(normTminusI);
      int degree2 = matrix_log_get_pade_degree(normTminusI / RealScalar(2));
      if ((degree - degree2 <= 1) || (numberOfExtraSquareRoots == 1)) 
        break;
      ++numberOfExtraSquareRoots;
    }
    matrix_sqrt_triangular(T, sqrtT);
    T = sqrtT.template triangularView<Upper>();
    ++numberOfSquareRoots;
  }

  matrix_log_compute_pade(result, T, degree);
  result *= pow(RealScalar(2), RealScalar(numberOfSquareRoots)); // TODO replace by bitshift if possible
}

/** \ingroup MatrixFunctions_Module
  * \class MatrixLogarithmAtomic
  * \brief Helper class for computing matrix logarithm of atomic matrices.
  *
  * Here, an atomic matrix is a triangular matrix whose diagonal entries are close to each other.
  *
  * \sa class MatrixFunctionAtomic, MatrixBase::log()
  */
template <typename MatrixType>
class MatrixLogarithmAtomic
{
public:
  /** \brief Compute matrix logarithm of atomic matrix
    * \param[in]  A  argument of matrix logarithm, should be upper triangular and atomic
    * \returns  The logarithm of \p A.
    */
  MatrixType compute(const MatrixType& A);
};

template <typename MatrixType>
MatrixType MatrixLogarithmAtomic<MatrixType>::compute(const MatrixType& A)
{
  using std::log;
  MatrixType result(A.rows(), A.rows());
  if (A.rows() == 1)
    result(0,0) = log(A(0,0));
  else if (A.rows() == 2)
    matrix_log_compute_2x2(A, result);
  else
    matrix_log_compute_big(A, result);
  return result;
}

} // end of namespace internal

/** \ingroup MatrixFunctions_Module
  *
  * \brief Proxy for the matrix logarithm of some matrix (expression).
  *
  * \tparam Derived  Type of the argument to the matrix function.
  *
  * This class holds the argument to the matrix function until it is
  * assigned or evaluated for some other reason (so the argument
  * should not be changed in the meantime). It is the return type of
  * MatrixBase::log() and most of the time this is the only way it
  * is used.
  */
template<typename Derived> class MatrixLogarithmReturnValue
: public ReturnByValue<MatrixLogarithmReturnValue<Derived> >
{
public:
  typedef typename Derived::Scalar Scalar;
  typedef typename Derived::Index Index;

protected:
  typedef typename internal::ref_selector<Derived>::type DerivedNested;

public:

  /** \brief Constructor.
    *
    * \param[in]  A  %Matrix (expression) forming the argument of the matrix logarithm.
    */
  explicit MatrixLogarithmReturnValue(const Derived& A) : m_A(A) { }
  
  /** \brief Compute the matrix logarithm.
    *
    * \param[out]  result  Logarithm of \c A, where \c A is as specified in the constructor.
    */
  template <typename ResultType>
  inline void evalTo(ResultType& result) const
  {
    typedef typename internal::nested_eval<Derived, 10>::type DerivedEvalType;
    typedef typename internal::remove_all<DerivedEvalType>::type DerivedEvalTypeClean;
    typedef internal::traits<DerivedEvalTypeClean> Traits;
    typedef std::complex<typename NumTraits<Scalar>::Real> ComplexScalar;
    typedef Matrix<ComplexScalar, Dynamic, Dynamic, 0, Traits::RowsAtCompileTime, Traits::ColsAtCompileTime> DynMatrixType;
    typedef internal::MatrixLogarithmAtomic<DynMatrixType> AtomicType;
    AtomicType atomic;
    
    internal::matrix_function_compute<typename DerivedEvalTypeClean::PlainObject>::run(m_A, atomic, result);
  }

  Index rows() const { return m_A.rows(); }
  Index cols() const { return m_A.cols(); }
  
private:
  const DerivedNested m_A;
};

namespace internal {
  template<typename Derived>
  struct traits<MatrixLogarithmReturnValue<Derived> >
  {
    typedef typename Derived::PlainObject ReturnType;
  };
}


/********** MatrixBase method **********/


template <typename Derived>
const MatrixLogarithmReturnValue<Derived> MatrixBase<Derived>::log() const
{
  eigen_assert(rows() == cols());
  return MatrixLogarithmReturnValue<Derived>(derived());
}

} // end namespace Eigen

#endif // EIGEN_MATRIX_LOGARITHM
```
