## Supplementary material for "Identification of QTL-by-Environment Interaction by Controlling Polygenic Background Effect": MatrixPower.h

```
// This file is part of Eigen, a lightweight C++ template library
// for linear algebra.
//
// Copyright (C) 2012, 2013 Chen-Pang He <jdh8@ms63.hinet.net>
//
// This Source Code Form is subject to the terms of the Mozilla
// Public License v. 2.0. If a copy of the MPL was not distributed
// with this file, You can obtain one at http://mozilla.org/MPL/2.0/.

#ifndef EIGEN_MATRIX_POWER
#define EIGEN_MATRIX_POWER

namespace Eigen {

template<typename MatrixType> class MatrixPower;

/**
 * \ingroup MatrixFunctions_Module
 *
 * \brief Proxy for the matrix power of some matrix.
 *
 * \tparam MatrixType  type of the base, a matrix.
 *
 * This class holds the arguments to the matrix power until it is
 * assigned or evaluated for some other reason (so the argument
 * should not be changed in the meantime). It is the return type of
 * MatrixPower::operator() and related functions and most of the
 * time this is the only way it is used.
 */
/* TODO This class is only used by MatrixPower, so it should be nested
 * into MatrixPower, like MatrixPower::ReturnValue. However, my
 * compiler complained about unused template parameter in the
 * following declaration in namespace internal.
 *
 * template<typename MatrixType>
 * struct traits<MatrixPower<MatrixType>::ReturnValue>;
 */
template<typename MatrixType>
class MatrixPowerParenthesesReturnValue : public ReturnByValue< MatrixPowerParenthesesReturnValue<MatrixType> >
{
  public:
    typedef typename MatrixType::RealScalar RealScalar;

    /**
     * \brief Constructor.
     *
     * \param[in] pow  %MatrixPower storing the base.
     * \param[in] p    scalar, the exponent of the matrix power.
     */
    MatrixPowerParenthesesReturnValue(MatrixPower<MatrixType>& pow, RealScalar p) : m_pow(pow), m_p(p)
    { }

    /**
     * \brief Compute the matrix power.
     *
     * \param[out] result
     */
    template<typename ResultType>
    inline void evalTo(ResultType& result) const
    { m_pow.compute(result, m_p); }

    Index rows() const { return m_pow.rows(); }
    Index cols() const { return m_pow.cols(); }

  private:
    MatrixPower<MatrixType>& m_pow;
    const RealScalar m_p;
};

/**
 * \ingroup MatrixFunctions_Module
 *
 * \brief Class for computing matrix powers.
 *
 * \tparam MatrixType  type of the base, expected to be an instantiation
 * of the Matrix class template.
 *
 * This class is capable of computing triangular real/complex matrices
 * raised to a power in the interval \f$ (-1, 1) \f$.
 *
 * \note Currently this class is only used by MatrixPower. One may
 * insist that this be nested into MatrixPower. This class is here to
 * facilitate future development of triangular matrix functions.
 */
template<typename MatrixType>
class MatrixPowerAtomic : internal::noncopyable
{
  private:
    enum {
      RowsAtCompileTime = MatrixType::RowsAtCompileTime,
      MaxRowsAtCompileTime = MatrixType::MaxRowsAtCompileTime
    };
    typedef typename MatrixType::Scalar Scalar;
    typedef typename MatrixType::RealScalar RealScalar;
    typedef std::complex<RealScalar> ComplexScalar;
    typedef Block<MatrixType,Dynamic,Dynamic> ResultType;

    const MatrixType& m_A;
    RealScalar m_p;

    void computePade(int degree, const MatrixType& IminusT, ResultType& res) const;
    void compute2x2(ResultType& res, RealScalar p) const;
    void computeBig(ResultType& res) const;
    static int getPadeDegree(float normIminusT);
    static int getPadeDegree(double normIminusT);
    static int getPadeDegree(long double normIminusT);
    static ComplexScalar computeSuperDiag(const ComplexScalar&, const ComplexScalar&, RealScalar p);
    static RealScalar computeSuperDiag(RealScalar, RealScalar, RealScalar p);

  public:
    /**
     * \brief Constructor.
     *
     * \param[in] T  the base of the matrix power.
     * \param[in] p  the exponent of the matrix power, should be in
     * \f$ (-1, 1) \f$.
     *
     * The class stores a reference to T, so it should not be changed
     * (or destroyed) before evaluation. Only the upper triangular
     * part of T is read.
     */
    MatrixPowerAtomic(const MatrixType& T, RealScalar p);
    
    /**
     * \brief Compute the matrix power.
     *
     * \param[out] res  \f$ A^p \f$ where A and p are specified in the
     * constructor.
     */
    void compute(ResultType& res) const;
};

template<typename MatrixType>
MatrixPowerAtomic<MatrixType>::MatrixPowerAtomic(const MatrixType& T, RealScalar p) :
  m_A(T), m_p(p)
{
  eigen_assert(T.rows() == T.cols());
  eigen_assert(p > -1 && p < 1);
}

template<typename MatrixType>
void MatrixPowerAtomic<MatrixType>::compute(ResultType& res) const
{
  using std::pow;
  switch (m_A.rows()) {
    case 0:
      break;
    case 1:
      res(0,0) = pow(m_A(0,0), m_p);
      break;
    case 2:
      compute2x2(res, m_p);
      break;
    default:
      computeBig(res);
  }
}

template<typename MatrixType>
void MatrixPowerAtomic<MatrixType>::computePade(int degree, const MatrixType& IminusT, ResultType& res) const
{
  int i = 2*degree;
  res = (m_p-RealScalar(degree)) / RealScalar(2*i-2) * IminusT;

  for (--i; i; --i) {
    res = (MatrixType::Identity(IminusT.rows(), IminusT.cols()) + res).template triangularView<Upper>()
	.solve((i==1 ? -m_p : i&1 ? (-m_p-RealScalar(i/2))/RealScalar(2*i) : (m_p-RealScalar(i/2))/RealScalar(2*i-2)) * IminusT).eval();
  }
  res += MatrixType::Identity(IminusT.rows(), IminusT.cols());
}

// This function assumes that res has the correct size (see bug 614)
template<typename MatrixType>
void MatrixPowerAtomic<MatrixType>::compute2x2(ResultType& res, RealScalar p) const
{
  using std::abs;
  using std::pow;
  res.coeffRef(0,0) = pow(m_A.coeff(0,0), p);

  for (Index i=1; i < m_A.cols(); ++i) {
    res.coeffRef(i,i) = pow(m_A.coeff(i,i), p);
    if (m_A.coeff(i-1,i-1) == m_A.coeff(i,i))
      res.coeffRef(i-1,i) = p * pow(m_A.coeff(i,i), p-1);
    else if (2*abs(m_A.coeff(i-1,i-1)) < abs(m_A.coeff(i,i)) || 2*abs(m_A.coeff(i,i)) < abs(m_A.coeff(i-1,i-1)))
      res.coeffRef(i-1,i) = (res.coeff(i,i)-res.coeff(i-1,i-1)) / (m_A.coeff(i,i)-m_A.coeff(i-1,i-1));
    else
      res.coeffRef(i-1,i) = computeSuperDiag(m_A.coeff(i,i), m_A.coeff(i-1,i-1), p);
    res.coeffRef(i-1,i) *= m_A.coeff(i-1,i);
  }
}

template<typename MatrixType>
void MatrixPowerAtomic<MatrixType>::computeBig(ResultType& res) const
{
  using std::ldexp;
  const int digits = std::numeric_limits<RealScalar>::digits;
  const RealScalar maxNormForPade = RealScalar(
                                    digits <=  24? 4.3386528e-1L                            // single precision
                                  : digits <=  53? 2.789358995219730e-1L                    // double precision
                                  : digits <=  64? 2.4471944416607995472e-1L                // extended precision
                                  : digits <= 106? 1.1016843812851143391275867258512e-1L    // double-double
                                  :                9.134603732914548552537150753385375e-2L); // quadruple precision
  MatrixType IminusT, sqrtT, T = m_A.template triangularView<Upper>();
  RealScalar normIminusT;
  int degree, degree2, numberOfSquareRoots = 0;
  bool hasExtraSquareRoot = false;

  for (Index i=0; i < m_A.cols(); ++i)
    eigen_assert(m_A(i,i) != RealScalar(0));

  while (true) {
    IminusT = MatrixType::Identity(m_A.rows(), m_A.cols()) - T;
    normIminusT = IminusT.cwiseAbs().colwise().sum().maxCoeff();
    if (normIminusT < maxNormForPade) {
      degree = getPadeDegree(normIminusT);
      degree2 = getPadeDegree(normIminusT/2);
      if (degree - degree2 <= 1 || hasExtraSquareRoot)
	break;
      hasExtraSquareRoot = true;
    }
    matrix_sqrt_triangular(T, sqrtT);
    T = sqrtT.template triangularView<Upper>();
    ++numberOfSquareRoots;
  }
  computePade(degree, IminusT, res);

  for (; numberOfSquareRoots; --numberOfSquareRoots) {
    compute2x2(res, ldexp(m_p, -numberOfSquareRoots));
    res = res.template triangularView<Upper>() * res;
  }
  compute2x2(res, m_p);
}
  
template<typename MatrixType>
inline int MatrixPowerAtomic<MatrixType>::getPadeDegree(float normIminusT)
{
  const float maxNormForPade[] = { 2.8064004e-1f /* degree = 3 */ , 4.3386528e-1f };
  int degree = 3;
  for (; degree <= 4; ++degree)
    if (normIminusT <= maxNormForPade[degree - 3])
      break;
  return degree;
}

template<typename MatrixType>
inline int MatrixPowerAtomic<MatrixType>::getPadeDegree(double normIminusT)
{
  const double maxNormForPade[] = { 1.884160592658218e-2 /* degree = 3 */ , 6.038881904059573e-2, 1.239917516308172e-1,
      1.999045567181744e-1, 2.789358995219730e-1 };
  int degree = 3;
  for (; degree <= 7; ++degree)
    if (normIminusT <= maxNormForPade[degree - 3])
      break;
  return degree;
}

template<typename MatrixType>
inline int MatrixPowerAtomic<MatrixType>::getPadeDegree(long double normIminusT)
{
#if   LDBL_MANT_DIG == 53
  const int maxPadeDegree = 7;
  const double maxNormForPade[] = { 1.884160592658218e-2L /* degree = 3 */ , 6.038881904059573e-2L, 1.239917516308172e-1L,
      1.999045567181744e-1L, 2.789358995219730e-1L };
#elif LDBL_MANT_DIG <= 64
  const int maxPadeDegree = 8;
  const long double maxNormForPade[] = { 6.3854693117491799460e-3L /* degree = 3 */ , 2.6394893435456973676e-2L,
      6.4216043030404063729e-2L, 1.1701165502926694307e-1L, 1.7904284231268670284e-1L, 2.4471944416607995472e-1L };
#elif LDBL_MANT_DIG <= 106
  const int maxPadeDegree = 10;
  const double maxNormForPade[] = { 1.0007161601787493236741409687186e-4L /* degree = 3 */ ,
      1.0007161601787493236741409687186e-3L, 4.7069769360887572939882574746264e-3L, 1.3220386624169159689406653101695e-2L,
      2.8063482381631737920612944054906e-2L, 4.9625993951953473052385361085058e-2L, 7.7367040706027886224557538328171e-2L,
      1.1016843812851143391275867258512e-1L };
#else
  const int maxPadeDegree = 10;
  const double maxNormForPade[] = { 5.524506147036624377378713555116378e-5L /* degree = 3 */ ,
      6.640600568157479679823602193345995e-4L, 3.227716520106894279249709728084626e-3L,
      9.619593944683432960546978734646284e-3L, 2.134595382433742403911124458161147e-2L,
      3.908166513900489428442993794761185e-2L, 6.266780814639442865832535460550138e-2L,
      9.134603732914548552537150753385375e-2L };
#endif
  int degree = 3;
  for (; degree <= maxPadeDegree; ++degree)
    if (normIminusT <= maxNormForPade[degree - 3])
      break;
  return degree;
}

template<typename MatrixType>
inline typename MatrixPowerAtomic<MatrixType>::ComplexScalar
MatrixPowerAtomic<MatrixType>::computeSuperDiag(const ComplexScalar& curr, const ComplexScalar& prev, RealScalar p)
{
  using std::ceil;
  using std::exp;
  using std::log;
  using std::sinh;

  ComplexScalar logCurr = log(curr);
  ComplexScalar logPrev = log(prev);
  RealScalar unwindingNumber = ceil((numext::imag(logCurr - logPrev) - RealScalar(EIGEN_PI)) / RealScalar(2*EIGEN_PI));
  ComplexScalar w = numext::log1p((curr-prev)/prev)/RealScalar(2) + ComplexScalar(0, RealScalar(EIGEN_PI)*unwindingNumber);
  return RealScalar(2) * exp(RealScalar(0.5) * p * (logCurr + logPrev)) * sinh(p * w) / (curr - prev);
}

template<typename MatrixType>
inline typename MatrixPowerAtomic<MatrixType>::RealScalar
MatrixPowerAtomic<MatrixType>::computeSuperDiag(RealScalar curr, RealScalar prev, RealScalar p)
{
  using std::exp;
  using std::log;
  using std::sinh;

  RealScalar w = numext::log1p((curr-prev)/prev)/RealScalar(2);
  return 2 * exp(p * (log(curr) + log(prev)) / 2) * sinh(p * w) / (curr - prev);
}

/**
 * \ingroup MatrixFunctions_Module
 *
 * \brief Class for computing matrix powers.
 *
 * \tparam MatrixType  type of the base, expected to be an instantiation
 * of the Matrix class template.
 *
 * This class is capable of computing real/complex matrices raised to
 * an arbitrary real power. Meanwhile, it saves the result of Schur
 * decomposition if an non-integral power has even been calculated.
 * Therefore, if you want to compute multiple (>= 2) matrix powers
 * for the same matrix, using the class directly is more efficient than
 * calling MatrixBase::pow().
 *
 * Example:
 * \include MatrixPower_optimal.cpp
 * Output: \verbinclude MatrixPower_optimal.out
 */
template<typename MatrixType>
class MatrixPower : internal::noncopyable
{
  private:
    typedef typename MatrixType::Scalar Scalar;
    typedef typename MatrixType::RealScalar RealScalar;

  public:
    /**
     * \brief Constructor.
     *
     * \param[in] A  the base of the matrix power.
     *
     * The class stores a reference to A, so it should not be changed
     * (or destroyed) before evaluation.
     */
    explicit MatrixPower(const MatrixType& A) :
      m_A(A),
      m_conditionNumber(0),
      m_rank(A.cols()),
      m_nulls(0)
    { eigen_assert(A.rows() == A.cols()); }

    /**
     * \brief Returns the matrix power.
     *
     * \param[in] p  exponent, a real scalar.
     * \return The expression \f$ A^p \f$, where A is specified in the
     * constructor.
     */
    const MatrixPowerParenthesesReturnValue<MatrixType> operator()(RealScalar p)
    { return MatrixPowerParenthesesReturnValue<MatrixType>(*this, p); }

    /**
     * \brief Compute the matrix power.
     *
     * \param[in]  p    exponent, a real scalar.
     * \param[out] res  \f$ A^p \f$ where A is specified in the
     * constructor.
     */
    template<typename ResultType>
    void compute(ResultType& res, RealScalar p);
    
    Index rows() const { return m_A.rows(); }
    Index cols() const { return m_A.cols(); }

  private:
    typedef std::complex<RealScalar> ComplexScalar;
    typedef Matrix<ComplexScalar, Dynamic, Dynamic, 0,
              MatrixType::RowsAtCompileTime, MatrixType::ColsAtCompileTime> ComplexMatrix;

    /** \brief Reference to the base of matrix power. */
    typename MatrixType::Nested m_A;

    /** \brief Temporary storage. */
    MatrixType m_tmp;

    /** \brief Store the result of Schur decomposition. */
    ComplexMatrix m_T, m_U;
    
    /** \brief Store fractional power of m_T. */
    ComplexMatrix m_fT;

    /**
     * \brief Condition number of m_A.
     *
     * It is initialized as 0 to avoid performing unnecessary Schur
     * decomposition, which is the bottleneck.
     */
    RealScalar m_conditionNumber;

    /** \brief Rank of m_A. */
    Index m_rank;
    
    /** \brief Rank deficiency of m_A. */
    Index m_nulls;

    /**
     * \brief Split p into integral part and fractional part.
     *
     * \param[in]  p        The exponent.
     * \param[out] p        The fractional part ranging in \f$ (-1, 1) \f$.
     * \param[out] intpart  The integral part.
     *
     * Only if the fractional part is nonzero, it calls initialize().
     */
    void split(RealScalar& p, RealScalar& intpart);

    /** \brief Perform Schur decomposition for fractional power. */
    void initialize();

    template<typename ResultType>
    void computeIntPower(ResultType& res, RealScalar p);

    template<typename ResultType>
    void computeFracPower(ResultType& res, RealScalar p);

    template<int Rows, int Cols, int Options, int MaxRows, int MaxCols>
    static void revertSchur(
        Matrix<ComplexScalar, Rows, Cols, Options, MaxRows, MaxCols>& res,
        const ComplexMatrix& T,
        const ComplexMatrix& U);

    template<int Rows, int Cols, int Options, int MaxRows, int MaxCols>
    static void revertSchur(
        Matrix<RealScalar, Rows, Cols, Options, MaxRows, MaxCols>& res,
        const ComplexMatrix& T,
        const ComplexMatrix& U);
};

template<typename MatrixType>
template<typename ResultType>
void MatrixPower<MatrixType>::compute(ResultType& res, RealScalar p)
{
  using std::pow;
  switch (cols()) {
    case 0:
      break;
    case 1:
      res(0,0) = pow(m_A.coeff(0,0), p);
      break;
    default:
      RealScalar intpart;
      split(p, intpart);

      res = MatrixType::Identity(rows(), cols());
      computeIntPower(res, intpart);
      if (p) computeFracPower(res, p);
  }
}

template<typename MatrixType>
void MatrixPower<MatrixType>::split(RealScalar& p, RealScalar& intpart)
{
  using std::floor;
  using std::pow;

  intpart = floor(p);
  p -= intpart;

  // Perform Schur decomposition if it is not yet performed and the power is
  // not an integer.
  if (!m_conditionNumber && p)
    initialize();

  // Choose the more stable of intpart = floor(p) and intpart = ceil(p).
  if (p > RealScalar(0.5) && p > (1-p) * pow(m_conditionNumber, p)) {
    --p;
    ++intpart;
  }
}

template<typename MatrixType>
void MatrixPower<MatrixType>::initialize()
{
  const ComplexSchur<MatrixType> schurOfA(m_A);
  JacobiRotation<ComplexScalar> rot;
  ComplexScalar eigenvalue;

  m_fT.resizeLike(m_A);
  m_T = schurOfA.matrixT();
  m_U = schurOfA.matrixU();
  m_conditionNumber = m_T.diagonal().array().abs().maxCoeff() / m_T.diagonal().array().abs().minCoeff();

  // Move zero eigenvalues to the bottom right corner.
  for (Index i = cols()-1; i>=0; --i) {
    if (m_rank <= 2)
      return;
    if (m_T.coeff(i,i) == RealScalar(0)) {
      for (Index j=i+1; j < m_rank; ++j) {
        eigenvalue = m_T.coeff(j,j);
        rot.makeGivens(m_T.coeff(j-1,j), eigenvalue);
        m_T.applyOnTheRight(j-1, j, rot);
        m_T.applyOnTheLeft(j-1, j, rot.adjoint());
        m_T.coeffRef(j-1,j-1) = eigenvalue;
        m_T.coeffRef(j,j) = RealScalar(0);
        m_U.applyOnTheRight(j-1, j, rot);
      }
      --m_rank;
    }
  }

  m_nulls = rows() - m_rank;
  if (m_nulls) {
    eigen_assert(m_T.bottomRightCorner(m_nulls, m_nulls).isZero()
        && "Base of matrix power should be invertible or with a semisimple zero eigenvalue.");
    m_fT.bottomRows(m_nulls).fill(RealScalar(0));
  }
}

template<typename MatrixType>
template<typename ResultType>
void MatrixPower<MatrixType>::computeIntPower(ResultType& res, RealScalar p)
{
  using std::abs;
  using std::fmod;
  RealScalar pp = abs(p);

  if (p<0) 
    m_tmp = m_A.inverse();
  else     
    m_tmp = m_A;

  while (true) {
    if (fmod(pp, 2) >= 1)
      res = m_tmp * res;
    pp /= 2;
    if (pp < 1)
      break;
    m_tmp *= m_tmp;
  }
}

template<typename MatrixType>
template<typename ResultType>
void MatrixPower<MatrixType>::computeFracPower(ResultType& res, RealScalar p)
{
  Block<ComplexMatrix,Dynamic,Dynamic> blockTp(m_fT, 0, 0, m_rank, m_rank);
  eigen_assert(m_conditionNumber);
  eigen_assert(m_rank + m_nulls == rows());

  MatrixPowerAtomic<ComplexMatrix>(m_T.topLeftCorner(m_rank, m_rank), p).compute(blockTp);
  if (m_nulls) {
    m_fT.topRightCorner(m_rank, m_nulls) = m_T.topLeftCorner(m_rank, m_rank).template triangularView<Upper>()
        .solve(blockTp * m_T.topRightCorner(m_rank, m_nulls));
  }
  revertSchur(m_tmp, m_fT, m_U);
  res = m_tmp * res;
}

template<typename MatrixType>
template<int Rows, int Cols, int Options, int MaxRows, int MaxCols>
inline void MatrixPower<MatrixType>::revertSchur(
    Matrix<ComplexScalar, Rows, Cols, Options, MaxRows, MaxCols>& res,
    const ComplexMatrix& T,
    const ComplexMatrix& U)
{ res.noalias() = U * (T.template triangularView<Upper>() * U.adjoint()); }

template<typename MatrixType>
template<int Rows, int Cols, int Options, int MaxRows, int MaxCols>
inline void MatrixPower<MatrixType>::revertSchur(
    Matrix<RealScalar, Rows, Cols, Options, MaxRows, MaxCols>& res,
    const ComplexMatrix& T,
    const ComplexMatrix& U)
{ res.noalias() = (U * (T.template triangularView<Upper>() * U.adjoint())).real(); }

/**
 * \ingroup MatrixFunctions_Module
 *
 * \brief Proxy for the matrix power of some matrix (expression).
 *
 * \tparam Derived  type of the base, a matrix (expression).
 *
 * This class holds the arguments to the matrix power until it is
 * assigned or evaluated for some other reason (so the argument
 * should not be changed in the meantime). It is the return type of
 * MatrixBase::pow() and related functions and most of the
 * time this is the only way it is used.
 */
template<typename Derived>
class MatrixPowerReturnValue : public ReturnByValue< MatrixPowerReturnValue<Derived> >
{
  public:
    typedef typename Derived::PlainObject PlainObject;
    typedef typename Derived::RealScalar RealScalar;

    /**
     * \brief Constructor.
     *
     * \param[in] A  %Matrix (expression), the base of the matrix power.
     * \param[in] p  real scalar, the exponent of the matrix power.
     */
    MatrixPowerReturnValue(const Derived& A, RealScalar p) : m_A(A), m_p(p)
    { }

    /**
     * \brief Compute the matrix power.
     *
     * \param[out] result  \f$ A^p \f$ where \p A and \p p are as in the
     * constructor.
     */
    template<typename ResultType>
    inline void evalTo(ResultType& result) const
    { MatrixPower<PlainObject>(m_A.eval()).compute(result, m_p); }

    Index rows() const { return m_A.rows(); }
    Index cols() const { return m_A.cols(); }

  private:
    const Derived& m_A;
    const RealScalar m_p;
};

/**
 * \ingroup MatrixFunctions_Module
 *
 * \brief Proxy for the matrix power of some matrix (expression).
 *
 * \tparam Derived  type of the base, a matrix (expression).
 *
 * This class holds the arguments to the matrix power until it is
 * assigned or evaluated for some other reason (so the argument
 * should not be changed in the meantime). It is the return type of
 * MatrixBase::pow() and related functions and most of the
 * time this is the only way it is used.
 */
template<typename Derived>
class MatrixComplexPowerReturnValue : public ReturnByValue< MatrixComplexPowerReturnValue<Derived> >
{
  public:
    typedef typename Derived::PlainObject PlainObject;
    typedef typename std::complex<typename Derived::RealScalar> ComplexScalar;

    /**
     * \brief Constructor.
     *
     * \param[in] A  %Matrix (expression), the base of the matrix power.
     * \param[in] p  complex scalar, the exponent of the matrix power.
     */
    MatrixComplexPowerReturnValue(const Derived& A, const ComplexScalar& p) : m_A(A), m_p(p)
    { }

    /**
     * \brief Compute the matrix power.
     *
     * Because \p p is complex, \f$ A^p \f$ is simply evaluated as \f$
     * \exp(p \log(A)) \f$.
     *
     * \param[out] result  \f$ A^p \f$ where \p A and \p p are as in the
     * constructor.
     */
    template<typename ResultType>
    inline void evalTo(ResultType& result) const
    { result = (m_p * m_A.log()).exp(); }

    Index rows() const { return m_A.rows(); }
    Index cols() const { return m_A.cols(); }

  private:
    const Derived& m_A;
    const ComplexScalar m_p;
};

namespace internal {

template<typename MatrixPowerType>
struct traits< MatrixPowerParenthesesReturnValue<MatrixPowerType> >
{ typedef typename MatrixPowerType::PlainObject ReturnType; };

template<typename Derived>
struct traits< MatrixPowerReturnValue<Derived> >
{ typedef typename Derived::PlainObject ReturnType; };

template<typename Derived>
struct traits< MatrixComplexPowerReturnValue<Derived> >
{ typedef typename Derived::PlainObject ReturnType; };

}

template<typename Derived>
const MatrixPowerReturnValue<Derived> MatrixBase<Derived>::pow(const RealScalar& p) const
{ return MatrixPowerReturnValue<Derived>(derived(), p); }

template<typename Derived>
const MatrixComplexPowerReturnValue<Derived> MatrixBase<Derived>::pow(const std::complex<RealScalar>& p) const
{ return MatrixComplexPowerReturnValue<Derived>(derived(), p); }

} // namespace Eigen

#endif // EIGEN_MATRIX_POWER
```
