## Supplementary material for "Identification of QTL-by-Environment Interaction by Controlling Polygenic Background Effect": MatrixSquareRoot.h

```
// This file is part of Eigen, a lightweight C++ template library
// for linear algebra.
//
// Copyright (C) 2011, 2013 Jitse Niesen <jitse@maths.leeds.ac.uk>
//
// This Source Code Form is subject to the terms of the Mozilla
// Public License v. 2.0. If a copy of the MPL was not distributed
// with this file, You can obtain one at http://mozilla.org/MPL/2.0/.

#ifndef EIGEN_MATRIX_SQUARE_ROOT
#define EIGEN_MATRIX_SQUARE_ROOT

namespace Eigen { 

namespace internal {

// pre:  T.block(i,i,2,2) has complex conjugate eigenvalues
// post: sqrtT.block(i,i,2,2) is square root of T.block(i,i,2,2)
template <typename MatrixType, typename ResultType>
void matrix_sqrt_quasi_triangular_2x2_diagonal_block(const MatrixType& T, Index i, ResultType& sqrtT)
{
  // TODO: This case (2-by-2 blocks with complex conjugate eigenvalues) is probably hidden somewhere
  //       in EigenSolver. If we expose it, we could call it directly from here.
  typedef typename traits<MatrixType>::Scalar Scalar;
  Matrix<Scalar,2,2> block = T.template block<2,2>(i,i);
  EigenSolver<Matrix<Scalar,2,2> > es(block);
  sqrtT.template block<2,2>(i,i)
    = (es.eigenvectors() * es.eigenvalues().cwiseSqrt().asDiagonal() * es.eigenvectors().inverse()).real();
}

// pre:  block structure of T is such that (i,j) is a 1x1 block,
//       all blocks of sqrtT to left of and below (i,j) are correct
// post: sqrtT(i,j) has the correct value
template <typename MatrixType, typename ResultType>
void matrix_sqrt_quasi_triangular_1x1_off_diagonal_block(const MatrixType& T, Index i, Index j, ResultType& sqrtT)
{
  typedef typename traits<MatrixType>::Scalar Scalar;
  Scalar tmp = (sqrtT.row(i).segment(i+1,j-i-1) * sqrtT.col(j).segment(i+1,j-i-1)).value();
  sqrtT.coeffRef(i,j) = (T.coeff(i,j) - tmp) / (sqrtT.coeff(i,i) + sqrtT.coeff(j,j));
}

// similar to compute1x1offDiagonalBlock()
template <typename MatrixType, typename ResultType>
void matrix_sqrt_quasi_triangular_1x2_off_diagonal_block(const MatrixType& T, Index i, Index j, ResultType& sqrtT)
{
  typedef typename traits<MatrixType>::Scalar Scalar;
  Matrix<Scalar,1,2> rhs = T.template block<1,2>(i,j);
  if (j-i > 1)
    rhs -= sqrtT.block(i, i+1, 1, j-i-1) * sqrtT.block(i+1, j, j-i-1, 2);
  Matrix<Scalar,2,2> A = sqrtT.coeff(i,i) * Matrix<Scalar,2,2>::Identity();
  A += sqrtT.template block<2,2>(j,j).transpose();
  sqrtT.template block<1,2>(i,j).transpose() = A.fullPivLu().solve(rhs.transpose());
}

// similar to compute1x1offDiagonalBlock()
template <typename MatrixType, typename ResultType>
void matrix_sqrt_quasi_triangular_2x1_off_diagonal_block(const MatrixType& T, Index i, Index j, ResultType& sqrtT)
{
  typedef typename traits<MatrixType>::Scalar Scalar;
  Matrix<Scalar,2,1> rhs = T.template block<2,1>(i,j);
  if (j-i > 2)
    rhs -= sqrtT.block(i, i+2, 2, j-i-2) * sqrtT.block(i+2, j, j-i-2, 1);
  Matrix<Scalar,2,2> A = sqrtT.coeff(j,j) * Matrix<Scalar,2,2>::Identity();
  A += sqrtT.template block<2,2>(i,i);
  sqrtT.template block<2,1>(i,j) = A.fullPivLu().solve(rhs);
}

// solves the equation A X + X B = C where all matrices are 2-by-2
template <typename MatrixType>
void matrix_sqrt_quasi_triangular_solve_auxiliary_equation(MatrixType& X, const MatrixType& A, const MatrixType& B, const MatrixType& C)
{
  typedef typename traits<MatrixType>::Scalar Scalar;
  Matrix<Scalar,4,4> coeffMatrix = Matrix<Scalar,4,4>::Zero();
  coeffMatrix.coeffRef(0,0) = A.coeff(0,0) + B.coeff(0,0);
  coeffMatrix.coeffRef(1,1) = A.coeff(0,0) + B.coeff(1,1);
  coeffMatrix.coeffRef(2,2) = A.coeff(1,1) + B.coeff(0,0);
  coeffMatrix.coeffRef(3,3) = A.coeff(1,1) + B.coeff(1,1);
  coeffMatrix.coeffRef(0,1) = B.coeff(1,0);
  coeffMatrix.coeffRef(0,2) = A.coeff(0,1);
  coeffMatrix.coeffRef(1,0) = B.coeff(0,1);
  coeffMatrix.coeffRef(1,3) = A.coeff(0,1);
  coeffMatrix.coeffRef(2,0) = A.coeff(1,0);
  coeffMatrix.coeffRef(2,3) = B.coeff(1,0);
  coeffMatrix.coeffRef(3,1) = A.coeff(1,0);
  coeffMatrix.coeffRef(3,2) = B.coeff(0,1);

  Matrix<Scalar,4,1> rhs;
  rhs.coeffRef(0) = C.coeff(0,0);
  rhs.coeffRef(1) = C.coeff(0,1);
  rhs.coeffRef(2) = C.coeff(1,0);
  rhs.coeffRef(3) = C.coeff(1,1);

  Matrix<Scalar,4,1> result;
  result = coeffMatrix.fullPivLu().solve(rhs);

  X.coeffRef(0,0) = result.coeff(0);
  X.coeffRef(0,1) = result.coeff(1);
  X.coeffRef(1,0) = result.coeff(2);
  X.coeffRef(1,1) = result.coeff(3);
}

// similar to compute1x1offDiagonalBlock()
template <typename MatrixType, typename ResultType>
void matrix_sqrt_quasi_triangular_2x2_off_diagonal_block(const MatrixType& T, Index i, Index j, ResultType& sqrtT)
{
  typedef typename traits<MatrixType>::Scalar Scalar;
  Matrix<Scalar,2,2> A = sqrtT.template block<2,2>(i,i);
  Matrix<Scalar,2,2> B = sqrtT.template block<2,2>(j,j);
  Matrix<Scalar,2,2> C = T.template block<2,2>(i,j);
  if (j-i > 2)
    C -= sqrtT.block(i, i+2, 2, j-i-2) * sqrtT.block(i+2, j, j-i-2, 2);
  Matrix<Scalar,2,2> X;
  matrix_sqrt_quasi_triangular_solve_auxiliary_equation(X, A, B, C);
  sqrtT.template block<2,2>(i,j) = X;
}

// pre:  T is quasi-upper-triangular and sqrtT is a zero matrix of the same size
// post: the diagonal blocks of sqrtT are the square roots of the diagonal blocks of T
template <typename MatrixType, typename ResultType>
void matrix_sqrt_quasi_triangular_diagonal(const MatrixType& T, ResultType& sqrtT)
{
  using std::sqrt;
  const Index size = T.rows();
  for (Index i = 0; i < size; i++) {
    if (i == size - 1 || T.coeff(i+1, i) == 0) {
      eigen_assert(T(i,i) >= 0);
      sqrtT.coeffRef(i,i) = sqrt(T.coeff(i,i));
    }
    else {
      matrix_sqrt_quasi_triangular_2x2_diagonal_block(T, i, sqrtT);
      ++i;
    }
  }
}

// pre:  T is quasi-upper-triangular and diagonal blocks of sqrtT are square root of diagonal blocks of T.
// post: sqrtT is the square root of T.
template <typename MatrixType, typename ResultType>
void matrix_sqrt_quasi_triangular_off_diagonal(const MatrixType& T, ResultType& sqrtT)
{
  const Index size = T.rows();
  for (Index j = 1; j < size; j++) {
      if (T.coeff(j, j-1) != 0)  // if T(j-1:j, j-1:j) is a 2-by-2 block
	continue;
    for (Index i = j-1; i >= 0; i--) {
      if (i > 0 && T.coeff(i, i-1) != 0)  // if T(i-1:i, i-1:i) is a 2-by-2 block
	continue;
      bool iBlockIs2x2 = (i < size - 1) && (T.coeff(i+1, i) != 0);
      bool jBlockIs2x2 = (j < size - 1) && (T.coeff(j+1, j) != 0);
      if (iBlockIs2x2 && jBlockIs2x2) 
        matrix_sqrt_quasi_triangular_2x2_off_diagonal_block(T, i, j, sqrtT);
      else if (iBlockIs2x2 && !jBlockIs2x2) 
        matrix_sqrt_quasi_triangular_2x1_off_diagonal_block(T, i, j, sqrtT);
      else if (!iBlockIs2x2 && jBlockIs2x2) 
        matrix_sqrt_quasi_triangular_1x2_off_diagonal_block(T, i, j, sqrtT);
      else if (!iBlockIs2x2 && !jBlockIs2x2) 
        matrix_sqrt_quasi_triangular_1x1_off_diagonal_block(T, i, j, sqrtT);
    }
  }
}

} // end of namespace internal

/** \ingroup MatrixFunctions_Module
  * \brief Compute matrix square root of quasi-triangular matrix.
  *
  * \tparam  MatrixType  type of \p arg, the argument of matrix square root,
  *                      expected to be an instantiation of the Matrix class template.
  * \tparam  ResultType  type of \p result, where result is to be stored.
  * \param[in]  arg      argument of matrix square root.
  * \param[out] result   matrix square root of upper Hessenberg part of \p arg.
  *
  * This function computes the square root of the upper quasi-triangular matrix stored in the upper
  * Hessenberg part of \p arg.  Only the upper Hessenberg part of \p result is updated, the rest is
  * not touched.  See MatrixBase::sqrt() for details on how this computation is implemented.
  *
  * \sa MatrixSquareRoot, MatrixSquareRootQuasiTriangular
  */
template <typename MatrixType, typename ResultType> 
void matrix_sqrt_quasi_triangular(const MatrixType &arg, ResultType &result)
{
  eigen_assert(arg.rows() == arg.cols());
  result.resize(arg.rows(), arg.cols());
  internal::matrix_sqrt_quasi_triangular_diagonal(arg, result);
  internal::matrix_sqrt_quasi_triangular_off_diagonal(arg, result);
}


/** \ingroup MatrixFunctions_Module
  * \brief Compute matrix square root of triangular matrix.
  *
  * \tparam  MatrixType  type of \p arg, the argument of matrix square root,
  *                      expected to be an instantiation of the Matrix class template.
  * \tparam  ResultType  type of \p result, where result is to be stored.
  * \param[in]  arg      argument of matrix square root.
  * \param[out] result   matrix square root of upper triangular part of \p arg.
  *
  * Only the upper triangular part (including the diagonal) of \p result is updated, the rest is not
  * touched.  See MatrixBase::sqrt() for details on how this computation is implemented.
  *
  * \sa MatrixSquareRoot, MatrixSquareRootQuasiTriangular
  */
template <typename MatrixType, typename ResultType> 
void matrix_sqrt_triangular(const MatrixType &arg, ResultType &result)
{
  using std::sqrt;
  typedef typename MatrixType::Scalar Scalar;

  eigen_assert(arg.rows() == arg.cols());

  // Compute square root of arg and store it in upper triangular part of result
  // This uses that the square root of triangular matrices can be computed directly.
  result.resize(arg.rows(), arg.cols());
  for (Index i = 0; i < arg.rows(); i++) {
    result.coeffRef(i,i) = sqrt(arg.coeff(i,i));
  }
  for (Index j = 1; j < arg.cols(); j++) {
    for (Index i = j-1; i >= 0; i--) {
      // if i = j-1, then segment has length 0 so tmp = 0
      Scalar tmp = (result.row(i).segment(i+1,j-i-1) * result.col(j).segment(i+1,j-i-1)).value();
      // denominator may be zero if original matrix is singular
      result.coeffRef(i,j) = (arg.coeff(i,j) - tmp) / (result.coeff(i,i) + result.coeff(j,j));
    }
  }
}


namespace internal {

/** \ingroup MatrixFunctions_Module
  * \brief Helper struct for computing matrix square roots of general matrices.
  * \tparam  MatrixType  type of the argument of the matrix square root,
  *                      expected to be an instantiation of the Matrix class template.
  *
  * \sa MatrixSquareRootTriangular, MatrixSquareRootQuasiTriangular, MatrixBase::sqrt()
  */
template <typename MatrixType, int IsComplex = NumTraits<typename internal::traits<MatrixType>::Scalar>::IsComplex>
struct matrix_sqrt_compute
{
  /** \brief Compute the matrix square root
    *
    * \param[in]  arg     matrix whose square root is to be computed.
    * \param[out] result  square root of \p arg.
    *
    * See MatrixBase::sqrt() for details on how this computation is implemented.
    */
  template <typename ResultType> static void run(const MatrixType &arg, ResultType &result);    
};


// ********** Partial specialization for real matrices **********

template <typename MatrixType>
struct matrix_sqrt_compute<MatrixType, 0>
{
  typedef typename MatrixType::PlainObject PlainType;
  template <typename ResultType>
  static void run(const MatrixType &arg, ResultType &result)
  {
    eigen_assert(arg.rows() == arg.cols());

    // Compute Schur decomposition of arg
    const RealSchur<PlainType> schurOfA(arg);
    const PlainType& T = schurOfA.matrixT();
    const PlainType& U = schurOfA.matrixU();
    
    // Compute square root of T
    PlainType sqrtT = PlainType::Zero(arg.rows(), arg.cols());
    matrix_sqrt_quasi_triangular(T, sqrtT);
    
    // Compute square root of arg
    result = U * sqrtT * U.adjoint();
  }
};


// ********** Partial specialization for complex matrices **********

template <typename MatrixType>
struct matrix_sqrt_compute<MatrixType, 1>
{
  typedef typename MatrixType::PlainObject PlainType;
  template <typename ResultType>
  static void run(const MatrixType &arg, ResultType &result)
  {
    eigen_assert(arg.rows() == arg.cols());

    // Compute Schur decomposition of arg
    const ComplexSchur<PlainType> schurOfA(arg);
    const PlainType& T = schurOfA.matrixT();
    const PlainType& U = schurOfA.matrixU();
    
    // Compute square root of T
    PlainType sqrtT;
    matrix_sqrt_triangular(T, sqrtT);
    
    // Compute square root of arg
    result = U * (sqrtT.template triangularView<Upper>() * U.adjoint());
  }
};

} // end namespace internal

/** \ingroup MatrixFunctions_Module
  *
  * \brief Proxy for the matrix square root of some matrix (expression).
  *
  * \tparam Derived  Type of the argument to the matrix square root.
  *
  * This class holds the argument to the matrix square root until it
  * is assigned or evaluated for some other reason (so the argument
  * should not be changed in the meantime). It is the return type of
  * MatrixBase::sqrt() and most of the time this is the only way it is
  * used.
  */
template<typename Derived> class MatrixSquareRootReturnValue
: public ReturnByValue<MatrixSquareRootReturnValue<Derived> >
{
  protected:
    typedef typename internal::ref_selector<Derived>::type DerivedNested;

  public:
    /** \brief Constructor.
      *
      * \param[in]  src  %Matrix (expression) forming the argument of the
      * matrix square root.
      */
    explicit MatrixSquareRootReturnValue(const Derived& src) : m_src(src) { }

    /** \brief Compute the matrix square root.
      *
      * \param[out]  result  the matrix square root of \p src in the
      * constructor.
      */
    template <typename ResultType>
    inline void evalTo(ResultType& result) const
    {
      typedef typename internal::nested_eval<Derived, 10>::type DerivedEvalType;
      typedef typename internal::remove_all<DerivedEvalType>::type DerivedEvalTypeClean;
      DerivedEvalType tmp(m_src);
      internal::matrix_sqrt_compute<DerivedEvalTypeClean>::run(tmp, result);
    }

    Index rows() const { return m_src.rows(); }
    Index cols() const { return m_src.cols(); }

  protected:
    const DerivedNested m_src;
};

namespace internal {
template<typename Derived>
struct traits<MatrixSquareRootReturnValue<Derived> >
{
  typedef typename Derived::PlainObject ReturnType;
};
}

template <typename Derived>
const MatrixSquareRootReturnValue<Derived> MatrixBase<Derived>::sqrt() const
{
  eigen_assert(rows() == cols());
  return MatrixSquareRootReturnValue<Derived>(derived());
}

} // end namespace Eigen

#endif // EIGEN_MATRIX_FUNCTION
```
