## Supplementary material for "Identification of QTL-by-Environment Interaction by Controlling Polygenic Background Effect": StemFunction.h

```
// This file is part of Eigen, a lightweight C++ template library
// for linear algebra.
//
// Copyright (C) 2010, 2013 Jitse Niesen <jitse@maths.leeds.ac.uk>
//
// This Source Code Form is subject to the terms of the Mozilla
// Public License v. 2.0. If a copy of the MPL was not distributed
// with this file, You can obtain one at http://mozilla.org/MPL/2.0/.

#ifndef EIGEN_STEM_FUNCTION
#define EIGEN_STEM_FUNCTION

namespace Eigen { 

namespace internal {

/** \brief The exponential function (and its derivatives). */
template <typename Scalar>
Scalar stem_function_exp(Scalar x, int)
{
  using std::exp;
  return exp(x);
}

/** \brief Cosine (and its derivatives). */
template <typename Scalar>
Scalar stem_function_cos(Scalar x, int n)
{
  using std::cos;
  using std::sin;
  Scalar res;

  switch (n % 4) {
  case 0: 
    res = std::cos(x);
    break;
  case 1:
    res = -std::sin(x);
    break;
  case 2:
    res = -std::cos(x);
    break;
  case 3:
    res = std::sin(x);
    break;
  }
  return res;
}

/** \brief Sine (and its derivatives). */
template <typename Scalar>
Scalar stem_function_sin(Scalar x, int n)
{
  using std::cos;
  using std::sin;
  Scalar res;

  switch (n % 4) {
  case 0:
    res = std::sin(x);
    break;
  case 1:
    res = std::cos(x);
    break;
  case 2:
    res = -std::sin(x);
    break;
  case 3:
    res = -std::cos(x);
    break;
  }
  return res;
}

/** \brief Hyperbolic cosine (and its derivatives). */
template <typename Scalar>
Scalar stem_function_cosh(Scalar x, int n)
{
  using std::cosh;
  using std::sinh;
  Scalar res;
  
  switch (n % 2) {
  case 0:
    res = std::cosh(x);
    break;
  case 1:
    res = std::sinh(x);
    break;
  }
  return res;
}
	
/** \brief Hyperbolic sine (and its derivatives). */
template <typename Scalar>
Scalar stem_function_sinh(Scalar x, int n)
{
  using std::cosh;
  using std::sinh;
  Scalar res;
  
  switch (n % 2) {
  case 0:
    res = std::sinh(x);
    break;
  case 1:
    res = std::cosh(x);
    break;
  }
  return res;
}

} // end namespace internal

} // end namespace Eigen

#endif // EIGEN_STEM_FUNCTION
```
