## Supplementary material for "Identification of QTL-by-Environment Interaction by Controlling Polygenic Background Effect": MathFunctions.h

```
// This file is part of Eigen, a lightweight C++ template library
// for linear algebra.
//
// Copyright (C) 2009 Rohit Garg <rpg.314@gmail.com>
// Copyright (C) 2009 Benoit Jacob <jacob.benoit.1@gmail.com>
//
// This Source Code Form is subject to the terms of the Mozilla
// Public License v. 2.0. If a copy of the MPL was not distributed
// with this file, You can obtain one at http://mozilla.org/MPL/2.0/.

#ifndef EIGEN_MOREVECTORIZATION_MATHFUNCTIONS_H
#define EIGEN_MOREVECTORIZATION_MATHFUNCTIONS_H

namespace Eigen { 

namespace internal {

/** \internal \returns the arcsin of \a a (coeff-wise) */
template<typename Packet> inline static Packet pasin(Packet a) { return std::asin(a); }

#ifdef EIGEN_VECTORIZE_SSE

template<> EIGEN_DONT_INLINE Packet4f pasin(Packet4f x)
{
  _EIGEN_DECLARE_CONST_Packet4f(half, 0.5);
  _EIGEN_DECLARE_CONST_Packet4f(minus_half, -0.5);
  _EIGEN_DECLARE_CONST_Packet4f(3half, 1.5);

  _EIGEN_DECLARE_CONST_Packet4f_FROM_INT(sign_mask, 0x80000000);

  _EIGEN_DECLARE_CONST_Packet4f(pi, 3.141592654);
  _EIGEN_DECLARE_CONST_Packet4f(pi_over_2, 3.141592654*0.5);

  _EIGEN_DECLARE_CONST_Packet4f(asin1, 4.2163199048E-2);
  _EIGEN_DECLARE_CONST_Packet4f(asin2, 2.4181311049E-2);
  _EIGEN_DECLARE_CONST_Packet4f(asin3, 4.5470025998E-2);
  _EIGEN_DECLARE_CONST_Packet4f(asin4, 7.4953002686E-2);
  _EIGEN_DECLARE_CONST_Packet4f(asin5, 1.6666752422E-1);

  Packet4f a = pabs(x);//got the absolute value

  Packet4f sign_bit= _mm_and_ps(x, p4f_sign_mask);//extracted the sign bit

  Packet4f z1,z2;//will need them during computation    


//will compute the two branches for asin
//so first compare with half

  Packet4f branch_mask= _mm_cmpgt_ps(a, p4f_half);//this is to select which branch to take
//both will be taken, and finally results will be merged
//the branch for values >0.5

    {
//the core series expansion 
    z1=pmadd(p4f_minus_half,a,p4f_half);
    Packet4f x1=psqrt(z1);
    Packet4f s1=pmadd(p4f_asin1, z1, p4f_asin2);
    Packet4f s2=pmadd(s1, z1, p4f_asin3);
    Packet4f s3=pmadd(s2,z1, p4f_asin4);
    Packet4f s4=pmadd(s3,z1, p4f_asin5);
    Packet4f temp=pmul(s4,z1);//not really a madd but a mul by z so that the next term can be a madd
    z1=pmadd(temp,x1,x1);
    z1=padd(z1,z1);
    z1=psub(p4f_pi_over_2,z1);
    }

    {
//the core series expansion 
    Packet4f x2=a;
    z2=pmul(x2,x2);
    Packet4f s1=pmadd(p4f_asin1, z2, p4f_asin2);
    Packet4f s2=pmadd(s1, z2, p4f_asin3);
    Packet4f s3=pmadd(s2,z2, p4f_asin4);
    Packet4f s4=pmadd(s3,z2, p4f_asin5);
    Packet4f temp=pmul(s4,z2);//not really a madd but a mul by z so that the next term can be a madd
    z2=pmadd(temp,x2,x2);
    }

/* select the correct result from the two branch evaluations */
  z1  = _mm_and_ps(branch_mask, z1);
  z2  = _mm_andnot_ps(branch_mask, z2);
  Packet4f z  = _mm_or_ps(z1,z2);

/* update the sign */
  return _mm_xor_ps(z, sign_bit);
}

#endif // EIGEN_VECTORIZE_SSE

} // end namespace internal

} // end namespace Eigen

#endif // EIGEN_MOREVECTORIZATION_MATHFUNCTIONS_H
```
