## Supplementary material for "Identification of QTL-by-Environment Interaction by Controlling Polygenic Background Effect": chkder.h

```
#define chkder_log10e 0.43429448190325182765
#define chkder_factor 100.

namespace Eigen { 

namespace internal {

template<typename Scalar>
void chkder(
        const Matrix< Scalar, Dynamic, 1 >  &x,
        const Matrix< Scalar, Dynamic, 1 >  &fvec,
        const Matrix< Scalar, Dynamic, Dynamic > &fjac,
        Matrix< Scalar, Dynamic, 1 >  &xp,
        const Matrix< Scalar, Dynamic, 1 >  &fvecp,
        int mode,
        Matrix< Scalar, Dynamic, 1 >  &err
        )
{
    using std::sqrt;
    using std::abs;
    using std::log;
    
    typedef DenseIndex Index;

    const Scalar eps = sqrt(NumTraits<Scalar>::epsilon());
    const Scalar epsf = chkder_factor * NumTraits<Scalar>::epsilon();
    const Scalar epslog = chkder_log10e * log(eps);
    Scalar temp;

    const Index m = fvec.size(), n = x.size();

    if (mode != 2) {
        /* mode = 1. */
        xp.resize(n);
        for (Index j = 0; j < n; ++j) {
            temp = eps * abs(x[j]);
            if (temp == 0.)
                temp = eps;
            xp[j] = x[j] + temp;
        }
    }
    else {
        /* mode = 2. */
        err.setZero(m); 
        for (Index j = 0; j < n; ++j) {
            temp = abs(x[j]);
            if (temp == 0.)
                temp = 1.;
            err += temp * fjac.col(j);
        }
        for (Index i = 0; i < m; ++i) {
            temp = 1.;
            if (fvec[i] != 0. && fvecp[i] != 0. && abs(fvecp[i] - fvec[i]) >= epsf * abs(fvec[i]))
                temp = eps * abs((fvecp[i] - fvec[i]) / eps - err[i]) / (abs(fvec[i]) + abs(fvecp[i]));
            err[i] = 1.;
            if (temp > NumTraits<Scalar>::epsilon() && temp < eps)
                err[i] = (chkder_log10e * log(temp) - epslog) / epslog;
            if (temp >= eps)
                err[i] = 0.;
        }
    }
}

} // end namespace internal

} // end namespace Eigen
```
