## Supplementary material for "Identification of QTL-by-Environment Interaction by Controlling Polygenic Background Effect": covar.h

```
namespace Eigen { 

namespace internal {

template <typename Scalar>
void covar(
        Matrix< Scalar, Dynamic, Dynamic > &r,
        const VectorXi &ipvt,
        Scalar tol = std::sqrt(NumTraits<Scalar>::epsilon()) )
{
    using std::abs;
    typedef DenseIndex Index;

    /* Local variables */
    Index i, j, k, l, ii, jj;
    bool sing;
    Scalar temp;

    /* Function Body */
    const Index n = r.cols();
    const Scalar tolr = tol * abs(r(0,0));
    Matrix< Scalar, Dynamic, 1 > wa(n);
    eigen_assert(ipvt.size()==n);

    /* form the inverse of r in the full upper triangle of r. */
    l = -1;
    for (k = 0; k < n; ++k)
        if (abs(r(k,k)) > tolr) {
            r(k,k) = 1. / r(k,k);
            for (j = 0; j <= k-1; ++j) {
                temp = r(k,k) * r(j,k);
                r(j,k) = 0.;
                r.col(k).head(j+1) -= r.col(j).head(j+1) * temp;
            }
            l = k;
        }

    /* form the full upper triangle of the inverse of (r transpose)*r */
    /* in the full upper triangle of r. */
    for (k = 0; k <= l; ++k) {
        for (j = 0; j <= k-1; ++j)
            r.col(j).head(j+1) += r.col(k).head(j+1) * r(j,k);
        r.col(k).head(k+1) *= r(k,k);
    }

    /* form the full lower triangle of the covariance matrix */
    /* in the strict lower triangle of r and in wa. */
    for (j = 0; j < n; ++j) {
        jj = ipvt[j];
        sing = j > l;
        for (i = 0; i <= j; ++i) {
            if (sing)
                r(i,j) = 0.;
            ii = ipvt[i];
            if (ii > jj)
                r(ii,jj) = r(i,j);
            if (ii < jj)
                r(jj,ii) = r(i,j);
        }
        wa[jj] = r(j,j);
    }

    /* symmetrize the covariance matrix in r. */
    r.topLeftCorner(n,n).template triangularView<StrictlyUpper>() = r.topLeftCorner(n,n).transpose();
    r.diagonal() = wa;
}

} // end namespace internal

} // end namespace Eigen
```
