## Supplementary material for "Identification of QTL-by-Environment Interaction by Controlling Polygenic Background Effect": dogleg.h

```
namespace Eigen { 

namespace internal {

template <typename Scalar>
void dogleg(
        const Matrix< Scalar, Dynamic, Dynamic >  &qrfac,
        const Matrix< Scalar, Dynamic, 1 >  &diag,
        const Matrix< Scalar, Dynamic, 1 >  &qtb,
        Scalar delta,
        Matrix< Scalar, Dynamic, 1 >  &x)
{
    using std::abs;
    using std::sqrt;
    
    typedef DenseIndex Index;

    /* Local variables */
    Index i, j;
    Scalar sum, temp, alpha, bnorm;
    Scalar gnorm, qnorm;
    Scalar sgnorm;

    /* Function Body */
    const Scalar epsmch = NumTraits<Scalar>::epsilon();
    const Index n = qrfac.cols();
    eigen_assert(n==qtb.size());
    eigen_assert(n==x.size());
    eigen_assert(n==diag.size());
    Matrix< Scalar, Dynamic, 1 >  wa1(n), wa2(n);

    /* first, calculate the gauss-newton direction. */
    for (j = n-1; j >=0; --j) {
        temp = qrfac(j,j);
        if (temp == 0.) {
            temp = epsmch * qrfac.col(j).head(j+1).maxCoeff();
            if (temp == 0.)
                temp = epsmch;
        }
        if (j==n-1)
            x[j] = qtb[j] / temp;
        else
            x[j] = (qtb[j] - qrfac.row(j).tail(n-j-1).dot(x.tail(n-j-1))) / temp;
    }

    /* test whether the gauss-newton direction is acceptable. */
    qnorm = diag.cwiseProduct(x).stableNorm();
    if (qnorm <= delta)
        return;

    // TODO : this path is not tested by Eigen unit tests

    /* the gauss-newton direction is not acceptable. */
    /* next, calculate the scaled gradient direction. */

    wa1.fill(0.);
    for (j = 0; j < n; ++j) {
        wa1.tail(n-j) += qrfac.row(j).tail(n-j) * qtb[j];
        wa1[j] /= diag[j];
    }

    /* calculate the norm of the scaled gradient and test for */
    /* the special case in which the scaled gradient is zero. */
    gnorm = wa1.stableNorm();
    sgnorm = 0.;
    alpha = delta / qnorm;
    if (gnorm == 0.)
        goto algo_end;

    /* calculate the point along the scaled gradient */
    /* at which the quadratic is minimized. */
    wa1.array() /= (diag*gnorm).array();
    // TODO : once unit tests cover this part,:
    // wa2 = qrfac.template triangularView<Upper>() * wa1;
    for (j = 0; j < n; ++j) {
        sum = 0.;
        for (i = j; i < n; ++i) {
            sum += qrfac(j,i) * wa1[i];
        }
        wa2[j] = sum;
    }
    temp = wa2.stableNorm();
    sgnorm = gnorm / temp / temp;

    /* test whether the scaled gradient direction is acceptable. */
    alpha = 0.;
    if (sgnorm >= delta)
        goto algo_end;

    /* the scaled gradient direction is not acceptable. */
    /* finally, calculate the point along the dogleg */
    /* at which the quadratic is minimized. */
    bnorm = qtb.stableNorm();
    temp = bnorm / gnorm * (bnorm / qnorm) * (sgnorm / delta);
    temp = temp - delta / qnorm * numext::abs2(sgnorm / delta) + sqrt(numext::abs2(temp - delta / qnorm) + (1.-numext::abs2(delta / qnorm)) * (1.-numext::abs2(sgnorm / delta)));
    alpha = delta / qnorm * (1. - numext::abs2(sgnorm / delta)) / temp;
algo_end:

    /* form appropriate convex combination of the gauss-newton */
    /* direction and the scaled gradient direction. */
    temp = (1.-alpha) * (std::min)(sgnorm,delta);
    x = temp * wa1 + alpha * x;
}

} // end namespace internal

} // end namespace Eigen
```
