## Supplementary material for "Identification of QTL-by-Environment Interaction by Controlling Polygenic Background Effect": fdjac1.h

```
namespace Eigen { 

namespace internal {

template<typename FunctorType, typename Scalar>
DenseIndex fdjac1(
        const FunctorType &Functor,
        Matrix< Scalar, Dynamic, 1 >  &x,
        Matrix< Scalar, Dynamic, 1 >  &fvec,
        Matrix< Scalar, Dynamic, Dynamic > &fjac,
        DenseIndex ml, DenseIndex mu,
        Scalar epsfcn)
{
    using std::sqrt;
    using std::abs;
    
    typedef DenseIndex Index;

    /* Local variables */
    Scalar h;
    Index j, k;
    Scalar eps, temp;
    Index msum;
    int iflag;
    Index start, length;

    /* Function Body */
    const Scalar epsmch = NumTraits<Scalar>::epsilon();
    const Index n = x.size();
    eigen_assert(fvec.size()==n);
    Matrix< Scalar, Dynamic, 1 >  wa1(n);
    Matrix< Scalar, Dynamic, 1 >  wa2(n);

    eps = sqrt((std::max)(epsfcn,epsmch));
    msum = ml + mu + 1;
    if (msum >= n) {
        /* computation of dense approximate jacobian. */
        for (j = 0; j < n; ++j) {
            temp = x[j];
            h = eps * abs(temp);
            if (h == 0.)
                h = eps;
            x[j] = temp + h;
            iflag = Functor(x, wa1);
            if (iflag < 0)
                return iflag;
            x[j] = temp;
            fjac.col(j) = (wa1-fvec)/h;
        }

    }else {
        /* computation of banded approximate jacobian. */
        for (k = 0; k < msum; ++k) {
            for (j = k; (msum<0) ? (j>n): (j<n); j += msum) {
                wa2[j] = x[j];
                h = eps * abs(wa2[j]);
                if (h == 0.) h = eps;
                x[j] = wa2[j] + h;
            }
            iflag = Functor(x, wa1);
            if (iflag < 0)
                return iflag;
            for (j = k; (msum<0) ? (j>n): (j<n); j += msum) {
                x[j] = wa2[j];
                h = eps * abs(wa2[j]);
                if (h == 0.) h = eps;
                fjac.col(j).setZero();
                start = std::max<Index>(0,j-mu);
                length = (std::min)(n-1, j+ml) - start + 1;
                fjac.col(j).segment(start, length) = ( wa1.segment(start, length)-fvec.segment(start, length))/h;
            }
        }
    }
    return 0;
}

} // end namespace internal

} // end namespace Eigen
```
