## Supplementary material for "Identification of QTL-by-Environment Interaction by Controlling Polygenic Background Effect": HybridNonLinearSolver.h

```
// -*- coding: utf-8
// vim: set fileencoding=utf-8

// This file is part of Eigen, a lightweight C++ template library
// for linear algebra.
//
// Copyright (C) 2009 Thomas Capricelli <orzel@freehackers.org>
//
// This Source Code Form is subject to the terms of the Mozilla
// Public License v. 2.0. If a copy of the MPL was not distributed
// with this file, You can obtain one at http://mozilla.org/MPL/2.0/.

#ifndef EIGEN_HYBRIDNONLINEARSOLVER_H
#define EIGEN_HYBRIDNONLINEARSOLVER_H

namespace Eigen { 

namespace HybridNonLinearSolverSpace { 
    enum Status {
        Running = -1,
        ImproperInputParameters = 0,
        RelativeErrorTooSmall = 1,
        TooManyFunctionEvaluation = 2,
        TolTooSmall = 3,
        NotMakingProgressJacobian = 4,
        NotMakingProgressIterations = 5,
        UserAsked = 6
    };
}

/**
  * \ingroup NonLinearOptimization_Module
  * \brief Finds a zero of a system of n
  * nonlinear functions in n variables by a modification of the Powell
  * hybrid method ("dogleg").
  *
  * The user must provide a subroutine which calculates the
  * functions. The Jacobian is either provided by the user, or approximated
  * using a forward-difference method.
  *
  */
template<typename FunctorType, typename Scalar=double>
class HybridNonLinearSolver
{
public:
    typedef DenseIndex Index;

    HybridNonLinearSolver(FunctorType &_functor)
        : functor(_functor) { nfev=njev=iter = 0;  fnorm= 0.; useExternalScaling=false;}

    struct Parameters {
        Parameters()
            : factor(Scalar(100.))
            , maxfev(1000)
            , xtol(numext::sqrt(NumTraits<Scalar>::epsilon()))
            , nb_of_subdiagonals(-1)
            , nb_of_superdiagonals(-1)
            , epsfcn(Scalar(0.)) {}
        Scalar factor;
        Index maxfev;   // maximum number of function evaluation
        Scalar xtol;
        Index nb_of_subdiagonals;
        Index nb_of_superdiagonals;
        Scalar epsfcn;
    };
    typedef Matrix< Scalar, Dynamic, 1 > FVectorType;
    typedef Matrix< Scalar, Dynamic, Dynamic > JacobianType;
    /* TODO: if eigen provides a triangular storage, use it here */
    typedef Matrix< Scalar, Dynamic, Dynamic > UpperTriangularType;

    HybridNonLinearSolverSpace::Status hybrj1(
            FVectorType  &x,
            const Scalar tol = numext::sqrt(NumTraits<Scalar>::epsilon())
            );

    HybridNonLinearSolverSpace::Status solveInit(FVectorType  &x);
    HybridNonLinearSolverSpace::Status solveOneStep(FVectorType  &x);
    HybridNonLinearSolverSpace::Status solve(FVectorType  &x);

    HybridNonLinearSolverSpace::Status hybrd1(
            FVectorType  &x,
            const Scalar tol = numext::sqrt(NumTraits<Scalar>::epsilon())
            );

    HybridNonLinearSolverSpace::Status solveNumericalDiffInit(FVectorType  &x);
    HybridNonLinearSolverSpace::Status solveNumericalDiffOneStep(FVectorType  &x);
    HybridNonLinearSolverSpace::Status solveNumericalDiff(FVectorType  &x);

    void resetParameters(void) { parameters = Parameters(); }
    Parameters parameters;
    FVectorType  fvec, qtf, diag;
    JacobianType fjac;
    UpperTriangularType R;
    Index nfev;
    Index njev;
    Index iter;
    Scalar fnorm;
    bool useExternalScaling; 
private:
    FunctorType &functor;
    Index n;
    Scalar sum;
    bool sing;
    Scalar temp;
    Scalar delta;
    bool jeval;
    Index ncsuc;
    Scalar ratio;
    Scalar pnorm, xnorm, fnorm1;
    Index nslow1, nslow2;
    Index ncfail;
    Scalar actred, prered;
    FVectorType wa1, wa2, wa3, wa4;

    HybridNonLinearSolver& operator=(const HybridNonLinearSolver&);
};


template<typename FunctorType, typename Scalar>
HybridNonLinearSolverSpace::Status
HybridNonLinearSolver<FunctorType,Scalar>::hybrj1(
        FVectorType  &x,
        const Scalar tol
        )
{
    n = x.size();

    /* check the input parameters for errors. */
    if (n <= 0 || tol < 0.)
        return HybridNonLinearSolverSpace::ImproperInputParameters;

    resetParameters();
    parameters.maxfev = 100*(n+1);
    parameters.xtol = tol;
    diag.setConstant(n, 1.);
    useExternalScaling = true;
    return solve(x);
}

template<typename FunctorType, typename Scalar>
HybridNonLinearSolverSpace::Status
HybridNonLinearSolver<FunctorType,Scalar>::solveInit(FVectorType  &x)
{
    n = x.size();

    wa1.resize(n); wa2.resize(n); wa3.resize(n); wa4.resize(n);
    fvec.resize(n);
    qtf.resize(n);
    fjac.resize(n, n);
    if (!useExternalScaling)
        diag.resize(n);
    eigen_assert( (!useExternalScaling || diag.size()==n) && "When useExternalScaling is set, the caller must provide a valid 'diag'");

    /* Function Body */
    nfev = 0;
    njev = 0;

    /*     check the input parameters for errors. */
    if (n <= 0 || parameters.xtol < 0. || parameters.maxfev <= 0 || parameters.factor <= 0. )
        return HybridNonLinearSolverSpace::ImproperInputParameters;
    if (useExternalScaling)
        for (Index j = 0; j < n; ++j)
            if (diag[j] <= 0.)
                return HybridNonLinearSolverSpace::ImproperInputParameters;

    /*     evaluate the function at the starting point */
    /*     and calculate its norm. */
    nfev = 1;
    if ( functor(x, fvec) < 0)
        return HybridNonLinearSolverSpace::UserAsked;
    fnorm = fvec.stableNorm();

    /*     initialize iteration counter and monitors. */
    iter = 1;
    ncsuc = 0;
    ncfail = 0;
    nslow1 = 0;
    nslow2 = 0;

    return HybridNonLinearSolverSpace::Running;
}

template<typename FunctorType, typename Scalar>
HybridNonLinearSolverSpace::Status
HybridNonLinearSolver<FunctorType,Scalar>::solveOneStep(FVectorType  &x)
{
    using std::abs;
    
    eigen_assert(x.size()==n); // check the caller is not cheating us

    Index j;
    std::vector<JacobiRotation<Scalar> > v_givens(n), w_givens(n);

    jeval = true;

    /* calculate the jacobian matrix. */
    if ( functor.df(x, fjac) < 0)
        return HybridNonLinearSolverSpace::UserAsked;
    ++njev;

    wa2 = fjac.colwise().blueNorm();

    /* on the first iteration and if external scaling is not used, scale according */
    /* to the norms of the columns of the initial jacobian. */
    if (iter == 1) {
        if (!useExternalScaling)
            for (j = 0; j < n; ++j)
                diag[j] = (wa2[j]==0.) ? 1. : wa2[j];

        /* on the first iteration, calculate the norm of the scaled x */
        /* and initialize the step bound delta. */
        xnorm = diag.cwiseProduct(x).stableNorm();
        delta = parameters.factor * xnorm;
        if (delta == 0.)
            delta = parameters.factor;
    }

    /* compute the qr factorization of the jacobian. */
    HouseholderQR<JacobianType> qrfac(fjac); // no pivoting:

    /* copy the triangular factor of the qr factorization into r. */
    R = qrfac.matrixQR();

    /* accumulate the orthogonal factor in fjac. */
    fjac = qrfac.householderQ();

    /* form (q transpose)*fvec and store in qtf. */
    qtf = fjac.transpose() * fvec;

    /* rescale if necessary. */
    if (!useExternalScaling)
        diag = diag.cwiseMax(wa2);

    while (true) {
        /* determine the direction p. */
        internal::dogleg<Scalar>(R, diag, qtf, delta, wa1);

        /* store the direction p and x + p. calculate the norm of p. */
        wa1 = -wa1;
        wa2 = x + wa1;
        pnorm = diag.cwiseProduct(wa1).stableNorm();

        /* on the first iteration, adjust the initial step bound. */
        if (iter == 1)
            delta = (std::min)(delta,pnorm);

        /* evaluate the function at x + p and calculate its norm. */
        if ( functor(wa2, wa4) < 0)
            return HybridNonLinearSolverSpace::UserAsked;
        ++nfev;
        fnorm1 = wa4.stableNorm();

        /* compute the scaled actual reduction. */
        actred = -1.;
        if (fnorm1 < fnorm) /* Computing 2nd power */
            actred = 1. - numext::abs2(fnorm1 / fnorm);

        /* compute the scaled predicted reduction. */
        wa3 = R.template triangularView<Upper>()*wa1 + qtf;
        temp = wa3.stableNorm();
        prered = 0.;
        if (temp < fnorm) /* Computing 2nd power */
            prered = 1. - numext::abs2(temp / fnorm);

        /* compute the ratio of the actual to the predicted reduction. */
        ratio = 0.;
        if (prered > 0.)
            ratio = actred / prered;

        /* update the step bound. */
        if (ratio < Scalar(.1)) {
            ncsuc = 0;
            ++ncfail;
            delta = Scalar(.5) * delta;
        } else {
            ncfail = 0;
            ++ncsuc;
            if (ratio >= Scalar(.5) || ncsuc > 1)
                delta = (std::max)(delta, pnorm / Scalar(.5));
            if (abs(ratio - 1.) <= Scalar(.1)) {
                delta = pnorm / Scalar(.5);
            }
        }

        /* test for successful iteration. */
        if (ratio >= Scalar(1e-4)) {
            /* successful iteration. update x, fvec, and their norms. */
            x = wa2;
            wa2 = diag.cwiseProduct(x);
            fvec = wa4;
            xnorm = wa2.stableNorm();
            fnorm = fnorm1;
            ++iter;
        }

        /* determine the progress of the iteration. */
        ++nslow1;
        if (actred >= Scalar(.001))
            nslow1 = 0;
        if (jeval)
            ++nslow2;
        if (actred >= Scalar(.1))
            nslow2 = 0;

        /* test for convergence. */
        if (delta <= parameters.xtol * xnorm || fnorm == 0.)
            return HybridNonLinearSolverSpace::RelativeErrorTooSmall;

        /* tests for termination and stringent tolerances. */
        if (nfev >= parameters.maxfev)
            return HybridNonLinearSolverSpace::TooManyFunctionEvaluation;
        if (Scalar(.1) * (std::max)(Scalar(.1) * delta, pnorm) <= NumTraits<Scalar>::epsilon() * xnorm)
            return HybridNonLinearSolverSpace::TolTooSmall;
        if (nslow2 == 5)
            return HybridNonLinearSolverSpace::NotMakingProgressJacobian;
        if (nslow1 == 10)
            return HybridNonLinearSolverSpace::NotMakingProgressIterations;

        /* criterion for recalculating jacobian. */
        if (ncfail == 2)
            break; // leave inner loop and go for the next outer loop iteration

        /* calculate the rank one modification to the jacobian */
        /* and update qtf if necessary. */
        wa1 = diag.cwiseProduct( diag.cwiseProduct(wa1)/pnorm );
        wa2 = fjac.transpose() * wa4;
        if (ratio >= Scalar(1e-4))
            qtf = wa2;
        wa2 = (wa2-wa3)/pnorm;

        /* compute the qr factorization of the updated jacobian. */
        internal::r1updt<Scalar>(R, wa1, v_givens, w_givens, wa2, wa3, &sing);
        internal::r1mpyq<Scalar>(n, n, fjac.data(), v_givens, w_givens);
        internal::r1mpyq<Scalar>(1, n, qtf.data(), v_givens, w_givens);

        jeval = false;
    }
    return HybridNonLinearSolverSpace::Running;
}

template<typename FunctorType, typename Scalar>
HybridNonLinearSolverSpace::Status
HybridNonLinearSolver<FunctorType,Scalar>::solve(FVectorType  &x)
{
    HybridNonLinearSolverSpace::Status status = solveInit(x);
    if (status==HybridNonLinearSolverSpace::ImproperInputParameters)
        return status;
    while (status==HybridNonLinearSolverSpace::Running)
        status = solveOneStep(x);
    return status;
}


template<typename FunctorType, typename Scalar>
HybridNonLinearSolverSpace::Status
HybridNonLinearSolver<FunctorType,Scalar>::hybrd1(
        FVectorType  &x,
        const Scalar tol
        )
{
    n = x.size();

    /* check the input parameters for errors. */
    if (n <= 0 || tol < 0.)
        return HybridNonLinearSolverSpace::ImproperInputParameters;

    resetParameters();
    parameters.maxfev = 200*(n+1);
    parameters.xtol = tol;

    diag.setConstant(n, 1.);
    useExternalScaling = true;
    return solveNumericalDiff(x);
}

template<typename FunctorType, typename Scalar>
HybridNonLinearSolverSpace::Status
HybridNonLinearSolver<FunctorType,Scalar>::solveNumericalDiffInit(FVectorType  &x)
{
    n = x.size();

    if (parameters.nb_of_subdiagonals<0) parameters.nb_of_subdiagonals= n-1;
    if (parameters.nb_of_superdiagonals<0) parameters.nb_of_superdiagonals= n-1;

    wa1.resize(n); wa2.resize(n); wa3.resize(n); wa4.resize(n);
    qtf.resize(n);
    fjac.resize(n, n);
    fvec.resize(n);
    if (!useExternalScaling)
        diag.resize(n);
    eigen_assert( (!useExternalScaling || diag.size()==n) && "When useExternalScaling is set, the caller must provide a valid 'diag'");

    /* Function Body */
    nfev = 0;
    njev = 0;

    /*     check the input parameters for errors. */
    if (n <= 0 || parameters.xtol < 0. || parameters.maxfev <= 0 || parameters.nb_of_subdiagonals< 0 || parameters.nb_of_superdiagonals< 0 || parameters.factor <= 0. )
        return HybridNonLinearSolverSpace::ImproperInputParameters;
    if (useExternalScaling)
        for (Index j = 0; j < n; ++j)
            if (diag[j] <= 0.)
                return HybridNonLinearSolverSpace::ImproperInputParameters;

    /*     evaluate the function at the starting point */
    /*     and calculate its norm. */
    nfev = 1;
    if ( functor(x, fvec) < 0)
        return HybridNonLinearSolverSpace::UserAsked;
    fnorm = fvec.stableNorm();

    /*     initialize iteration counter and monitors. */
    iter = 1;
    ncsuc = 0;
    ncfail = 0;
    nslow1 = 0;
    nslow2 = 0;

    return HybridNonLinearSolverSpace::Running;
}

template<typename FunctorType, typename Scalar>
HybridNonLinearSolverSpace::Status
HybridNonLinearSolver<FunctorType,Scalar>::solveNumericalDiffOneStep(FVectorType  &x)
{
    using std::sqrt;
    using std::abs;
    
    assert(x.size()==n); // check the caller is not cheating us

    Index j;
    std::vector<JacobiRotation<Scalar> > v_givens(n), w_givens(n);

    jeval = true;
    if (parameters.nb_of_subdiagonals<0) parameters.nb_of_subdiagonals= n-1;
    if (parameters.nb_of_superdiagonals<0) parameters.nb_of_superdiagonals= n-1;

    /* calculate the jacobian matrix. */
    if (internal::fdjac1(functor, x, fvec, fjac, parameters.nb_of_subdiagonals, parameters.nb_of_superdiagonals, parameters.epsfcn) <0)
        return HybridNonLinearSolverSpace::UserAsked;
    nfev += (std::min)(parameters.nb_of_subdiagonals+parameters.nb_of_superdiagonals+ 1, n);

    wa2 = fjac.colwise().blueNorm();

    /* on the first iteration and if external scaling is not used, scale according */
    /* to the norms of the columns of the initial jacobian. */
    if (iter == 1) {
        if (!useExternalScaling)
            for (j = 0; j < n; ++j)
                diag[j] = (wa2[j]==0.) ? 1. : wa2[j];

        /* on the first iteration, calculate the norm of the scaled x */
        /* and initialize the step bound delta. */
        xnorm = diag.cwiseProduct(x).stableNorm();
        delta = parameters.factor * xnorm;
        if (delta == 0.)
            delta = parameters.factor;
    }

    /* compute the qr factorization of the jacobian. */
    HouseholderQR<JacobianType> qrfac(fjac); // no pivoting:

    /* copy the triangular factor of the qr factorization into r. */
    R = qrfac.matrixQR();

    /* accumulate the orthogonal factor in fjac. */
    fjac = qrfac.householderQ();

    /* form (q transpose)*fvec and store in qtf. */
    qtf = fjac.transpose() * fvec;

    /* rescale if necessary. */
    if (!useExternalScaling)
        diag = diag.cwiseMax(wa2);

    while (true) {
        /* determine the direction p. */
        internal::dogleg<Scalar>(R, diag, qtf, delta, wa1);

        /* store the direction p and x + p. calculate the norm of p. */
        wa1 = -wa1;
        wa2 = x + wa1;
        pnorm = diag.cwiseProduct(wa1).stableNorm();

        /* on the first iteration, adjust the initial step bound. */
        if (iter == 1)
            delta = (std::min)(delta,pnorm);

        /* evaluate the function at x + p and calculate its norm. */
        if ( functor(wa2, wa4) < 0)
            return HybridNonLinearSolverSpace::UserAsked;
        ++nfev;
        fnorm1 = wa4.stableNorm();

        /* compute the scaled actual reduction. */
        actred = -1.;
        if (fnorm1 < fnorm) /* Computing 2nd power */
            actred = 1. - numext::abs2(fnorm1 / fnorm);

        /* compute the scaled predicted reduction. */
        wa3 = R.template triangularView<Upper>()*wa1 + qtf;
        temp = wa3.stableNorm();
        prered = 0.;
        if (temp < fnorm) /* Computing 2nd power */
            prered = 1. - numext::abs2(temp / fnorm);

        /* compute the ratio of the actual to the predicted reduction. */
        ratio = 0.;
        if (prered > 0.)
            ratio = actred / prered;

        /* update the step bound. */
        if (ratio < Scalar(.1)) {
            ncsuc = 0;
            ++ncfail;
            delta = Scalar(.5) * delta;
        } else {
            ncfail = 0;
            ++ncsuc;
            if (ratio >= Scalar(.5) || ncsuc > 1)
                delta = (std::max)(delta, pnorm / Scalar(.5));
            if (abs(ratio - 1.) <= Scalar(.1)) {
                delta = pnorm / Scalar(.5);
            }
        }

        /* test for successful iteration. */
        if (ratio >= Scalar(1e-4)) {
            /* successful iteration. update x, fvec, and their norms. */
            x = wa2;
            wa2 = diag.cwiseProduct(x);
            fvec = wa4;
            xnorm = wa2.stableNorm();
            fnorm = fnorm1;
            ++iter;
        }

        /* determine the progress of the iteration. */
        ++nslow1;
        if (actred >= Scalar(.001))
            nslow1 = 0;
        if (jeval)
            ++nslow2;
        if (actred >= Scalar(.1))
            nslow2 = 0;

        /* test for convergence. */
        if (delta <= parameters.xtol * xnorm || fnorm == 0.)
            return HybridNonLinearSolverSpace::RelativeErrorTooSmall;

        /* tests for termination and stringent tolerances. */
        if (nfev >= parameters.maxfev)
            return HybridNonLinearSolverSpace::TooManyFunctionEvaluation;
        if (Scalar(.1) * (std::max)(Scalar(.1) * delta, pnorm) <= NumTraits<Scalar>::epsilon() * xnorm)
            return HybridNonLinearSolverSpace::TolTooSmall;
        if (nslow2 == 5)
            return HybridNonLinearSolverSpace::NotMakingProgressJacobian;
        if (nslow1 == 10)
            return HybridNonLinearSolverSpace::NotMakingProgressIterations;

        /* criterion for recalculating jacobian. */
        if (ncfail == 2)
            break; // leave inner loop and go for the next outer loop iteration

        /* calculate the rank one modification to the jacobian */
        /* and update qtf if necessary. */
        wa1 = diag.cwiseProduct( diag.cwiseProduct(wa1)/pnorm );
        wa2 = fjac.transpose() * wa4;
        if (ratio >= Scalar(1e-4))
            qtf = wa2;
        wa2 = (wa2-wa3)/pnorm;

        /* compute the qr factorization of the updated jacobian. */
        internal::r1updt<Scalar>(R, wa1, v_givens, w_givens, wa2, wa3, &sing);
        internal::r1mpyq<Scalar>(n, n, fjac.data(), v_givens, w_givens);
        internal::r1mpyq<Scalar>(1, n, qtf.data(), v_givens, w_givens);

        jeval = false;
    }
    return HybridNonLinearSolverSpace::Running;
}

template<typename FunctorType, typename Scalar>
HybridNonLinearSolverSpace::Status
HybridNonLinearSolver<FunctorType,Scalar>::solveNumericalDiff(FVectorType  &x)
{
    HybridNonLinearSolverSpace::Status status = solveNumericalDiffInit(x);
    if (status==HybridNonLinearSolverSpace::ImproperInputParameters)
        return status;
    while (status==HybridNonLinearSolverSpace::Running)
        status = solveNumericalDiffOneStep(x);
    return status;
}

} // end namespace Eigen

#endif // EIGEN_HYBRIDNONLINEARSOLVER_H

//vim: ai ts=4 sts=4 et sw=4
```
