## Supplementary material for "Identification of QTL-by-Environment Interaction by Controlling Polygenic Background Effect": LevenbergMarquardt.h

```
// -*- coding: utf-8
// vim: set fileencoding=utf-8

// This file is part of Eigen, a lightweight C++ template library
// for linear algebra.
//
// Copyright (C) 2009 Thomas Capricelli <orzel@freehackers.org>
//
// This Source Code Form is subject to the terms of the Mozilla
// Public License v. 2.0. If a copy of the MPL was not distributed
// with this file, You can obtain one at http://mozilla.org/MPL/2.0/.

#ifndef EIGEN_LEVENBERGMARQUARDT__H
#define EIGEN_LEVENBERGMARQUARDT__H

namespace Eigen { 

namespace LevenbergMarquardtSpace {
    enum Status {
        NotStarted = -2,
        Running = -1,
        ImproperInputParameters = 0,
        RelativeReductionTooSmall = 1,
        RelativeErrorTooSmall = 2,
        RelativeErrorAndReductionTooSmall = 3,
        CosinusTooSmall = 4,
        TooManyFunctionEvaluation = 5,
        FtolTooSmall = 6,
        XtolTooSmall = 7,
        GtolTooSmall = 8,
        UserAsked = 9
    };
}


/**
  * \ingroup NonLinearOptimization_Module
  * \brief Performs non linear optimization over a non-linear function,
  * using a variant of the Levenberg Marquardt algorithm.
  *
  * Check wikipedia for more information.
  * http://en.wikipedia.org/wiki/Levenberg%E2%80%93Marquardt_algorithm
  */
template<typename FunctorType, typename Scalar=double>
class LevenbergMarquardt
{
    static Scalar sqrt_epsilon()
    {
      using std::sqrt;
      return sqrt(NumTraits<Scalar>::epsilon());
    }
    
public:
    LevenbergMarquardt(FunctorType &_functor)
        : functor(_functor) { nfev = njev = iter = 0;  fnorm = gnorm = 0.; useExternalScaling=false; }

    typedef DenseIndex Index;
    
    struct Parameters {
        Parameters()
            : factor(Scalar(100.))
            , maxfev(400)
            , ftol(sqrt_epsilon())
            , xtol(sqrt_epsilon())
            , gtol(Scalar(0.))
            , epsfcn(Scalar(0.)) {}
        Scalar factor;
        Index maxfev;   // maximum number of function evaluation
        Scalar ftol;
        Scalar xtol;
        Scalar gtol;
        Scalar epsfcn;
    };

    typedef Matrix< Scalar, Dynamic, 1 > FVectorType;
    typedef Matrix< Scalar, Dynamic, Dynamic > JacobianType;

    LevenbergMarquardtSpace::Status lmder1(
            FVectorType &x,
            const Scalar tol = sqrt_epsilon()
            );

    LevenbergMarquardtSpace::Status minimize(FVectorType &x);
    LevenbergMarquardtSpace::Status minimizeInit(FVectorType &x);
    LevenbergMarquardtSpace::Status minimizeOneStep(FVectorType &x);

    static LevenbergMarquardtSpace::Status lmdif1(
            FunctorType &functor,
            FVectorType &x,
            Index *nfev,
            const Scalar tol = sqrt_epsilon()
            );

    LevenbergMarquardtSpace::Status lmstr1(
            FVectorType  &x,
            const Scalar tol = sqrt_epsilon()
            );

    LevenbergMarquardtSpace::Status minimizeOptimumStorage(FVectorType  &x);
    LevenbergMarquardtSpace::Status minimizeOptimumStorageInit(FVectorType  &x);
    LevenbergMarquardtSpace::Status minimizeOptimumStorageOneStep(FVectorType  &x);

    void resetParameters(void) { parameters = Parameters(); }

    Parameters parameters;
    FVectorType  fvec, qtf, diag;
    JacobianType fjac;
    PermutationMatrix<Dynamic,Dynamic> permutation;
    Index nfev;
    Index njev;
    Index iter;
    Scalar fnorm, gnorm;
    bool useExternalScaling; 

    Scalar lm_param(void) { return par; }
private:
    
    FunctorType &functor;
    Index n;
    Index m;
    FVectorType wa1, wa2, wa3, wa4;

    Scalar par, sum;
    Scalar temp, temp1, temp2;
    Scalar delta;
    Scalar ratio;
    Scalar pnorm, xnorm, fnorm1, actred, dirder, prered;

    LevenbergMarquardt& operator=(const LevenbergMarquardt&);
};

template<typename FunctorType, typename Scalar>
LevenbergMarquardtSpace::Status
LevenbergMarquardt<FunctorType,Scalar>::lmder1(
        FVectorType  &x,
        const Scalar tol
        )
{
    n = x.size();
    m = functor.values();

    /* check the input parameters for errors. */
    if (n <= 0 || m < n || tol < 0.)
        return LevenbergMarquardtSpace::ImproperInputParameters;

    resetParameters();
    parameters.ftol = tol;
    parameters.xtol = tol;
    parameters.maxfev = 100*(n+1);

    return minimize(x);
}


template<typename FunctorType, typename Scalar>
LevenbergMarquardtSpace::Status
LevenbergMarquardt<FunctorType,Scalar>::minimize(FVectorType  &x)
{
    LevenbergMarquardtSpace::Status status = minimizeInit(x);
    if (status==LevenbergMarquardtSpace::ImproperInputParameters)
        return status;
    do {
        status = minimizeOneStep(x);
    } while (status==LevenbergMarquardtSpace::Running);
    return status;
}

template<typename FunctorType, typename Scalar>
LevenbergMarquardtSpace::Status
LevenbergMarquardt<FunctorType,Scalar>::minimizeInit(FVectorType  &x)
{
    n = x.size();
    m = functor.values();

    wa1.resize(n); wa2.resize(n); wa3.resize(n);
    wa4.resize(m);
    fvec.resize(m);
    fjac.resize(m, n);
    if (!useExternalScaling)
        diag.resize(n);
    eigen_assert( (!useExternalScaling || diag.size()==n) && "When useExternalScaling is set, the caller must provide a valid 'diag'");
    qtf.resize(n);

    /* Function Body */
    nfev = 0;
    njev = 0;

    /*     check the input parameters for errors. */
    if (n <= 0 || m < n || parameters.ftol < 0. || parameters.xtol < 0. || parameters.gtol < 0. || parameters.maxfev <= 0 || parameters.factor <= 0.)
        return LevenbergMarquardtSpace::ImproperInputParameters;

    if (useExternalScaling)
        for (Index j = 0; j < n; ++j)
            if (diag[j] <= 0.)
                return LevenbergMarquardtSpace::ImproperInputParameters;

    /*     evaluate the function at the starting point */
    /*     and calculate its norm. */
    nfev = 1;
    if ( functor(x, fvec) < 0)
        return LevenbergMarquardtSpace::UserAsked;
    fnorm = fvec.stableNorm();

    /*     initialize levenberg-marquardt parameter and iteration counter. */
    par = 0.;
    iter = 1;

    return LevenbergMarquardtSpace::NotStarted;
}

template<typename FunctorType, typename Scalar>
LevenbergMarquardtSpace::Status
LevenbergMarquardt<FunctorType,Scalar>::minimizeOneStep(FVectorType  &x)
{
    using std::abs;
    using std::sqrt;

    eigen_assert(x.size()==n); // check the caller is not cheating us

    /* calculate the jacobian matrix. */
    Index df_ret = functor.df(x, fjac);
    if (df_ret<0)
        return LevenbergMarquardtSpace::UserAsked;
    if (df_ret>0)
        // numerical diff, we evaluated the function df_ret times
        nfev += df_ret;
    else njev++;

    /* compute the qr factorization of the jacobian. */
    wa2 = fjac.colwise().blueNorm();
    ColPivHouseholderQR<JacobianType> qrfac(fjac);
    fjac = qrfac.matrixQR();
    permutation = qrfac.colsPermutation();

    /* on the first iteration and if external scaling is not used, scale according */
    /* to the norms of the columns of the initial jacobian. */
    if (iter == 1) {
        if (!useExternalScaling)
            for (Index j = 0; j < n; ++j)
                diag[j] = (wa2[j]==0.)? 1. : wa2[j];

        /* on the first iteration, calculate the norm of the scaled x */
        /* and initialize the step bound delta. */
        xnorm = diag.cwiseProduct(x).stableNorm();
        delta = parameters.factor * xnorm;
        if (delta == 0.)
            delta = parameters.factor;
    }

    /* form (q transpose)*fvec and store the first n components in */
    /* qtf. */
    wa4 = fvec;
    wa4.applyOnTheLeft(qrfac.householderQ().adjoint());
    qtf = wa4.head(n);

    /* compute the norm of the scaled gradient. */
    gnorm = 0.;
    if (fnorm != 0.)
        for (Index j = 0; j < n; ++j)
            if (wa2[permutation.indices()[j]] != 0.)
                gnorm = (std::max)(gnorm, abs( fjac.col(j).head(j+1).dot(qtf.head(j+1)/fnorm) / wa2[permutation.indices()[j]]));

    /* test for convergence of the gradient norm. */
    if (gnorm <= parameters.gtol)
        return LevenbergMarquardtSpace::CosinusTooSmall;

    /* rescale if necessary. */
    if (!useExternalScaling)
        diag = diag.cwiseMax(wa2);

    do {

        /* determine the levenberg-marquardt parameter. */
        internal::lmpar2<Scalar>(qrfac, diag, qtf, delta, par, wa1);

        /* store the direction p and x + p. calculate the norm of p. */
        wa1 = -wa1;
        wa2 = x + wa1;
        pnorm = diag.cwiseProduct(wa1).stableNorm();

        /* on the first iteration, adjust the initial step bound. */
        if (iter == 1)
            delta = (std::min)(delta,pnorm);

        /* evaluate the function at x + p and calculate its norm. */
        if ( functor(wa2, wa4) < 0)
            return LevenbergMarquardtSpace::UserAsked;
        ++nfev;
        fnorm1 = wa4.stableNorm();

        /* compute the scaled actual reduction. */
        actred = -1.;
        if (Scalar(.1) * fnorm1 < fnorm)
            actred = 1. - numext::abs2(fnorm1 / fnorm);

        /* compute the scaled predicted reduction and */
        /* the scaled directional derivative. */
        wa3 = fjac.template triangularView<Upper>() * (qrfac.colsPermutation().inverse() *wa1);
        temp1 = numext::abs2(wa3.stableNorm() / fnorm);
        temp2 = numext::abs2(sqrt(par) * pnorm / fnorm);
        prered = temp1 + temp2 / Scalar(.5);
        dirder = -(temp1 + temp2);

        /* compute the ratio of the actual to the predicted */
        /* reduction. */
        ratio = 0.;
        if (prered != 0.)
            ratio = actred / prered;

        /* update the step bound. */
        if (ratio <= Scalar(.25)) {
            if (actred >= 0.)
                temp = Scalar(.5);
            if (actred < 0.)
                temp = Scalar(.5) * dirder / (dirder + Scalar(.5) * actred);
            if (Scalar(.1) * fnorm1 >= fnorm || temp < Scalar(.1))
                temp = Scalar(.1);
            /* Computing MIN */
            delta = temp * (std::min)(delta, pnorm / Scalar(.1));
            par /= temp;
        } else if (!(par != 0. && ratio < Scalar(.75))) {
            delta = pnorm / Scalar(.5);
            par = Scalar(.5) * par;
        }

        /* test for successful iteration. */
        if (ratio >= Scalar(1e-4)) {
            /* successful iteration. update x, fvec, and their norms. */
            x = wa2;
            wa2 = diag.cwiseProduct(x);
            fvec = wa4;
            xnorm = wa2.stableNorm();
            fnorm = fnorm1;
            ++iter;
        }

        /* tests for convergence. */
        if (abs(actred) <= parameters.ftol && prered <= parameters.ftol && Scalar(.5) * ratio <= 1. && delta <= parameters.xtol * xnorm)
            return LevenbergMarquardtSpace::RelativeErrorAndReductionTooSmall;
        if (abs(actred) <= parameters.ftol && prered <= parameters.ftol && Scalar(.5) * ratio <= 1.)
            return LevenbergMarquardtSpace::RelativeReductionTooSmall;
        if (delta <= parameters.xtol * xnorm)
            return LevenbergMarquardtSpace::RelativeErrorTooSmall;

        /* tests for termination and stringent tolerances. */
        if (nfev >= parameters.maxfev)
            return LevenbergMarquardtSpace::TooManyFunctionEvaluation;
        if (abs(actred) <= NumTraits<Scalar>::epsilon() && prered <= NumTraits<Scalar>::epsilon() && Scalar(.5) * ratio <= 1.)
            return LevenbergMarquardtSpace::FtolTooSmall;
        if (delta <= NumTraits<Scalar>::epsilon() * xnorm)
            return LevenbergMarquardtSpace::XtolTooSmall;
        if (gnorm <= NumTraits<Scalar>::epsilon())
            return LevenbergMarquardtSpace::GtolTooSmall;

    } while (ratio < Scalar(1e-4));

    return LevenbergMarquardtSpace::Running;
}

template<typename FunctorType, typename Scalar>
LevenbergMarquardtSpace::Status
LevenbergMarquardt<FunctorType,Scalar>::lmstr1(
        FVectorType  &x,
        const Scalar tol
        )
{
    n = x.size();
    m = functor.values();

    /* check the input parameters for errors. */
    if (n <= 0 || m < n || tol < 0.)
        return LevenbergMarquardtSpace::ImproperInputParameters;

    resetParameters();
    parameters.ftol = tol;
    parameters.xtol = tol;
    parameters.maxfev = 100*(n+1);

    return minimizeOptimumStorage(x);
}

template<typename FunctorType, typename Scalar>
LevenbergMarquardtSpace::Status
LevenbergMarquardt<FunctorType,Scalar>::minimizeOptimumStorageInit(FVectorType  &x)
{
    n = x.size();
    m = functor.values();

    wa1.resize(n); wa2.resize(n); wa3.resize(n);
    wa4.resize(m);
    fvec.resize(m);
    // Only R is stored in fjac. Q is only used to compute 'qtf', which is
    // Q.transpose()*rhs. qtf will be updated using givens rotation,
    // instead of storing them in Q.
    // The purpose it to only use a nxn matrix, instead of mxn here, so
    // that we can handle cases where m>>n :
    fjac.resize(n, n);
    if (!useExternalScaling)
        diag.resize(n);
    eigen_assert( (!useExternalScaling || diag.size()==n) && "When useExternalScaling is set, the caller must provide a valid 'diag'");
    qtf.resize(n);

    /* Function Body */
    nfev = 0;
    njev = 0;

    /*     check the input parameters for errors. */
    if (n <= 0 || m < n || parameters.ftol < 0. || parameters.xtol < 0. || parameters.gtol < 0. || parameters.maxfev <= 0 || parameters.factor <= 0.)
        return LevenbergMarquardtSpace::ImproperInputParameters;

    if (useExternalScaling)
        for (Index j = 0; j < n; ++j)
            if (diag[j] <= 0.)
                return LevenbergMarquardtSpace::ImproperInputParameters;

    /*     evaluate the function at the starting point */
    /*     and calculate its norm. */
    nfev = 1;
    if ( functor(x, fvec) < 0)
        return LevenbergMarquardtSpace::UserAsked;
    fnorm = fvec.stableNorm();

    /*     initialize levenberg-marquardt parameter and iteration counter. */
    par = 0.;
    iter = 1;

    return LevenbergMarquardtSpace::NotStarted;
}


template<typename FunctorType, typename Scalar>
LevenbergMarquardtSpace::Status
LevenbergMarquardt<FunctorType,Scalar>::minimizeOptimumStorageOneStep(FVectorType  &x)
{
    using std::abs;
    using std::sqrt;
    
    eigen_assert(x.size()==n); // check the caller is not cheating us

    Index i, j;
    bool sing;

    /* compute the qr factorization of the jacobian matrix */
    /* calculated one row at a time, while simultaneously */
    /* forming (q transpose)*fvec and storing the first */
    /* n components in qtf. */
    qtf.fill(0.);
    fjac.fill(0.);
    Index rownb = 2;
    for (i = 0; i < m; ++i) {
        if (functor.df(x, wa3, rownb) < 0) return LevenbergMarquardtSpace::UserAsked;
        internal::rwupdt<Scalar>(fjac, wa3, qtf, fvec[i]);
        ++rownb;
    }
    ++njev;

    /* if the jacobian is rank deficient, call qrfac to */
    /* reorder its columns and update the components of qtf. */
    sing = false;
    for (j = 0; j < n; ++j) {
        if (fjac(j,j) == 0.)
            sing = true;
        wa2[j] = fjac.col(j).head(j).stableNorm();
    }
    permutation.setIdentity(n);
    if (sing) {
        wa2 = fjac.colwise().blueNorm();
        // TODO We have no unit test covering this code path, do not modify
        // until it is carefully tested
        ColPivHouseholderQR<JacobianType> qrfac(fjac);
        fjac = qrfac.matrixQR();
        wa1 = fjac.diagonal();
        fjac.diagonal() = qrfac.hCoeffs();
        permutation = qrfac.colsPermutation();
        // TODO : avoid this:
        for(Index ii=0; ii< fjac.cols(); ii++) fjac.col(ii).segment(ii+1, fjac.rows()-ii-1) *= fjac(ii,ii); // rescale vectors

        for (j = 0; j < n; ++j) {
            if (fjac(j,j) != 0.) {
                sum = 0.;
                for (i = j; i < n; ++i)
                    sum += fjac(i,j) * qtf[i];
                temp = -sum / fjac(j,j);
                for (i = j; i < n; ++i)
                    qtf[i] += fjac(i,j) * temp;
            }
            fjac(j,j) = wa1[j];
        }
    }

    /* on the first iteration and if external scaling is not used, scale according */
    /* to the norms of the columns of the initial jacobian. */
    if (iter == 1) {
        if (!useExternalScaling)
            for (j = 0; j < n; ++j)
                diag[j] = (wa2[j]==0.)? 1. : wa2[j];

        /* on the first iteration, calculate the norm of the scaled x */
        /* and initialize the step bound delta. */
        xnorm = diag.cwiseProduct(x).stableNorm();
        delta = parameters.factor * xnorm;
        if (delta == 0.)
            delta = parameters.factor;
    }

    /* compute the norm of the scaled gradient. */
    gnorm = 0.;
    if (fnorm != 0.)
        for (j = 0; j < n; ++j)
            if (wa2[permutation.indices()[j]] != 0.)
                gnorm = (std::max)(gnorm, abs( fjac.col(j).head(j+1).dot(qtf.head(j+1)/fnorm) / wa2[permutation.indices()[j]]));

    /* test for convergence of the gradient norm. */
    if (gnorm <= parameters.gtol)
        return LevenbergMarquardtSpace::CosinusTooSmall;

    /* rescale if necessary. */
    if (!useExternalScaling)
        diag = diag.cwiseMax(wa2);

    do {

        /* determine the levenberg-marquardt parameter. */
        internal::lmpar<Scalar>(fjac, permutation.indices(), diag, qtf, delta, par, wa1);

        /* store the direction p and x + p. calculate the norm of p. */
        wa1 = -wa1;
        wa2 = x + wa1;
        pnorm = diag.cwiseProduct(wa1).stableNorm();

        /* on the first iteration, adjust the initial step bound. */
        if (iter == 1)
            delta = (std::min)(delta,pnorm);

        /* evaluate the function at x + p and calculate its norm. */
        if ( functor(wa2, wa4) < 0)
            return LevenbergMarquardtSpace::UserAsked;
        ++nfev;
        fnorm1 = wa4.stableNorm();

        /* compute the scaled actual reduction. */
        actred = -1.;
        if (Scalar(.1) * fnorm1 < fnorm)
            actred = 1. - numext::abs2(fnorm1 / fnorm);

        /* compute the scaled predicted reduction and */
        /* the scaled directional derivative. */
        wa3 = fjac.topLeftCorner(n,n).template triangularView<Upper>() * (permutation.inverse() * wa1);
        temp1 = numext::abs2(wa3.stableNorm() / fnorm);
        temp2 = numext::abs2(sqrt(par) * pnorm / fnorm);
        prered = temp1 + temp2 / Scalar(.5);
        dirder = -(temp1 + temp2);

        /* compute the ratio of the actual to the predicted */
        /* reduction. */
        ratio = 0.;
        if (prered != 0.)
            ratio = actred / prered;

        /* update the step bound. */
        if (ratio <= Scalar(.25)) {
            if (actred >= 0.)
                temp = Scalar(.5);
            if (actred < 0.)
                temp = Scalar(.5) * dirder / (dirder + Scalar(.5) * actred);
            if (Scalar(.1) * fnorm1 >= fnorm || temp < Scalar(.1))
                temp = Scalar(.1);
            /* Computing MIN */
            delta = temp * (std::min)(delta, pnorm / Scalar(.1));
            par /= temp;
        } else if (!(par != 0. && ratio < Scalar(.75))) {
            delta = pnorm / Scalar(.5);
            par = Scalar(.5) * par;
        }

        /* test for successful iteration. */
        if (ratio >= Scalar(1e-4)) {
            /* successful iteration. update x, fvec, and their norms. */
            x = wa2;
            wa2 = diag.cwiseProduct(x);
            fvec = wa4;
            xnorm = wa2.stableNorm();
            fnorm = fnorm1;
            ++iter;
        }

        /* tests for convergence. */
        if (abs(actred) <= parameters.ftol && prered <= parameters.ftol && Scalar(.5) * ratio <= 1. && delta <= parameters.xtol * xnorm)
            return LevenbergMarquardtSpace::RelativeErrorAndReductionTooSmall;
        if (abs(actred) <= parameters.ftol && prered <= parameters.ftol && Scalar(.5) * ratio <= 1.)
            return LevenbergMarquardtSpace::RelativeReductionTooSmall;
        if (delta <= parameters.xtol * xnorm)
            return LevenbergMarquardtSpace::RelativeErrorTooSmall;

        /* tests for termination and stringent tolerances. */
        if (nfev >= parameters.maxfev)
            return LevenbergMarquardtSpace::TooManyFunctionEvaluation;
        if (abs(actred) <= NumTraits<Scalar>::epsilon() && prered <= NumTraits<Scalar>::epsilon() && Scalar(.5) * ratio <= 1.)
            return LevenbergMarquardtSpace::FtolTooSmall;
        if (delta <= NumTraits<Scalar>::epsilon() * xnorm)
            return LevenbergMarquardtSpace::XtolTooSmall;
        if (gnorm <= NumTraits<Scalar>::epsilon())
            return LevenbergMarquardtSpace::GtolTooSmall;

    } while (ratio < Scalar(1e-4));

    return LevenbergMarquardtSpace::Running;
}

template<typename FunctorType, typename Scalar>
LevenbergMarquardtSpace::Status
LevenbergMarquardt<FunctorType,Scalar>::minimizeOptimumStorage(FVectorType  &x)
{
    LevenbergMarquardtSpace::Status status = minimizeOptimumStorageInit(x);
    if (status==LevenbergMarquardtSpace::ImproperInputParameters)
        return status;
    do {
        status = minimizeOptimumStorageOneStep(x);
    } while (status==LevenbergMarquardtSpace::Running);
    return status;
}

template<typename FunctorType, typename Scalar>
LevenbergMarquardtSpace::Status
LevenbergMarquardt<FunctorType,Scalar>::lmdif1(
        FunctorType &functor,
        FVectorType  &x,
        Index *nfev,
        const Scalar tol
        )
{
    Index n = x.size();
    Index m = functor.values();

    /* check the input parameters for errors. */
    if (n <= 0 || m < n || tol < 0.)
        return LevenbergMarquardtSpace::ImproperInputParameters;

    NumericalDiff<FunctorType> numDiff(functor);
    // embedded LevenbergMarquardt
    LevenbergMarquardt<NumericalDiff<FunctorType>, Scalar > lm(numDiff);
    lm.parameters.ftol = tol;
    lm.parameters.xtol = tol;
    lm.parameters.maxfev = 200*(n+1);

    LevenbergMarquardtSpace::Status info = LevenbergMarquardtSpace::Status(lm.minimize(x));
    if (nfev)
        * nfev = lm.nfev;
    return info;
}

} // end namespace Eigen

#endif // EIGEN_LEVENBERGMARQUARDT__H

//vim: ai ts=4 sts=4 et sw=4
```
