## Supplementary material for "Identification of QTL-by-Environment Interaction by Controlling Polygenic Background Effect": lmpar.h

```
namespace Eigen { 

namespace internal {

template <typename Scalar>
void lmpar(
        Matrix< Scalar, Dynamic, Dynamic > &r,
        const VectorXi &ipvt,
        const Matrix< Scalar, Dynamic, 1 >  &diag,
        const Matrix< Scalar, Dynamic, 1 >  &qtb,
        Scalar delta,
        Scalar &par,
        Matrix< Scalar, Dynamic, 1 >  &x)
{
    using std::abs;
    using std::sqrt;
    typedef DenseIndex Index;

    /* Local variables */
    Index i, j, l;
    Scalar fp;
    Scalar parc, parl;
    Index iter;
    Scalar temp, paru;
    Scalar gnorm;
    Scalar dxnorm;


    /* Function Body */
    const Scalar dwarf = (std::numeric_limits<Scalar>::min)();
    const Index n = r.cols();
    eigen_assert(n==diag.size());
    eigen_assert(n==qtb.size());
    eigen_assert(n==x.size());

    Matrix< Scalar, Dynamic, 1 >  wa1, wa2;

    /* compute and store in x the gauss-newton direction. if the */
    /* jacobian is rank-deficient, obtain a least squares solution. */
    Index nsing = n-1;
    wa1 = qtb;
    for (j = 0; j < n; ++j) {
        if (r(j,j) == 0. && nsing == n-1)
            nsing = j - 1;
        if (nsing < n-1)
            wa1[j] = 0.;
    }
    for (j = nsing; j>=0; --j) {
        wa1[j] /= r(j,j);
        temp = wa1[j];
        for (i = 0; i < j ; ++i)
            wa1[i] -= r(i,j) * temp;
    }

    for (j = 0; j < n; ++j)
        x[ipvt[j]] = wa1[j];

    /* initialize the iteration counter. */
    /* evaluate the function at the origin, and test */
    /* for acceptance of the gauss-newton direction. */
    iter = 0;
    wa2 = diag.cwiseProduct(x);
    dxnorm = wa2.blueNorm();
    fp = dxnorm - delta;
    if (fp <= Scalar(0.1) * delta) {
        par = 0;
        return;
    }

    /* if the jacobian is not rank deficient, the newton */
    /* step provides a lower bound, parl, for the zero of */
    /* the function. otherwise set this bound to zero. */
    parl = 0.;
    if (nsing >= n-1) {
        for (j = 0; j < n; ++j) {
            l = ipvt[j];
            wa1[j] = diag[l] * (wa2[l] / dxnorm);
        }
        // it's actually a triangularView.solveInplace(), though in a weird
        // way:
        for (j = 0; j < n; ++j) {
            Scalar sum = 0.;
            for (i = 0; i < j; ++i)
                sum += r(i,j) * wa1[i];
            wa1[j] = (wa1[j] - sum) / r(j,j);
        }
        temp = wa1.blueNorm();
        parl = fp / delta / temp / temp;
    }

    /* calculate an upper bound, paru, for the zero of the function. */
    for (j = 0; j < n; ++j)
        wa1[j] = r.col(j).head(j+1).dot(qtb.head(j+1)) / diag[ipvt[j]];

    gnorm = wa1.stableNorm();
    paru = gnorm / delta;
    if (paru == 0.)
        paru = dwarf / (std::min)(delta,Scalar(0.1));

    /* if the input par lies outside of the interval (parl,paru), */
    /* set par to the closer endpoint. */
    par = (std::max)(par,parl);
    par = (std::min)(par,paru);
    if (par == 0.)
        par = gnorm / dxnorm;

    /* beginning of an iteration. */
    while (true) {
        ++iter;

        /* evaluate the function at the current value of par. */
        if (par == 0.)
            par = (std::max)(dwarf,Scalar(.001) * paru); /* Computing MAX */
        wa1 = sqrt(par)* diag;

        Matrix< Scalar, Dynamic, 1 > sdiag(n);
        qrsolv<Scalar>(r, ipvt, wa1, qtb, x, sdiag);

        wa2 = diag.cwiseProduct(x);
        dxnorm = wa2.blueNorm();
        temp = fp;
        fp = dxnorm - delta;

        /* if the function is small enough, accept the current value */
        /* of par. also test for the exceptional cases where parl */
        /* is zero or the number of iterations has reached 10. */
        if (abs(fp) <= Scalar(0.1) * delta || (parl == 0. && fp <= temp && temp < 0.) || iter == 10)
            break;

        /* compute the newton correction. */
        for (j = 0; j < n; ++j) {
            l = ipvt[j];
            wa1[j] = diag[l] * (wa2[l] / dxnorm);
        }
        for (j = 0; j < n; ++j) {
            wa1[j] /= sdiag[j];
            temp = wa1[j];
            for (i = j+1; i < n; ++i)
                wa1[i] -= r(i,j) * temp;
        }
        temp = wa1.blueNorm();
        parc = fp / delta / temp / temp;

        /* depending on the sign of the function, update parl or paru. */
        if (fp > 0.)
            parl = (std::max)(parl,par);
        if (fp < 0.)
            paru = (std::min)(paru,par);

        /* compute an improved estimate for par. */
        /* Computing MAX */
        par = (std::max)(parl,par+parc);

        /* end of an iteration. */
    }

    /* termination. */
    if (iter == 0)
        par = 0.;
    return;
}

template <typename Scalar>
void lmpar2(
        const ColPivHouseholderQR<Matrix< Scalar, Dynamic, Dynamic> > &qr,
        const Matrix< Scalar, Dynamic, 1 >  &diag,
        const Matrix< Scalar, Dynamic, 1 >  &qtb,
        Scalar delta,
        Scalar &par,
        Matrix< Scalar, Dynamic, 1 >  &x)

{
    using std::sqrt;
    using std::abs;
    typedef DenseIndex Index;

    /* Local variables */
    Index j;
    Scalar fp;
    Scalar parc, parl;
    Index iter;
    Scalar temp, paru;
    Scalar gnorm;
    Scalar dxnorm;


    /* Function Body */
    const Scalar dwarf = (std::numeric_limits<Scalar>::min)();
    const Index n = qr.matrixQR().cols();
    eigen_assert(n==diag.size());
    eigen_assert(n==qtb.size());

    Matrix< Scalar, Dynamic, 1 >  wa1, wa2;

    /* compute and store in x the gauss-newton direction. if the */
    /* jacobian is rank-deficient, obtain a least squares solution. */

//    const Index rank = qr.nonzeroPivots(); // exactly double(0.)
    const Index rank = qr.rank(); // use a threshold
    wa1 = qtb;
    wa1.tail(n-rank).setZero();
    qr.matrixQR().topLeftCorner(rank, rank).template triangularView<Upper>().solveInPlace(wa1.head(rank));

    x = qr.colsPermutation()*wa1;

    /* initialize the iteration counter. */
    /* evaluate the function at the origin, and test */
    /* for acceptance of the gauss-newton direction. */
    iter = 0;
    wa2 = diag.cwiseProduct(x);
    dxnorm = wa2.blueNorm();
    fp = dxnorm - delta;
    if (fp <= Scalar(0.1) * delta) {
        par = 0;
        return;
    }

    /* if the jacobian is not rank deficient, the newton */
    /* step provides a lower bound, parl, for the zero of */
    /* the function. otherwise set this bound to zero. */
    parl = 0.;
    if (rank==n) {
        wa1 = qr.colsPermutation().inverse() *  diag.cwiseProduct(wa2)/dxnorm;
        qr.matrixQR().topLeftCorner(n, n).transpose().template triangularView<Lower>().solveInPlace(wa1);
        temp = wa1.blueNorm();
        parl = fp / delta / temp / temp;
    }

    /* calculate an upper bound, paru, for the zero of the function. */
    for (j = 0; j < n; ++j)
        wa1[j] = qr.matrixQR().col(j).head(j+1).dot(qtb.head(j+1)) / diag[qr.colsPermutation().indices()(j)];

    gnorm = wa1.stableNorm();
    paru = gnorm / delta;
    if (paru == 0.)
        paru = dwarf / (std::min)(delta,Scalar(0.1));

    /* if the input par lies outside of the interval (parl,paru), */
    /* set par to the closer endpoint. */
    par = (std::max)(par,parl);
    par = (std::min)(par,paru);
    if (par == 0.)
        par = gnorm / dxnorm;

    /* beginning of an iteration. */
    Matrix< Scalar, Dynamic, Dynamic > s = qr.matrixQR();
    while (true) {
        ++iter;

        /* evaluate the function at the current value of par. */
        if (par == 0.)
            par = (std::max)(dwarf,Scalar(.001) * paru); /* Computing MAX */
        wa1 = sqrt(par)* diag;

        Matrix< Scalar, Dynamic, 1 > sdiag(n);
        qrsolv<Scalar>(s, qr.colsPermutation().indices(), wa1, qtb, x, sdiag);

        wa2 = diag.cwiseProduct(x);
        dxnorm = wa2.blueNorm();
        temp = fp;
        fp = dxnorm - delta;

        /* if the function is small enough, accept the current value */
        /* of par. also test for the exceptional cases where parl */
        /* is zero or the number of iterations has reached 10. */
        if (abs(fp) <= Scalar(0.1) * delta || (parl == 0. && fp <= temp && temp < 0.) || iter == 10)
            break;

        /* compute the newton correction. */
        wa1 = qr.colsPermutation().inverse() * diag.cwiseProduct(wa2/dxnorm);
        // we could almost use this here, but the diagonal is outside qr, in sdiag[]
        // qr.matrixQR().topLeftCorner(n, n).transpose().template triangularView<Lower>().solveInPlace(wa1);
        for (j = 0; j < n; ++j) {
            wa1[j] /= sdiag[j];
            temp = wa1[j];
            for (Index i = j+1; i < n; ++i)
                wa1[i] -= s(i,j) * temp;
        }
        temp = wa1.blueNorm();
        parc = fp / delta / temp / temp;

        /* depending on the sign of the function, update parl or paru. */
        if (fp > 0.)
            parl = (std::max)(parl,par);
        if (fp < 0.)
            paru = (std::min)(paru,par);

        /* compute an improved estimate for par. */
        par = (std::max)(parl,par+parc);
    }
    if (iter == 0)
        par = 0.;
    return;
}

} // end namespace internal

} // end namespace Eigen
```
