## Supplementary material for "Identification of QTL-by-Environment Interaction by Controlling Polygenic Background Effect": qrsolv.h

```
namespace Eigen { 

namespace internal {

// TODO : once qrsolv2 is removed, use ColPivHouseholderQR or PermutationMatrix instead of ipvt
template <typename Scalar>
void qrsolv(
        Matrix< Scalar, Dynamic, Dynamic > &s,
        // TODO : use a PermutationMatrix once lmpar is no more:
        const VectorXi &ipvt,
        const Matrix< Scalar, Dynamic, 1 >  &diag,
        const Matrix< Scalar, Dynamic, 1 >  &qtb,
        Matrix< Scalar, Dynamic, 1 >  &x,
        Matrix< Scalar, Dynamic, 1 >  &sdiag)

{
    typedef DenseIndex Index;

    /* Local variables */
    Index i, j, k, l;
    Scalar temp;
    Index n = s.cols();
    Matrix< Scalar, Dynamic, 1 >  wa(n);
    JacobiRotation<Scalar> givens;

    /* Function Body */
    // the following will only change the lower triangular part of s, including
    // the diagonal, though the diagonal is restored afterward

    /*     copy r and (q transpose)*b to preserve input and initialize s. */
    /*     in particular, save the diagonal elements of r in x. */
    x = s.diagonal();
    wa = qtb;

    s.topLeftCorner(n,n).template triangularView<StrictlyLower>() = s.topLeftCorner(n,n).transpose();

    /*     eliminate the diagonal matrix d using a givens rotation. */
    for (j = 0; j < n; ++j) {

        /*        prepare the row of d to be eliminated, locating the */
        /*        diagonal element using p from the qr factorization. */
        l = ipvt[j];
        if (diag[l] == 0.)
            break;
        sdiag.tail(n-j).setZero();
        sdiag[j] = diag[l];

        /*        the transformations to eliminate the row of d */
        /*        modify only a single element of (q transpose)*b */
        /*        beyond the first n, which is initially zero. */
        Scalar qtbpj = 0.;
        for (k = j; k < n; ++k) {
            /*           determine a givens rotation which eliminates the */
            /*           appropriate element in the current row of d. */
            givens.makeGivens(-s(k,k), sdiag[k]);

            /*           compute the modified diagonal element of r and */
            /*           the modified element of ((q transpose)*b,0). */
            s(k,k) = givens.c() * s(k,k) + givens.s() * sdiag[k];
            temp = givens.c() * wa[k] + givens.s() * qtbpj;
            qtbpj = -givens.s() * wa[k] + givens.c() * qtbpj;
            wa[k] = temp;

            /*           accumulate the transformation in the row of s. */
            for (i = k+1; i<n; ++i) {
                temp = givens.c() * s(i,k) + givens.s() * sdiag[i];
                sdiag[i] = -givens.s() * s(i,k) + givens.c() * sdiag[i];
                s(i,k) = temp;
            }
        }
    }

    /*     solve the triangular system for z. if the system is */
    /*     singular, then obtain a least squares solution. */
    Index nsing;
    for(nsing=0; nsing<n && sdiag[nsing]!=0; nsing++) {}

    wa.tail(n-nsing).setZero();
    s.topLeftCorner(nsing, nsing).transpose().template triangularView<Upper>().solveInPlace(wa.head(nsing));

    // restore
    sdiag = s.diagonal();
    s.diagonal() = x;

    /*     permute the components of z back to components of x. */
    for (j = 0; j < n; ++j) x[ipvt[j]] = wa[j];
}

} // end namespace internal

} // end namespace Eigen
```
