## Supplementary material for "Identification of QTL-by-Environment Interaction by Controlling Polygenic Background Effect": r1mpyq.h

```
namespace Eigen { 

namespace internal {

// TODO : move this to GivensQR once there's such a thing in Eigen

template <typename Scalar>
void r1mpyq(DenseIndex m, DenseIndex n, Scalar *a, const std::vector<JacobiRotation<Scalar> > &v_givens, const std::vector<JacobiRotation<Scalar> > &w_givens)
{
    typedef DenseIndex Index;

    /*     apply the first set of givens rotations to a. */
    for (Index j = n-2; j>=0; --j)
        for (Index i = 0; i<m; ++i) {
            Scalar temp = v_givens[j].c() * a[i+m*j] - v_givens[j].s() * a[i+m*(n-1)];
            a[i+m*(n-1)] = v_givens[j].s() * a[i+m*j] + v_givens[j].c() * a[i+m*(n-1)];
            a[i+m*j] = temp;
        }
    /*     apply the second set of givens rotations to a. */
    for (Index j = 0; j<n-1; ++j)
        for (Index i = 0; i<m; ++i) {
            Scalar temp = w_givens[j].c() * a[i+m*j] + w_givens[j].s() * a[i+m*(n-1)];
            a[i+m*(n-1)] = -w_givens[j].s() * a[i+m*j] + w_givens[j].c() * a[i+m*(n-1)];
            a[i+m*j] = temp;
        }
}

} // end namespace internal

} // end namespace Eigen
```
