## Supplementary material for "Identification of QTL-by-Environment Interaction by Controlling Polygenic Background Effect": r1updt.h

```
namespace Eigen { 

namespace internal {

template <typename Scalar>
void r1updt(
        Matrix< Scalar, Dynamic, Dynamic > &s,
        const Matrix< Scalar, Dynamic, 1> &u,
        std::vector<JacobiRotation<Scalar> > &v_givens,
        std::vector<JacobiRotation<Scalar> > &w_givens,
        Matrix< Scalar, Dynamic, 1> &v,
        Matrix< Scalar, Dynamic, 1> &w,
        bool *sing)
{
    typedef DenseIndex Index;
    const JacobiRotation<Scalar> IdentityRotation = JacobiRotation<Scalar>(1,0);

    /* Local variables */
    const Index m = s.rows();
    const Index n = s.cols();
    Index i, j=1;
    Scalar temp;
    JacobiRotation<Scalar> givens;

    // r1updt had a broader usecase, but we don't use it here. And, more
    // importantly, we can not test it.
    eigen_assert(m==n);
    eigen_assert(u.size()==m);
    eigen_assert(v.size()==n);
    eigen_assert(w.size()==n);

    /* move the nontrivial part of the last column of s into w. */
    w[n-1] = s(n-1,n-1);

    /* rotate the vector v into a multiple of the n-th unit vector */
    /* in such a way that a spike is introduced into w. */
    for (j=n-2; j>=0; --j) {
        w[j] = 0.;
        if (v[j] != 0.) {
            /* determine a givens rotation which eliminates the */
            /* j-th element of v. */
            givens.makeGivens(-v[n-1], v[j]);

            /* apply the transformation to v and store the information */
            /* necessary to recover the givens rotation. */
            v[n-1] = givens.s() * v[j] + givens.c() * v[n-1];
            v_givens[j] = givens;

            /* apply the transformation to s and extend the spike in w. */
            for (i = j; i < m; ++i) {
                temp = givens.c() * s(j,i) - givens.s() * w[i];
                w[i] = givens.s() * s(j,i) + givens.c() * w[i];
                s(j,i) = temp;
            }
        } else
            v_givens[j] = IdentityRotation;
    }

    /* add the spike from the rank 1 update to w. */
    w += v[n-1] * u;

    /* eliminate the spike. */
    *sing = false;
    for (j = 0; j < n-1; ++j) {
        if (w[j] != 0.) {
            /* determine a givens rotation which eliminates the */
            /* j-th element of the spike. */
            givens.makeGivens(-s(j,j), w[j]);

            /* apply the transformation to s and reduce the spike in w. */
            for (i = j; i < m; ++i) {
                temp = givens.c() * s(j,i) + givens.s() * w[i];
                w[i] = -givens.s() * s(j,i) + givens.c() * w[i];
                s(j,i) = temp;
            }

            /* store the information necessary to recover the */
            /* givens rotation. */
            w_givens[j] = givens;
        } else
            v_givens[j] = IdentityRotation;

        /* test for zero diagonal elements in the output s. */
        if (s(j,j) == 0.) {
            *sing = true;
        }
    }
    /* move w back into the last column of the output s. */
    s(n-1,n-1) = w[n-1];

    if (s(j,j) == 0.) {
        *sing = true;
    }
    return;
}

} // end namespace internal

} // end namespace Eigen
```
