## Supplementary material for "Identification of QTL-by-Environment Interaction by Controlling Polygenic Background Effect": rwupdt.h

```
namespace Eigen { 

namespace internal {

template <typename Scalar>
void rwupdt(
        Matrix< Scalar, Dynamic, Dynamic >  &r,
        const Matrix< Scalar, Dynamic, 1>  &w,
        Matrix< Scalar, Dynamic, 1>  &b,
        Scalar alpha)
{
    typedef DenseIndex Index;

    const Index n = r.cols();
    eigen_assert(r.rows()>=n);
    std::vector<JacobiRotation<Scalar> > givens(n);

    /* Local variables */
    Scalar temp, rowj;

    /* Function Body */
    for (Index j = 0; j < n; ++j) {
        rowj = w[j];

        /* apply the previous transformations to */
        /* r(i,j), i=0,1,...,j-1, and to w(j). */
        for (Index i = 0; i < j; ++i) {
            temp = givens[i].c() * r(i,j) + givens[i].s() * rowj;
            rowj = -givens[i].s() * r(i,j) + givens[i].c() * rowj;
            r(i,j) = temp;
        }

        /* determine a givens rotation which eliminates w(j). */
        givens[j].makeGivens(-r(j,j), rowj);

        if (rowj == 0.)
            continue; // givens[j] is identity

        /* apply the current transformation to r(j,j), b(j), and alpha. */
        r(j,j) = givens[j].c() * r(j,j) + givens[j].s() * rowj;
        temp = givens[j].c() * b[j] + givens[j].s() * alpha;
        alpha = -givens[j].s() * b[j] + givens[j].c() * alpha;
        b[j] = temp;
    }
}

} // end namespace internal

} // end namespace Eigen
```
