## Supplementary material for "Identification of QTL-by-Environment Interaction by Controlling Polygenic Background Effect": NumericalDiff.h

```
// -*- coding: utf-8
// vim: set fileencoding=utf-8

// This file is part of Eigen, a lightweight C++ template library
// for linear algebra.
//
// Copyright (C) 2009 Thomas Capricelli <orzel@freehackers.org>
//
// This Source Code Form is subject to the terms of the Mozilla
// Public License v. 2.0. If a copy of the MPL was not distributed
// with this file, You can obtain one at http://mozilla.org/MPL/2.0/.

#ifndef EIGEN_NUMERICAL_DIFF_H
#define EIGEN_NUMERICAL_DIFF_H

namespace Eigen { 

enum NumericalDiffMode {
    Forward,
    Central
};


/**
  * This class allows you to add a method df() to your functor, which will 
  * use numerical differentiation to compute an approximate of the
  * derivative for the functor. Of course, if you have an analytical form
  * for the derivative, you should rather implement df() by yourself.
  *
  * More information on
  * http://en.wikipedia.org/wiki/Numerical_differentiation
  *
  * Currently only "Forward" and "Central" scheme are implemented.
  */
template<typename _Functor, NumericalDiffMode mode=Forward>
class NumericalDiff : public _Functor
{
public:
    typedef _Functor Functor;
    typedef typename Functor::Scalar Scalar;
    typedef typename Functor::InputType InputType;
    typedef typename Functor::ValueType ValueType;
    typedef typename Functor::JacobianType JacobianType;

    NumericalDiff(Scalar _epsfcn=0.) : Functor(), epsfcn(_epsfcn) {}
    NumericalDiff(const Functor& f, Scalar _epsfcn=0.) : Functor(f), epsfcn(_epsfcn) {}

    // forward constructors
    template<typename T0>
        NumericalDiff(const T0& a0) : Functor(a0), epsfcn(0) {}
    template<typename T0, typename T1>
        NumericalDiff(const T0& a0, const T1& a1) : Functor(a0, a1), epsfcn(0) {}
    template<typename T0, typename T1, typename T2>
        NumericalDiff(const T0& a0, const T1& a1, const T2& a2) : Functor(a0, a1, a2), epsfcn(0) {}

    enum {
        InputsAtCompileTime = Functor::InputsAtCompileTime,
        ValuesAtCompileTime = Functor::ValuesAtCompileTime
    };

    /**
      * return the number of evaluation of functor
     */
    int df(const InputType& _x, JacobianType &jac) const
    {
        using std::sqrt;
        using std::abs;
        /* Local variables */
        Scalar h;
        int nfev=0;
        const typename InputType::Index n = _x.size();
        const Scalar eps = sqrt(((std::max)(epsfcn,NumTraits<Scalar>::epsilon() )));
        ValueType val1, val2;
        InputType x = _x;
        // TODO : we should do this only if the size is not already known
        val1.resize(Functor::values());
        val2.resize(Functor::values());

        // initialization
        switch(mode) {
            case Forward:
                // compute f(x)
                Functor::operator()(x, val1); nfev++;
                break;
            case Central:
                // do nothing
                break;
            default:
                eigen_assert(false);
        };

        // Function Body
        for (int j = 0; j < n; ++j) {
            h = eps * abs(x[j]);
            if (h == 0.) {
                h = eps;
            }
            switch(mode) {
                case Forward:
                    x[j] += h;
                    Functor::operator()(x, val2);
                    nfev++;
                    x[j] = _x[j];
                    jac.col(j) = (val2-val1)/h;
                    break;
                case Central:
                    x[j] += h;
                    Functor::operator()(x, val2); nfev++;
                    x[j] -= 2*h;
                    Functor::operator()(x, val1); nfev++;
                    x[j] = _x[j];
                    jac.col(j) = (val2-val1)/(2*h);
                    break;
                default:
                    eigen_assert(false);
            };
        }
        return nfev;
    }
private:
    Scalar epsfcn;

    NumericalDiff& operator=(const NumericalDiff&);
};

} // end namespace Eigen

//vim: ai ts=4 sts=4 et sw=4
#endif // EIGEN_NUMERICAL_DIFF_H
```
