## Supplementary material for "Identification of QTL-by-Environment Interaction by Controlling Polygenic Background Effect": Companion.h

```
// This file is part of Eigen, a lightweight C++ template library
// for linear algebra.
//
// Copyright (C) 2010 Manuel Yguel <manuel.yguel@gmail.com>
//
// This Source Code Form is subject to the terms of the Mozilla
// Public License v. 2.0. If a copy of the MPL was not distributed
// with this file, You can obtain one at http://mozilla.org/MPL/2.0/.

#ifndef EIGEN_COMPANION_H
#define EIGEN_COMPANION_H

// This file requires the user to include
// * Eigen/Core
// * Eigen/src/PolynomialSolver.h

namespace Eigen { 

namespace internal {

#ifndef EIGEN_PARSED_BY_DOXYGEN

template<int Size>
struct decrement_if_fixed_size
{
  enum {
    ret = (Size == Dynamic) ? Dynamic : Size-1 };
};

#endif

template< typename _Scalar, int _Deg >
class companion
{
  public:
    EIGEN_MAKE_ALIGNED_OPERATOR_NEW_IF_VECTORIZABLE_FIXED_SIZE(_Scalar,_Deg==Dynamic ? Dynamic : _Deg)

    enum {
      Deg = _Deg,
      Deg_1=decrement_if_fixed_size<Deg>::ret
    };

    typedef _Scalar                                Scalar;
    typedef typename NumTraits<Scalar>::Real       RealScalar;
    typedef Matrix<Scalar, Deg, 1>                 RightColumn;
    //typedef DiagonalMatrix< Scalar, Deg_1, Deg_1 > BottomLeftDiagonal;
    typedef Matrix<Scalar, Deg_1, 1>               BottomLeftDiagonal;

    typedef Matrix<Scalar, Deg, Deg>               DenseCompanionMatrixType;
    typedef Matrix< Scalar, _Deg, Deg_1 >          LeftBlock;
    typedef Matrix< Scalar, Deg_1, Deg_1 >         BottomLeftBlock;
    typedef Matrix< Scalar, 1, Deg_1 >             LeftBlockFirstRow;

    typedef DenseIndex Index;

  public:
    EIGEN_STRONG_INLINE const _Scalar operator()(Index row, Index col ) const
    {
      if( m_bl_diag.rows() > col )
      {
        if( 0 < row ){ return m_bl_diag[col]; }
        else{ return 0; }
      }
      else{ return m_monic[row]; }
    }

  public:
    template<typename VectorType>
    void setPolynomial( const VectorType& poly )
    {
      const Index deg = poly.size()-1;
      m_monic = -poly.head(deg)/poly[deg];
      m_bl_diag.setOnes(deg-1);
    }

    template<typename VectorType>
    companion( const VectorType& poly ){
      setPolynomial( poly ); }

  public:
    DenseCompanionMatrixType denseMatrix() const
    {
      const Index deg   = m_monic.size();
      const Index deg_1 = deg-1;
      DenseCompanionMatrixType companMat(deg,deg);
      companMat <<
        ( LeftBlock(deg,deg_1)
          << LeftBlockFirstRow::Zero(1,deg_1),
          BottomLeftBlock::Identity(deg-1,deg-1)*m_bl_diag.asDiagonal() ).finished()
        , m_monic;
      return companMat;
    }


  protected:
    /** Helper function for the balancing algorithm.
     * \returns true if the row and the column, having colNorm and rowNorm
     * as norms, are balanced, false otherwise.
     * colB and rowB are respectively the multipliers for
     * the column and the row in order to balance them.
     * */
    bool balanced( RealScalar colNorm, RealScalar rowNorm,
        bool& isBalanced, RealScalar& colB, RealScalar& rowB );

    /** Helper function for the balancing algorithm.
     * \returns true if the row and the column, having colNorm and rowNorm
     * as norms, are balanced, false otherwise.
     * colB and rowB are respectively the multipliers for
     * the column and the row in order to balance them.
     * */
    bool balancedR( RealScalar colNorm, RealScalar rowNorm,
        bool& isBalanced, RealScalar& colB, RealScalar& rowB );

  public:
    /**
     * Balancing algorithm from B. N. PARLETT and C. REINSCH (1969)
     * "Balancing a matrix for calculation of eigenvalues and eigenvectors"
     * adapted to the case of companion matrices.
     * A matrix with non zero row and non zero column is balanced
     * for a certain norm if the i-th row and the i-th column
     * have same norm for all i.
     */
    void balance();

  protected:
      RightColumn                m_monic;
      BottomLeftDiagonal         m_bl_diag;
};


template< typename _Scalar, int _Deg >
inline
bool companion<_Scalar,_Deg>::balanced( RealScalar colNorm, RealScalar rowNorm,
    bool& isBalanced, RealScalar& colB, RealScalar& rowB )
{
  if( RealScalar(0) == colNorm || RealScalar(0) == rowNorm 
      || !(numext::isfinite)(colNorm) || !(numext::isfinite)(rowNorm)){
    return true;
  }
  else
  {
    //To find the balancing coefficients, if the radix is 2,
    //one finds \f$ \sigma \f$ such that
    // \f$ 2^{2\sigma-1} < rowNorm / colNorm \le 2^{2\sigma+1} \f$
    // then the balancing coefficient for the row is \f$ 1/2^{\sigma} \f$
    // and the balancing coefficient for the column is \f$ 2^{\sigma} \f$
    const RealScalar radix = RealScalar(2);
    const RealScalar radix2 = RealScalar(4);
    
    rowB = rowNorm / radix;
    colB = RealScalar(1);
    const RealScalar s = colNorm + rowNorm;

    // Find sigma s.t. rowNorm / 2 <= 2^(2*sigma) * colNorm
    RealScalar scout = colNorm;
    while (scout < rowB)
    {
      colB *= radix;
      scout *= radix2;
    }
    
    // We now have an upper-bound for sigma, try to lower it.
    // Find sigma s.t. 2^(2*sigma) * colNorm / 2 < rowNorm
    scout = colNorm * (colB / radix) * colB;  // Avoid overflow.
    while (scout >= rowNorm)
    {
      colB /= radix;
      scout /= radix2;
    }

    // This line is used to avoid insubstantial balancing.
    if ((rowNorm + radix * scout) < RealScalar(0.95) * s * colB)
    {
      isBalanced = false;
      rowB = RealScalar(1) / colB;
      return false;
    }
    else
    {
      return true;
    }
  }
}

template< typename _Scalar, int _Deg >
inline
bool companion<_Scalar,_Deg>::balancedR( RealScalar colNorm, RealScalar rowNorm,
    bool& isBalanced, RealScalar& colB, RealScalar& rowB )
{
  if( RealScalar(0) == colNorm || RealScalar(0) == rowNorm ){ return true; }
  else
  {
    /**
     * Set the norm of the column and the row to the geometric mean
     * of the row and column norm
     */
    const RealScalar q = colNorm/rowNorm;
    if( !isApprox( q, _Scalar(1) ) )
    {
      rowB = sqrt( colNorm/rowNorm );
      colB = RealScalar(1)/rowB;

      isBalanced = false;
      return false;
    }
    else{
      return true; }
  }
}


template< typename _Scalar, int _Deg >
void companion<_Scalar,_Deg>::balance()
{
  using std::abs;
  EIGEN_STATIC_ASSERT( Deg == Dynamic || 1 < Deg, YOU_MADE_A_PROGRAMMING_MISTAKE );
  const Index deg   = m_monic.size();
  const Index deg_1 = deg-1;

  bool hasConverged=false;
  while( !hasConverged )
  {
    hasConverged = true;
    RealScalar colNorm,rowNorm;
    RealScalar colB,rowB;

    //First row, first column excluding the diagonal
    //==============================================
    colNorm = abs(m_bl_diag[0]);
    rowNorm = abs(m_monic[0]);

    //Compute balancing of the row and the column
    if( !balanced( colNorm, rowNorm, hasConverged, colB, rowB ) )
    {
      m_bl_diag[0] *= colB;
      m_monic[0] *= rowB;
    }

    //Middle rows and columns excluding the diagonal
    //==============================================
    for( Index i=1; i<deg_1; ++i )
    {
      // column norm, excluding the diagonal
      colNorm = abs(m_bl_diag[i]);

      // row norm, excluding the diagonal
      rowNorm = abs(m_bl_diag[i-1]) + abs(m_monic[i]);

      //Compute balancing of the row and the column
      if( !balanced( colNorm, rowNorm, hasConverged, colB, rowB ) )
      {
        m_bl_diag[i]   *= colB;
        m_bl_diag[i-1] *= rowB;
        m_monic[i]     *= rowB;
      }
    }

    //Last row, last column excluding the diagonal
    //============================================
    const Index ebl = m_bl_diag.size()-1;
    VectorBlock<RightColumn,Deg_1> headMonic( m_monic, 0, deg_1 );
    colNorm = headMonic.array().abs().sum();
    rowNorm = abs( m_bl_diag[ebl] );

    //Compute balancing of the row and the column
    if( !balanced( colNorm, rowNorm, hasConverged, colB, rowB ) )
    {
      headMonic      *= colB;
      m_bl_diag[ebl] *= rowB;
    }
  }
}

} // end namespace internal

} // end namespace Eigen

#endif // EIGEN_COMPANION_H
```
