## Supplementary material for "Identification of QTL-by-Environment Interaction by Controlling Polygenic Background Effect": PolynomialSolver.h

```
// This file is part of Eigen, a lightweight C++ template library
// for linear algebra.
//
// Copyright (C) 2010 Manuel Yguel <manuel.yguel@gmail.com>
//
// This Source Code Form is subject to the terms of the Mozilla
// Public License v. 2.0. If a copy of the MPL was not distributed
// with this file, You can obtain one at http://mozilla.org/MPL/2.0/.

#ifndef EIGEN_POLYNOMIAL_SOLVER_H
#define EIGEN_POLYNOMIAL_SOLVER_H

namespace Eigen { 

/** \ingroup Polynomials_Module
 *  \class PolynomialSolverBase.
 *
 * \brief Defined to be inherited by polynomial solvers: it provides
 * convenient methods such as
 *  - real roots,
 *  - greatest, smallest complex roots,
 *  - real roots with greatest, smallest absolute real value,
 *  - greatest, smallest real roots.
 *
 * It stores the set of roots as a vector of complexes.
 *
 */
template< typename _Scalar, int _Deg >
class PolynomialSolverBase
{
  public:
    EIGEN_MAKE_ALIGNED_OPERATOR_NEW_IF_VECTORIZABLE_FIXED_SIZE(_Scalar,_Deg==Dynamic ? Dynamic : _Deg)

    typedef _Scalar                             Scalar;
    typedef typename NumTraits<Scalar>::Real    RealScalar;
    typedef std::complex<RealScalar>            RootType;
    typedef Matrix<RootType,_Deg,1>             RootsType;

    typedef DenseIndex Index;

  protected:
    template< typename OtherPolynomial >
    inline void setPolynomial( const OtherPolynomial& poly ){
      m_roots.resize(poly.size()-1); }

  public:
    template< typename OtherPolynomial >
    inline PolynomialSolverBase( const OtherPolynomial& poly ){
      setPolynomial( poly() ); }

    inline PolynomialSolverBase(){}

  public:
    /** \returns the complex roots of the polynomial */
    inline const RootsType& roots() const { return m_roots; }

  public:
    /** Clear and fills the back insertion sequence with the real roots of the polynomial
     * i.e. the real part of the complex roots that have an imaginary part which
     * absolute value is smaller than absImaginaryThreshold.
     * absImaginaryThreshold takes the dummy_precision associated
     * with the _Scalar template parameter of the PolynomialSolver class as the default value.
     *
     * \param[out] bi_seq : the back insertion sequence (stl concept)
     * \param[in]  absImaginaryThreshold : the maximum bound of the imaginary part of a complex
     *  number that is considered as real.
     * */
    template<typename Stl_back_insertion_sequence>
    inline void realRoots( Stl_back_insertion_sequence& bi_seq,
        const RealScalar& absImaginaryThreshold = NumTraits<Scalar>::dummy_precision() ) const
    {
      using std::abs;
      bi_seq.clear();
      for(Index i=0; i<m_roots.size(); ++i )
      {
        if( abs( m_roots[i].imag() ) < absImaginaryThreshold ){
          bi_seq.push_back( m_roots[i].real() ); }
      }
    }

  protected:
    template<typename squaredNormBinaryPredicate>
    inline const RootType& selectComplexRoot_withRespectToNorm( squaredNormBinaryPredicate& pred ) const
    {
      Index res=0;
      RealScalar norm2 = numext::abs2( m_roots[0] );
      for( Index i=1; i<m_roots.size(); ++i )
      {
        const RealScalar currNorm2 = numext::abs2( m_roots[i] );
        if( pred( currNorm2, norm2 ) ){
          res=i; norm2=currNorm2; }
      }
      return m_roots[res];
    }

  public:
    /**
     * \returns the complex root with greatest norm.
     */
    inline const RootType& greatestRoot() const
    {
      std::greater<RealScalar> greater;
      return selectComplexRoot_withRespectToNorm( greater );
    }

    /**
     * \returns the complex root with smallest norm.
     */
    inline const RootType& smallestRoot() const
    {
      std::less<RealScalar> less;
      return selectComplexRoot_withRespectToNorm( less );
    }

  protected:
    template<typename squaredRealPartBinaryPredicate>
    inline const RealScalar& selectRealRoot_withRespectToAbsRealPart(
        squaredRealPartBinaryPredicate& pred,
        bool& hasArealRoot,
        const RealScalar& absImaginaryThreshold = NumTraits<Scalar>::dummy_precision() ) const
    {
      using std::abs;
      hasArealRoot = false;
      Index res=0;
      RealScalar abs2(0);

      for( Index i=0; i<m_roots.size(); ++i )
      {
        if( abs( m_roots[i].imag() ) <= absImaginaryThreshold )
        {
          if( !hasArealRoot )
          {
            hasArealRoot = true;
            res = i;
            abs2 = m_roots[i].real() * m_roots[i].real();
          }
          else
          {
            const RealScalar currAbs2 = m_roots[i].real() * m_roots[i].real();
            if( pred( currAbs2, abs2 ) )
            {
              abs2 = currAbs2;
              res = i;
            }
          }
        }
        else if(!hasArealRoot)
        {
          if( abs( m_roots[i].imag() ) < abs( m_roots[res].imag() ) ){
            res = i;}
        }
      }
      return numext::real_ref(m_roots[res]);
    }


    template<typename RealPartBinaryPredicate>
    inline const RealScalar& selectRealRoot_withRespectToRealPart(
        RealPartBinaryPredicate& pred,
        bool& hasArealRoot,
        const RealScalar& absImaginaryThreshold = NumTraits<Scalar>::dummy_precision() ) const
    {
      using std::abs;
      hasArealRoot = false;
      Index res=0;
      RealScalar val(0);

      for( Index i=0; i<m_roots.size(); ++i )
      {
        if( abs( m_roots[i].imag() ) <= absImaginaryThreshold )
        {
          if( !hasArealRoot )
          {
            hasArealRoot = true;
            res = i;
            val = m_roots[i].real();
          }
          else
          {
            const RealScalar curr = m_roots[i].real();
            if( pred( curr, val ) )
            {
              val = curr;
              res = i;
            }
          }
        }
        else
        {
          if( abs( m_roots[i].imag() ) < abs( m_roots[res].imag() ) ){
            res = i; }
        }
      }
      return numext::real_ref(m_roots[res]);
    }

  public:
    /**
     * \returns a real root with greatest absolute magnitude.
     * A real root is defined as the real part of a complex root with absolute imaginary
     * part smallest than absImaginaryThreshold.
     * absImaginaryThreshold takes the dummy_precision associated
     * with the _Scalar template parameter of the PolynomialSolver class as the default value.
     * If no real root is found the boolean hasArealRoot is set to false and the real part of
     * the root with smallest absolute imaginary part is returned instead.
     *
     * \param[out] hasArealRoot : boolean true if a real root is found according to the
     *  absImaginaryThreshold criterion, false otherwise.
     * \param[in] absImaginaryThreshold : threshold on the absolute imaginary part to decide
     *  whether or not a root is real.
     */
    inline const RealScalar& absGreatestRealRoot(
        bool& hasArealRoot,
        const RealScalar& absImaginaryThreshold = NumTraits<Scalar>::dummy_precision() ) const
    {
      std::greater<RealScalar> greater;
      return selectRealRoot_withRespectToAbsRealPart( greater, hasArealRoot, absImaginaryThreshold );
    }


    /**
     * \returns a real root with smallest absolute magnitude.
     * A real root is defined as the real part of a complex root with absolute imaginary
     * part smallest than absImaginaryThreshold.
     * absImaginaryThreshold takes the dummy_precision associated
     * with the _Scalar template parameter of the PolynomialSolver class as the default value.
     * If no real root is found the boolean hasArealRoot is set to false and the real part of
     * the root with smallest absolute imaginary part is returned instead.
     *
     * \param[out] hasArealRoot : boolean true if a real root is found according to the
     *  absImaginaryThreshold criterion, false otherwise.
     * \param[in] absImaginaryThreshold : threshold on the absolute imaginary part to decide
     *  whether or not a root is real.
     */
    inline const RealScalar& absSmallestRealRoot(
        bool& hasArealRoot,
        const RealScalar& absImaginaryThreshold = NumTraits<Scalar>::dummy_precision() ) const
    {
      std::less<RealScalar> less;
      return selectRealRoot_withRespectToAbsRealPart( less, hasArealRoot, absImaginaryThreshold );
    }


    /**
     * \returns the real root with greatest value.
     * A real root is defined as the real part of a complex root with absolute imaginary
     * part smallest than absImaginaryThreshold.
     * absImaginaryThreshold takes the dummy_precision associated
     * with the _Scalar template parameter of the PolynomialSolver class as the default value.
     * If no real root is found the boolean hasArealRoot is set to false and the real part of
     * the root with smallest absolute imaginary part is returned instead.
     *
     * \param[out] hasArealRoot : boolean true if a real root is found according to the
     *  absImaginaryThreshold criterion, false otherwise.
     * \param[in] absImaginaryThreshold : threshold on the absolute imaginary part to decide
     *  whether or not a root is real.
     */
    inline const RealScalar& greatestRealRoot(
        bool& hasArealRoot,
        const RealScalar& absImaginaryThreshold = NumTraits<Scalar>::dummy_precision() ) const
    {
      std::greater<RealScalar> greater;
      return selectRealRoot_withRespectToRealPart( greater, hasArealRoot, absImaginaryThreshold );
    }


    /**
     * \returns the real root with smallest value.
     * A real root is defined as the real part of a complex root with absolute imaginary
     * part smallest than absImaginaryThreshold.
     * absImaginaryThreshold takes the dummy_precision associated
     * with the _Scalar template parameter of the PolynomialSolver class as the default value.
     * If no real root is found the boolean hasArealRoot is set to false and the real part of
     * the root with smallest absolute imaginary part is returned instead.
     *
     * \param[out] hasArealRoot : boolean true if a real root is found according to the
     *  absImaginaryThreshold criterion, false otherwise.
     * \param[in] absImaginaryThreshold : threshold on the absolute imaginary part to decide
     *  whether or not a root is real.
     */
    inline const RealScalar& smallestRealRoot(
        bool& hasArealRoot,
        const RealScalar& absImaginaryThreshold = NumTraits<Scalar>::dummy_precision() ) const
    {
      std::less<RealScalar> less;
      return selectRealRoot_withRespectToRealPart( less, hasArealRoot, absImaginaryThreshold );
    }

  protected:
    RootsType               m_roots;
};

#define EIGEN_POLYNOMIAL_SOLVER_BASE_INHERITED_TYPES( BASE )  \
  typedef typename BASE::Scalar                 Scalar;       \
  typedef typename BASE::RealScalar             RealScalar;   \
  typedef typename BASE::RootType               RootType;     \
  typedef typename BASE::RootsType              RootsType;


/** \ingroup Polynomials_Module
  *
  * \class PolynomialSolver
  *
  * \brief A polynomial solver
  *
  * Computes the complex roots of a real polynomial.
  *
  * \param _Scalar the scalar type, i.e., the type of the polynomial coefficients
  * \param _Deg the degree of the polynomial, can be a compile time value or Dynamic.
  *             Notice that the number of polynomial coefficients is _Deg+1.
  *
  * This class implements a polynomial solver and provides convenient methods such as
  * - real roots,
  * - greatest, smallest complex roots,
  * - real roots with greatest, smallest absolute real value.
  * - greatest, smallest real roots.
  *
  * WARNING: this polynomial solver is experimental, part of the unsupported Eigen modules.
  *
  *
  * Currently a QR algorithm is used to compute the eigenvalues of the companion matrix of
  * the polynomial to compute its roots.
  * This supposes that the complex moduli of the roots are all distinct: e.g. there should
  * be no multiple roots or conjugate roots for instance.
  * With 32bit (float) floating types this problem shows up frequently.
  * However, almost always, correct accuracy is reached even in these cases for 64bit
  * (double) floating types and small polynomial degree (<20).
  */
template<typename _Scalar, int _Deg>
class PolynomialSolver : public PolynomialSolverBase<_Scalar,_Deg>
{
  public:
    EIGEN_MAKE_ALIGNED_OPERATOR_NEW_IF_VECTORIZABLE_FIXED_SIZE(_Scalar,_Deg==Dynamic ? Dynamic : _Deg)

    typedef PolynomialSolverBase<_Scalar,_Deg>    PS_Base;
    EIGEN_POLYNOMIAL_SOLVER_BASE_INHERITED_TYPES( PS_Base )

    typedef Matrix<Scalar,_Deg,_Deg>                 CompanionMatrixType;
    typedef typename internal::conditional<NumTraits<Scalar>::IsComplex,
                                          ComplexEigenSolver<CompanionMatrixType>,
                                          EigenSolver<CompanionMatrixType> >::type EigenSolverType;
    typedef typename internal::conditional<NumTraits<Scalar>::IsComplex, Scalar, std::complex<Scalar> >::type ComplexScalar;

  public:
    /** Computes the complex roots of a new polynomial. */
    template< typename OtherPolynomial >
    void compute( const OtherPolynomial& poly )
    {
      eigen_assert( Scalar(0) != poly[poly.size()-1] );
      eigen_assert( poly.size() > 1 );
      if(poly.size() >  2 )
      {
        internal::companion<Scalar,_Deg> companion( poly );
        companion.balance();
        m_eigenSolver.compute( companion.denseMatrix() );
        m_roots = m_eigenSolver.eigenvalues();
        // cleanup noise in imaginary part of real roots:
        // if the imaginary part is rather small compared to the real part
        // and that cancelling the imaginary part yield a smaller evaluation,
        // then it's safe to keep the real part only.
        RealScalar coarse_prec = RealScalar(std::pow(4,poly.size()+1))*NumTraits<RealScalar>::epsilon();
        for(Index i = 0; i<m_roots.size(); ++i)
        {
          if( internal::isMuchSmallerThan(numext::abs(numext::imag(m_roots[i])),
                                          numext::abs(numext::real(m_roots[i])),
                                          coarse_prec) )
          {
            ComplexScalar as_real_root = ComplexScalar(numext::real(m_roots[i]));
            if(    numext::abs(poly_eval(poly, as_real_root))
                <= numext::abs(poly_eval(poly, m_roots[i])))
            {
              m_roots[i] = as_real_root;
            }
          }
        }
      }
      else if(poly.size () == 2)
      {
        m_roots.resize(1);
        m_roots[0] = -poly[0]/poly[1];
      }
    }

  public:
    template< typename OtherPolynomial >
    inline PolynomialSolver( const OtherPolynomial& poly ){
      compute( poly ); }

    inline PolynomialSolver(){}

  protected:
    using                   PS_Base::m_roots;
    EigenSolverType         m_eigenSolver;
};


template< typename _Scalar >
class PolynomialSolver<_Scalar,1> : public PolynomialSolverBase<_Scalar,1>
{
  public:
    typedef PolynomialSolverBase<_Scalar,1>    PS_Base;
    EIGEN_POLYNOMIAL_SOLVER_BASE_INHERITED_TYPES( PS_Base )

  public:
    /** Computes the complex roots of a new polynomial. */
    template< typename OtherPolynomial >
    void compute( const OtherPolynomial& poly )
    {
      eigen_assert( poly.size() == 2 );
      eigen_assert( Scalar(0) != poly[1] );
      m_roots[0] = -poly[0]/poly[1];
    }

  public:
    template< typename OtherPolynomial >
    inline PolynomialSolver( const OtherPolynomial& poly ){
      compute( poly ); }

    inline PolynomialSolver(){}

  protected:
    using                   PS_Base::m_roots;
};

} // end namespace Eigen

#endif // EIGEN_POLYNOMIAL_SOLVER_H
```
