## Supplementary material for "Identification of QTL-by-Environment Interaction by Controlling Polygenic Background Effect": PolynomialUtils.h

```
// This file is part of Eigen, a lightweight C++ template library
// for linear algebra.
//
// Copyright (C) 2010 Manuel Yguel <manuel.yguel@gmail.com>
//
// This Source Code Form is subject to the terms of the Mozilla
// Public License v. 2.0. If a copy of the MPL was not distributed
// with this file, You can obtain one at http://mozilla.org/MPL/2.0/.

#ifndef EIGEN_POLYNOMIAL_UTILS_H
#define EIGEN_POLYNOMIAL_UTILS_H

namespace Eigen { 

/** \ingroup Polynomials_Module
 * \returns the evaluation of the polynomial at x using Horner algorithm.
 *
 * \param[in] poly : the vector of coefficients of the polynomial ordered
 *  by degrees i.e. poly[i] is the coefficient of degree i of the polynomial
 *  e.g. \f$ 1 + 3x^2 \f$ is stored as a vector \f$ [ 1, 0, 3 ] \f$.
 * \param[in] x : the value to evaluate the polynomial at.
 *
 * \note for stability:
 *   \f$ |x| \le 1 \f$
 */
template <typename Polynomials, typename T>
inline
T poly_eval_horner( const Polynomials& poly, const T& x )
{
  T val=poly[poly.size()-1];
  for(DenseIndex i=poly.size()-2; i>=0; --i ){
    val = val*x + poly[i]; }
  return val;
}

/** \ingroup Polynomials_Module
 * \returns the evaluation of the polynomial at x using stabilized Horner algorithm.
 *
 * \param[in] poly : the vector of coefficients of the polynomial ordered
 *  by degrees i.e. poly[i] is the coefficient of degree i of the polynomial
 *  e.g. \f$ 1 + 3x^2 \f$ is stored as a vector \f$ [ 1, 0, 3 ] \f$.
 * \param[in] x : the value to evaluate the polynomial at.
 */
template <typename Polynomials, typename T>
inline
T poly_eval( const Polynomials& poly, const T& x )
{
  typedef typename NumTraits<T>::Real Real;

  if( numext::abs2( x ) <= Real(1) ){
    return poly_eval_horner( poly, x ); }
  else
  {
    T val=poly[0];
    T inv_x = T(1)/x;
    for( DenseIndex i=1; i<poly.size(); ++i ){
      val = val*inv_x + poly[i]; }

    return numext::pow(x,(T)(poly.size()-1)) * val;
  }
}

/** \ingroup Polynomials_Module
 * \returns a maximum bound for the absolute value of any root of the polynomial.
 *
 * \param[in] poly : the vector of coefficients of the polynomial ordered
 *  by degrees i.e. poly[i] is the coefficient of degree i of the polynomial
 *  e.g. \f$ 1 + 3x^2 \f$ is stored as a vector \f$ [ 1, 0, 3 ] \f$.
 *
 *  \pre
 *   the leading coefficient of the input polynomial poly must be non zero
 */
template <typename Polynomial>
inline
typename NumTraits<typename Polynomial::Scalar>::Real cauchy_max_bound( const Polynomial& poly )
{
  using std::abs;
  typedef typename Polynomial::Scalar Scalar;
  typedef typename NumTraits<Scalar>::Real Real;

  eigen_assert( Scalar(0) != poly[poly.size()-1] );
  const Scalar inv_leading_coeff = Scalar(1)/poly[poly.size()-1];
  Real cb(0);

  for( DenseIndex i=0; i<poly.size()-1; ++i ){
    cb += abs(poly[i]*inv_leading_coeff); }
  return cb + Real(1);
}

/** \ingroup Polynomials_Module
 * \returns a minimum bound for the absolute value of any non zero root of the polynomial.
 * \param[in] poly : the vector of coefficients of the polynomial ordered
 *  by degrees i.e. poly[i] is the coefficient of degree i of the polynomial
 *  e.g. \f$ 1 + 3x^2 \f$ is stored as a vector \f$ [ 1, 0, 3 ] \f$.
 */
template <typename Polynomial>
inline
typename NumTraits<typename Polynomial::Scalar>::Real cauchy_min_bound( const Polynomial& poly )
{
  using std::abs;
  typedef typename Polynomial::Scalar Scalar;
  typedef typename NumTraits<Scalar>::Real Real;

  DenseIndex i=0;
  while( i<poly.size()-1 && Scalar(0) == poly(i) ){ ++i; }
  if( poly.size()-1 == i ){
    return Real(1); }

  const Scalar inv_min_coeff = Scalar(1)/poly[i];
  Real cb(1);
  for( DenseIndex j=i+1; j<poly.size(); ++j ){
    cb += abs(poly[j]*inv_min_coeff); }
  return Real(1)/cb;
}

/** \ingroup Polynomials_Module
 * Given the roots of a polynomial compute the coefficients in the
 * monomial basis of the monic polynomial with same roots and minimal degree.
 * If RootVector is a vector of complexes, Polynomial should also be a vector
 * of complexes.
 * \param[in] rv : a vector containing the roots of a polynomial.
 * \param[out] poly : the vector of coefficients of the polynomial ordered
 *  by degrees i.e. poly[i] is the coefficient of degree i of the polynomial
 *  e.g. \f$ 3 + x^2 \f$ is stored as a vector \f$ [ 3, 0, 1 ] \f$.
 */
template <typename RootVector, typename Polynomial>
void roots_to_monicPolynomial( const RootVector& rv, Polynomial& poly )
{

  typedef typename Polynomial::Scalar Scalar;

  poly.setZero( rv.size()+1 );
  poly[0] = -rv[0]; poly[1] = Scalar(1);
  for( DenseIndex i=1; i< rv.size(); ++i )
  {
    for( DenseIndex j=i+1; j>0; --j ){ poly[j] = poly[j-1] - rv[i]*poly[j]; }
    poly[0] = -rv[i]*poly[0];
  }
}

} // end namespace Eigen

#endif // EIGEN_POLYNOMIAL_UTILS_H
```
