## Supplementary material for "Identification of QTL-by-Environment Interaction by Controlling Polygenic Background Effect": SkylineInplaceLU.h

```
// This file is part of Eigen, a lightweight C++ template library
// for linear algebra.
//
// Copyright (C) 2008 Guillaume Saupin <guillaume.saupin@cea.fr>
//
// This Source Code Form is subject to the terms of the Mozilla
// Public License v. 2.0. If a copy of the MPL was not distributed
// with this file, You can obtain one at http://mozilla.org/MPL/2.0/.

#ifndef EIGEN_SKYLINEINPLACELU_H
#define EIGEN_SKYLINEINPLACELU_H

namespace Eigen { 

/** \ingroup Skyline_Module
 *
 * \class SkylineInplaceLU
 *
 * \brief Inplace LU decomposition of a skyline matrix and associated features
 *
 * \param MatrixType the type of the matrix of which we are computing the LU factorization
 *
 */
template<typename MatrixType>
class SkylineInplaceLU {
protected:
    typedef typename MatrixType::Scalar Scalar;
    typedef typename MatrixType::Index Index;
    
    typedef typename NumTraits<typename MatrixType::Scalar>::Real RealScalar;

public:

    /** Creates a LU object and compute the respective factorization of \a matrix using
     * flags \a flags. */
    SkylineInplaceLU(MatrixType& matrix, int flags = 0)
    : /*m_matrix(matrix.rows(), matrix.cols()),*/ m_flags(flags), m_status(0), m_lu(matrix) {
        m_precision = RealScalar(0.1) * Eigen::dummy_precision<RealScalar > ();
        m_lu.IsRowMajor ? computeRowMajor() : compute();
    }

    /** Sets the relative threshold value used to prune zero coefficients during the decomposition.
     *
     * Setting a value greater than zero speeds up computation, and yields to an incomplete
     * factorization with fewer non zero coefficients. Such approximate factors are especially
     * useful to initialize an iterative solver.
     *
     * Note that the exact meaning of this parameter might depends on the actual
     * backend. Moreover, not all backends support this feature.
     *
     * \sa precision() */
    void setPrecision(RealScalar v) {
        m_precision = v;
    }

    /** \returns the current precision.
     *
     * \sa setPrecision() */
    RealScalar precision() const {
        return m_precision;
    }

    /** Sets the flags. Possible values are:
     *  - CompleteFactorization
     *  - IncompleteFactorization
     *  - MemoryEfficient
     *  - one of the ordering methods
     *  - etc...
     *
     * \sa flags() */
    void setFlags(int f) {
        m_flags = f;
    }

    /** \returns the current flags */
    int flags() const {
        return m_flags;
    }

    void setOrderingMethod(int m) {
        m_flags = m;
    }

    int orderingMethod() const {
        return m_flags;
    }

    /** Computes/re-computes the LU factorization */
    void compute();
    void computeRowMajor();

    /** \returns the lower triangular matrix L */
    //inline const MatrixType& matrixL() const { return m_matrixL; }

    /** \returns the upper triangular matrix U */
    //inline const MatrixType& matrixU() const { return m_matrixU; }

    template<typename BDerived, typename XDerived>
    bool solve(const MatrixBase<BDerived> &b, MatrixBase<XDerived>* x,
            const int transposed = 0) const;

    /** \returns true if the factorization succeeded */
    inline bool succeeded(void) const {
        return m_succeeded;
    }

protected:
    RealScalar m_precision;
    int m_flags;
    mutable int m_status;
    bool m_succeeded;
    MatrixType& m_lu;
};

/** Computes / recomputes the in place LU decomposition of the SkylineInplaceLU.
 * using the default algorithm.
 */
template<typename MatrixType>
//template<typename _Scalar>
void SkylineInplaceLU<MatrixType>::compute() {
    const size_t rows = m_lu.rows();
    const size_t cols = m_lu.cols();

    eigen_assert(rows == cols && "We do not (yet) support rectangular LU.");
    eigen_assert(!m_lu.IsRowMajor && "LU decomposition does not work with rowMajor Storage");

    for (Index row = 0; row < rows; row++) {
        const double pivot = m_lu.coeffDiag(row);

        //Lower matrix Columns update
        const Index& col = row;
        for (typename MatrixType::InnerLowerIterator lIt(m_lu, col); lIt; ++lIt) {
            lIt.valueRef() /= pivot;
        }

        //Upper matrix update -> contiguous memory access
        typename MatrixType::InnerLowerIterator lIt(m_lu, col);
        for (Index rrow = row + 1; rrow < m_lu.rows(); rrow++) {
            typename MatrixType::InnerUpperIterator uItPivot(m_lu, row);
            typename MatrixType::InnerUpperIterator uIt(m_lu, rrow);
            const double coef = lIt.value();

            uItPivot += (rrow - row - 1);

            //update upper part  -> contiguous memory access
            for (++uItPivot; uIt && uItPivot;) {
                uIt.valueRef() -= uItPivot.value() * coef;

                ++uIt;
                ++uItPivot;
            }
            ++lIt;
        }

        //Upper matrix update -> non contiguous memory access
        typename MatrixType::InnerLowerIterator lIt3(m_lu, col);
        for (Index rrow = row + 1; rrow < m_lu.rows(); rrow++) {
            typename MatrixType::InnerUpperIterator uItPivot(m_lu, row);
            const double coef = lIt3.value();

            //update lower part ->  non contiguous memory access
            for (Index i = 0; i < rrow - row - 1; i++) {
                m_lu.coeffRefLower(rrow, row + i + 1) -= uItPivot.value() * coef;
                ++uItPivot;
            }
            ++lIt3;
        }
        //update diag -> contiguous
        typename MatrixType::InnerLowerIterator lIt2(m_lu, col);
        for (Index rrow = row + 1; rrow < m_lu.rows(); rrow++) {

            typename MatrixType::InnerUpperIterator uItPivot(m_lu, row);
            typename MatrixType::InnerUpperIterator uIt(m_lu, rrow);
            const double coef = lIt2.value();

            uItPivot += (rrow - row - 1);
            m_lu.coeffRefDiag(rrow) -= uItPivot.value() * coef;
            ++lIt2;
        }
    }
}

template<typename MatrixType>
void SkylineInplaceLU<MatrixType>::computeRowMajor() {
    const size_t rows = m_lu.rows();
    const size_t cols = m_lu.cols();

    eigen_assert(rows == cols && "We do not (yet) support rectangular LU.");
    eigen_assert(m_lu.IsRowMajor && "You're trying to apply rowMajor decomposition on a ColMajor matrix !");

    for (Index row = 0; row < rows; row++) {
        typename MatrixType::InnerLowerIterator llIt(m_lu, row);


        for (Index col = llIt.col(); col < row; col++) {
            if (m_lu.coeffExistLower(row, col)) {
                const double diag = m_lu.coeffDiag(col);

                typename MatrixType::InnerLowerIterator lIt(m_lu, row);
                typename MatrixType::InnerUpperIterator uIt(m_lu, col);


                const Index offset = lIt.col() - uIt.row();


                Index stop = offset > 0 ? col - lIt.col() : col - uIt.row();

                //#define VECTORIZE
#ifdef VECTORIZE
                Map<VectorXd > rowVal(lIt.valuePtr() + (offset > 0 ? 0 : -offset), stop);
                Map<VectorXd > colVal(uIt.valuePtr() + (offset > 0 ? offset : 0), stop);


                Scalar newCoeff = m_lu.coeffLower(row, col) - rowVal.dot(colVal);
#else
                if (offset > 0) //Skip zero value of lIt
                    uIt += offset;
                else //Skip zero values of uIt
                    lIt += -offset;
                Scalar newCoeff = m_lu.coeffLower(row, col);

                for (Index k = 0; k < stop; ++k) {
                    const Scalar tmp = newCoeff;
                    newCoeff = tmp - lIt.value() * uIt.value();
                    ++lIt;
                    ++uIt;
                }
#endif

                m_lu.coeffRefLower(row, col) = newCoeff / diag;
            }
        }

        //Upper matrix update
        const Index col = row;
        typename MatrixType::InnerUpperIterator uuIt(m_lu, col);
        for (Index rrow = uuIt.row(); rrow < col; rrow++) {

            typename MatrixType::InnerLowerIterator lIt(m_lu, rrow);
            typename MatrixType::InnerUpperIterator uIt(m_lu, col);
            const Index offset = lIt.col() - uIt.row();

            Index stop = offset > 0 ? rrow - lIt.col() : rrow - uIt.row();

#ifdef VECTORIZE
            Map<VectorXd > rowVal(lIt.valuePtr() + (offset > 0 ? 0 : -offset), stop);
            Map<VectorXd > colVal(uIt.valuePtr() + (offset > 0 ? offset : 0), stop);

            Scalar newCoeff = m_lu.coeffUpper(rrow, col) - rowVal.dot(colVal);
#else
            if (offset > 0) //Skip zero value of lIt
                uIt += offset;
            else //Skip zero values of uIt
                lIt += -offset;
            Scalar newCoeff = m_lu.coeffUpper(rrow, col);
            for (Index k = 0; k < stop; ++k) {
                const Scalar tmp = newCoeff;
                newCoeff = tmp - lIt.value() * uIt.value();

                ++lIt;
                ++uIt;
            }
#endif
            m_lu.coeffRefUpper(rrow, col) = newCoeff;
        }


        //Diag matrix update
        typename MatrixType::InnerLowerIterator lIt(m_lu, row);
        typename MatrixType::InnerUpperIterator uIt(m_lu, row);

        const Index offset = lIt.col() - uIt.row();


        Index stop = offset > 0 ? lIt.size() : uIt.size();
#ifdef VECTORIZE
        Map<VectorXd > rowVal(lIt.valuePtr() + (offset > 0 ? 0 : -offset), stop);
        Map<VectorXd > colVal(uIt.valuePtr() + (offset > 0 ? offset : 0), stop);
        Scalar newCoeff = m_lu.coeffDiag(row) - rowVal.dot(colVal);
#else
        if (offset > 0) //Skip zero value of lIt
            uIt += offset;
        else //Skip zero values of uIt
            lIt += -offset;
        Scalar newCoeff = m_lu.coeffDiag(row);
        for (Index k = 0; k < stop; ++k) {
            const Scalar tmp = newCoeff;
            newCoeff = tmp - lIt.value() * uIt.value();
            ++lIt;
            ++uIt;
        }
#endif
        m_lu.coeffRefDiag(row) = newCoeff;
    }
}

/** Computes *x = U^-1 L^-1 b
 *
 * If \a transpose is set to SvTranspose or SvAdjoint, the solution
 * of the transposed/adjoint system is computed instead.
 *
 * Not all backends implement the solution of the transposed or
 * adjoint system.
 */
template<typename MatrixType>
template<typename BDerived, typename XDerived>
bool SkylineInplaceLU<MatrixType>::solve(const MatrixBase<BDerived> &b, MatrixBase<XDerived>* x, const int transposed) const {
    const size_t rows = m_lu.rows();
    const size_t cols = m_lu.cols();


    for (Index row = 0; row < rows; row++) {
        x->coeffRef(row) = b.coeff(row);
        Scalar newVal = x->coeff(row);
        typename MatrixType::InnerLowerIterator lIt(m_lu, row);

        Index col = lIt.col();
        while (lIt.col() < row) {

            newVal -= x->coeff(col++) * lIt.value();
            ++lIt;
        }

        x->coeffRef(row) = newVal;
    }


    for (Index col = rows - 1; col > 0; col--) {
        x->coeffRef(col) = x->coeff(col) / m_lu.coeffDiag(col);

        const Scalar x_col = x->coeff(col);

        typename MatrixType::InnerUpperIterator uIt(m_lu, col);
        uIt += uIt.size()-1;


        while (uIt) {
            x->coeffRef(uIt.row()) -= x_col * uIt.value();
            //TODO : introduce --operator
            uIt += -1;
        }


    }
    x->coeffRef(0) = x->coeff(0) / m_lu.coeffDiag(0);

    return true;
}

} // end namespace Eigen

#endif // EIGEN_SKYLINEINPLACELU_H
```
