## Supplementary material for "Identification of QTL-by-Environment Interaction by Controlling Polygenic Background Effect": SkylineMatrix.h

```
// This file is part of Eigen, a lightweight C++ template library
// for linear algebra.
//
// Copyright (C) 2008-2009 Guillaume Saupin <guillaume.saupin@cea.fr>
//
// This Source Code Form is subject to the terms of the Mozilla
// Public License v. 2.0. If a copy of the MPL was not distributed
// with this file, You can obtain one at http://mozilla.org/MPL/2.0/.

#ifndef EIGEN_SKYLINEMATRIX_H
#define EIGEN_SKYLINEMATRIX_H

#include "SkylineStorage.h"
#include "SkylineMatrixBase.h"

namespace Eigen { 

/** \ingroup Skyline_Module
 *
 * \class SkylineMatrix
 *
 * \brief The main skyline matrix class
 *
 * This class implements a skyline matrix using the very uncommon storage
 * scheme.
 *
 * \param _Scalar the scalar type, i.e. the type of the coefficients
 * \param _Options Union of bit flags controlling the storage scheme. Currently the only possibility
 *                 is RowMajor. The default is 0 which means column-major.
 *
 *
 */
namespace internal {
template<typename _Scalar, int _Options>
struct traits<SkylineMatrix<_Scalar, _Options> > {
    typedef _Scalar Scalar;
    typedef Sparse StorageKind;

    enum {
        RowsAtCompileTime = Dynamic,
        ColsAtCompileTime = Dynamic,
        MaxRowsAtCompileTime = Dynamic,
        MaxColsAtCompileTime = Dynamic,
        Flags = SkylineBit | _Options,
        CoeffReadCost = NumTraits<Scalar>::ReadCost,
    };
};
}

template<typename _Scalar, int _Options>
class SkylineMatrix
: public SkylineMatrixBase<SkylineMatrix<_Scalar, _Options> > {
public:
    EIGEN_SKYLINE_GENERIC_PUBLIC_INTERFACE(SkylineMatrix)
    EIGEN_SKYLINE_INHERIT_ASSIGNMENT_OPERATOR(SkylineMatrix, +=)
    EIGEN_SKYLINE_INHERIT_ASSIGNMENT_OPERATOR(SkylineMatrix, -=)

    using Base::IsRowMajor;

protected:

    typedef SkylineMatrix<Scalar, (Flags&~RowMajorBit) | (IsRowMajor ? RowMajorBit : 0) > TransposedSkylineMatrix;

    Index m_outerSize;
    Index m_innerSize;

public:
    Index* m_colStartIndex;
    Index* m_rowStartIndex;
    SkylineStorage<Scalar> m_data;

public:

    inline Index rows() const {
        return IsRowMajor ? m_outerSize : m_innerSize;
    }

    inline Index cols() const {
        return IsRowMajor ? m_innerSize : m_outerSize;
    }

    inline Index innerSize() const {
        return m_innerSize;
    }

    inline Index outerSize() const {
        return m_outerSize;
    }

    inline Index upperNonZeros() const {
        return m_data.upperSize();
    }

    inline Index lowerNonZeros() const {
        return m_data.lowerSize();
    }

    inline Index upperNonZeros(Index j) const {
        return m_colStartIndex[j + 1] - m_colStartIndex[j];
    }

    inline Index lowerNonZeros(Index j) const {
        return m_rowStartIndex[j + 1] - m_rowStartIndex[j];
    }

    inline const Scalar* _diagPtr() const {
        return &m_data.diag(0);
    }

    inline Scalar* _diagPtr() {
        return &m_data.diag(0);
    }

    inline const Scalar* _upperPtr() const {
        return &m_data.upper(0);
    }

    inline Scalar* _upperPtr() {
        return &m_data.upper(0);
    }

    inline const Scalar* _lowerPtr() const {
        return &m_data.lower(0);
    }

    inline Scalar* _lowerPtr() {
        return &m_data.lower(0);
    }

    inline const Index* _upperProfilePtr() const {
        return &m_data.upperProfile(0);
    }

    inline Index* _upperProfilePtr() {
        return &m_data.upperProfile(0);
    }

    inline const Index* _lowerProfilePtr() const {
        return &m_data.lowerProfile(0);
    }

    inline Index* _lowerProfilePtr() {
        return &m_data.lowerProfile(0);
    }

    inline Scalar coeff(Index row, Index col) const {
        const Index outer = IsRowMajor ? row : col;
        const Index inner = IsRowMajor ? col : row;

        eigen_assert(outer < outerSize());
        eigen_assert(inner < innerSize());

        if (outer == inner)
            return this->m_data.diag(outer);

        if (IsRowMajor) {
            if (inner > outer) //upper matrix
            {
                const Index minOuterIndex = inner - m_data.upperProfile(inner);
                if (outer >= minOuterIndex)
                    return this->m_data.upper(m_colStartIndex[inner] + outer - (inner - m_data.upperProfile(inner)));
                else
                    return Scalar(0);
            }
            if (inner < outer) //lower matrix
            {
                const Index minInnerIndex = outer - m_data.lowerProfile(outer);
                if (inner >= minInnerIndex)
                    return this->m_data.lower(m_rowStartIndex[outer] + inner - (outer - m_data.lowerProfile(outer)));
                else
                    return Scalar(0);
            }
            return m_data.upper(m_colStartIndex[inner] + outer - inner);
        } else {
            if (outer > inner) //upper matrix
            {
                const Index maxOuterIndex = inner + m_data.upperProfile(inner);
                if (outer <= maxOuterIndex)
                    return this->m_data.upper(m_colStartIndex[inner] + (outer - inner));
                else
                    return Scalar(0);
            }
            if (outer < inner) //lower matrix
            {
                const Index maxInnerIndex = outer + m_data.lowerProfile(outer);

                if (inner <= maxInnerIndex)
                    return this->m_data.lower(m_rowStartIndex[outer] + (inner - outer));
                else
                    return Scalar(0);
            }
        }
    }

    inline Scalar& coeffRef(Index row, Index col) {
        const Index outer = IsRowMajor ? row : col;
        const Index inner = IsRowMajor ? col : row;

        eigen_assert(outer < outerSize());
        eigen_assert(inner < innerSize());

        if (outer == inner)
            return this->m_data.diag(outer);

        if (IsRowMajor) {
            if (col > row) //upper matrix
            {
                const Index minOuterIndex = inner - m_data.upperProfile(inner);
                eigen_assert(outer >= minOuterIndex && "You tried to access a coeff that does not exist in the storage");
                return this->m_data.upper(m_colStartIndex[inner] + outer - (inner - m_data.upperProfile(inner)));
            }
            if (col < row) //lower matrix
            {
                const Index minInnerIndex = outer - m_data.lowerProfile(outer);
                eigen_assert(inner >= minInnerIndex && "You tried to access a coeff that does not exist in the storage");
                return this->m_data.lower(m_rowStartIndex[outer] + inner - (outer - m_data.lowerProfile(outer)));
            }
        } else {
            if (outer > inner) //upper matrix
            {
                const Index maxOuterIndex = inner + m_data.upperProfile(inner);
                eigen_assert(outer <= maxOuterIndex && "You tried to access a coeff that does not exist in the storage");
                return this->m_data.upper(m_colStartIndex[inner] + (outer - inner));
            }
            if (outer < inner) //lower matrix
            {
                const Index maxInnerIndex = outer + m_data.lowerProfile(outer);
                eigen_assert(inner <= maxInnerIndex && "You tried to access a coeff that does not exist in the storage");
                return this->m_data.lower(m_rowStartIndex[outer] + (inner - outer));
            }
        }
    }

    inline Scalar coeffDiag(Index idx) const {
        eigen_assert(idx < outerSize());
        eigen_assert(idx < innerSize());
        return this->m_data.diag(idx);
    }

    inline Scalar coeffLower(Index row, Index col) const {
        const Index outer = IsRowMajor ? row : col;
        const Index inner = IsRowMajor ? col : row;

        eigen_assert(outer < outerSize());
        eigen_assert(inner < innerSize());
        eigen_assert(inner != outer);

        if (IsRowMajor) {
            const Index minInnerIndex = outer - m_data.lowerProfile(outer);
            if (inner >= minInnerIndex)
                return this->m_data.lower(m_rowStartIndex[outer] + inner - (outer - m_data.lowerProfile(outer)));
            else
                return Scalar(0);

        } else {
            const Index maxInnerIndex = outer + m_data.lowerProfile(outer);
            if (inner <= maxInnerIndex)
                return this->m_data.lower(m_rowStartIndex[outer] + (inner - outer));
            else
                return Scalar(0);
        }
    }

    inline Scalar coeffUpper(Index row, Index col) const {
        const Index outer = IsRowMajor ? row : col;
        const Index inner = IsRowMajor ? col : row;

        eigen_assert(outer < outerSize());
        eigen_assert(inner < innerSize());
        eigen_assert(inner != outer);

        if (IsRowMajor) {
            const Index minOuterIndex = inner - m_data.upperProfile(inner);
            if (outer >= minOuterIndex)
                return this->m_data.upper(m_colStartIndex[inner] + outer - (inner - m_data.upperProfile(inner)));
            else
                return Scalar(0);
        } else {
            const Index maxOuterIndex = inner + m_data.upperProfile(inner);
            if (outer <= maxOuterIndex)
                return this->m_data.upper(m_colStartIndex[inner] + (outer - inner));
            else
                return Scalar(0);
        }
    }

    inline Scalar& coeffRefDiag(Index idx) {
        eigen_assert(idx < outerSize());
        eigen_assert(idx < innerSize());
        return this->m_data.diag(idx);
    }

    inline Scalar& coeffRefLower(Index row, Index col) {
        const Index outer = IsRowMajor ? row : col;
        const Index inner = IsRowMajor ? col : row;

        eigen_assert(outer < outerSize());
        eigen_assert(inner < innerSize());
        eigen_assert(inner != outer);

        if (IsRowMajor) {
            const Index minInnerIndex = outer - m_data.lowerProfile(outer);
            eigen_assert(inner >= minInnerIndex && "You tried to access a coeff that does not exist in the storage");
            return this->m_data.lower(m_rowStartIndex[outer] + inner - (outer - m_data.lowerProfile(outer)));
        } else {
            const Index maxInnerIndex = outer + m_data.lowerProfile(outer);
            eigen_assert(inner <= maxInnerIndex && "You tried to access a coeff that does not exist in the storage");
            return this->m_data.lower(m_rowStartIndex[outer] + (inner - outer));
        }
    }

    inline bool coeffExistLower(Index row, Index col) {
        const Index outer = IsRowMajor ? row : col;
        const Index inner = IsRowMajor ? col : row;

        eigen_assert(outer < outerSize());
        eigen_assert(inner < innerSize());
        eigen_assert(inner != outer);

        if (IsRowMajor) {
            const Index minInnerIndex = outer - m_data.lowerProfile(outer);
            return inner >= minInnerIndex;
        } else {
            const Index maxInnerIndex = outer + m_data.lowerProfile(outer);
            return inner <= maxInnerIndex;
        }
    }

    inline Scalar& coeffRefUpper(Index row, Index col) {
        const Index outer = IsRowMajor ? row : col;
        const Index inner = IsRowMajor ? col : row;

        eigen_assert(outer < outerSize());
        eigen_assert(inner < innerSize());
        eigen_assert(inner != outer);

        if (IsRowMajor) {
            const Index minOuterIndex = inner - m_data.upperProfile(inner);
            eigen_assert(outer >= minOuterIndex && "You tried to access a coeff that does not exist in the storage");
            return this->m_data.upper(m_colStartIndex[inner] + outer - (inner - m_data.upperProfile(inner)));
        } else {
            const Index maxOuterIndex = inner + m_data.upperProfile(inner);
            eigen_assert(outer <= maxOuterIndex && "You tried to access a coeff that does not exist in the storage");
            return this->m_data.upper(m_colStartIndex[inner] + (outer - inner));
        }
    }

    inline bool coeffExistUpper(Index row, Index col) {
        const Index outer = IsRowMajor ? row : col;
        const Index inner = IsRowMajor ? col : row;

        eigen_assert(outer < outerSize());
        eigen_assert(inner < innerSize());
        eigen_assert(inner != outer);

        if (IsRowMajor) {
            const Index minOuterIndex = inner - m_data.upperProfile(inner);
            return outer >= minOuterIndex;
        } else {
            const Index maxOuterIndex = inner + m_data.upperProfile(inner);
            return outer <= maxOuterIndex;
        }
    }


protected:

public:
    class InnerUpperIterator;
    class InnerLowerIterator;

    class OuterUpperIterator;
    class OuterLowerIterator;

    /** Removes all non zeros */
    inline void setZero() {
        m_data.clear();
        memset(m_colStartIndex, 0, (m_outerSize + 1) * sizeof (Index));
        memset(m_rowStartIndex, 0, (m_outerSize + 1) * sizeof (Index));
    }

    /** \returns the number of non zero coefficients */
    inline Index nonZeros() const {
        return m_data.diagSize() + m_data.upperSize() + m_data.lowerSize();
    }

    /** Preallocates \a reserveSize non zeros */
    inline void reserve(Index reserveSize, Index reserveUpperSize, Index reserveLowerSize) {
        m_data.reserve(reserveSize, reserveUpperSize, reserveLowerSize);
    }

    /** \returns a reference to a novel non zero coefficient with coordinates \a row x \a col.

     *
     * \warning This function can be extremely slow if the non zero coefficients
     * are not inserted in a coherent order.
     *
     * After an insertion session, you should call the finalize() function.
     */
    EIGEN_DONT_INLINE Scalar & insert(Index row, Index col) {
        const Index outer = IsRowMajor ? row : col;
        const Index inner = IsRowMajor ? col : row;

        eigen_assert(outer < outerSize());
        eigen_assert(inner < innerSize());

        if (outer == inner)
            return m_data.diag(col);

        if (IsRowMajor) {
            if (outer < inner) //upper matrix
            {
                Index minOuterIndex = 0;
                minOuterIndex = inner - m_data.upperProfile(inner);

                if (outer < minOuterIndex) //The value does not yet exist
                {
                    const Index previousProfile = m_data.upperProfile(inner);

                    m_data.upperProfile(inner) = inner - outer;


                    const Index bandIncrement = m_data.upperProfile(inner) - previousProfile;
                    //shift data stored after this new one
                    const Index stop = m_colStartIndex[cols()];
                    const Index start = m_colStartIndex[inner];


                    for (Index innerIdx = stop; innerIdx >= start; innerIdx--) {
                        m_data.upper(innerIdx + bandIncrement) = m_data.upper(innerIdx);
                    }

                    for (Index innerIdx = cols(); innerIdx > inner; innerIdx--) {
                        m_colStartIndex[innerIdx] += bandIncrement;
                    }

                    //zeros new data
                    memset(this->_upperPtr() + start, 0, (bandIncrement - 1) * sizeof (Scalar));

                    return m_data.upper(m_colStartIndex[inner]);
                } else {
                    return m_data.upper(m_colStartIndex[inner] + outer - (inner - m_data.upperProfile(inner)));
                }
            }

            if (outer > inner) //lower matrix
            {
                const Index minInnerIndex = outer - m_data.lowerProfile(outer);
                if (inner < minInnerIndex) //The value does not yet exist
                {
                    const Index previousProfile = m_data.lowerProfile(outer);
                    m_data.lowerProfile(outer) = outer - inner;

                    const Index bandIncrement = m_data.lowerProfile(outer) - previousProfile;
                    //shift data stored after this new one
                    const Index stop = m_rowStartIndex[rows()];
                    const Index start = m_rowStartIndex[outer];


                    for (Index innerIdx = stop; innerIdx >= start; innerIdx--) {
                        m_data.lower(innerIdx + bandIncrement) = m_data.lower(innerIdx);
                    }

                    for (Index innerIdx = rows(); innerIdx > outer; innerIdx--) {
                        m_rowStartIndex[innerIdx] += bandIncrement;
                    }

                    //zeros new data
                    memset(this->_lowerPtr() + start, 0, (bandIncrement - 1) * sizeof (Scalar));
                    return m_data.lower(m_rowStartIndex[outer]);
                } else {
                    return m_data.lower(m_rowStartIndex[outer] + inner - (outer - m_data.lowerProfile(outer)));
                }
            }
        } else {
            if (outer > inner) //upper matrix
            {
                const Index maxOuterIndex = inner + m_data.upperProfile(inner);
                if (outer > maxOuterIndex) //The value does not yet exist
                {
                    const Index previousProfile = m_data.upperProfile(inner);
                    m_data.upperProfile(inner) = outer - inner;

                    const Index bandIncrement = m_data.upperProfile(inner) - previousProfile;
                    //shift data stored after this new one
                    const Index stop = m_rowStartIndex[rows()];
                    const Index start = m_rowStartIndex[inner + 1];

                    for (Index innerIdx = stop; innerIdx >= start; innerIdx--) {
                        m_data.upper(innerIdx + bandIncrement) = m_data.upper(innerIdx);
                    }

                    for (Index innerIdx = inner + 1; innerIdx < outerSize() + 1; innerIdx++) {
                        m_rowStartIndex[innerIdx] += bandIncrement;
                    }
                    memset(this->_upperPtr() + m_rowStartIndex[inner] + previousProfile + 1, 0, (bandIncrement - 1) * sizeof (Scalar));
                    return m_data.upper(m_rowStartIndex[inner] + m_data.upperProfile(inner));
                } else {
                    return m_data.upper(m_rowStartIndex[inner] + (outer - inner));
                }
            }

            if (outer < inner) //lower matrix
            {
                const Index maxInnerIndex = outer + m_data.lowerProfile(outer);
                if (inner > maxInnerIndex) //The value does not yet exist
                {
                    const Index previousProfile = m_data.lowerProfile(outer);
                    m_data.lowerProfile(outer) = inner - outer;

                    const Index bandIncrement = m_data.lowerProfile(outer) - previousProfile;
                    //shift data stored after this new one
                    const Index stop = m_colStartIndex[cols()];
                    const Index start = m_colStartIndex[outer + 1];

                    for (Index innerIdx = stop; innerIdx >= start; innerIdx--) {
                        m_data.lower(innerIdx + bandIncrement) = m_data.lower(innerIdx);
                    }

                    for (Index innerIdx = outer + 1; innerIdx < outerSize() + 1; innerIdx++) {
                        m_colStartIndex[innerIdx] += bandIncrement;
                    }
                    memset(this->_lowerPtr() + m_colStartIndex[outer] + previousProfile + 1, 0, (bandIncrement - 1) * sizeof (Scalar));
                    return m_data.lower(m_colStartIndex[outer] + m_data.lowerProfile(outer));
                } else {
                    return m_data.lower(m_colStartIndex[outer] + (inner - outer));
                }
            }
        }
    }

    /** Must be called after inserting a set of non zero entries.
     */
    inline void finalize() {
        if (IsRowMajor) {
            if (rows() > cols())
                m_data.resize(cols(), cols(), rows(), m_colStartIndex[cols()] + 1, m_rowStartIndex[rows()] + 1);
            else
                m_data.resize(rows(), cols(), rows(), m_colStartIndex[cols()] + 1, m_rowStartIndex[rows()] + 1);

            //            eigen_assert(rows() == cols() && "memory reorganisatrion only works with suare matrix");
            //
            //            Scalar* newArray = new Scalar[m_colStartIndex[cols()] + 1 + m_rowStartIndex[rows()] + 1];
            //            Index dataIdx = 0;
            //            for (Index row = 0; row < rows(); row++) {
            //
            //                const Index nbLowerElts = m_rowStartIndex[row + 1] - m_rowStartIndex[row];
            //                //                std::cout << "nbLowerElts" << nbLowerElts << std::endl;
            //                memcpy(newArray + dataIdx, m_data.m_lower + m_rowStartIndex[row], nbLowerElts * sizeof (Scalar));
            //                m_rowStartIndex[row] = dataIdx;
            //                dataIdx += nbLowerElts;
            //
            //                const Index nbUpperElts = m_colStartIndex[row + 1] - m_colStartIndex[row];
            //                memcpy(newArray + dataIdx, m_data.m_upper + m_colStartIndex[row], nbUpperElts * sizeof (Scalar));
            //                m_colStartIndex[row] = dataIdx;
            //                dataIdx += nbUpperElts;
            //
            //
            //            }
            //            //todo : don't access m_data profile directly : add an accessor from SkylineMatrix
            //            m_rowStartIndex[rows()] = m_rowStartIndex[rows()-1] + m_data.lowerProfile(rows()-1);
            //            m_colStartIndex[cols()] = m_colStartIndex[cols()-1] + m_data.upperProfile(cols()-1);
            //
            //            delete[] m_data.m_lower;
            //            delete[] m_data.m_upper;
            //
            //            m_data.m_lower = newArray;
            //            m_data.m_upper = newArray;
        } else {
            if (rows() > cols())
                m_data.resize(cols(), rows(), cols(), m_rowStartIndex[cols()] + 1, m_colStartIndex[cols()] + 1);
            else
                m_data.resize(rows(), rows(), cols(), m_rowStartIndex[rows()] + 1, m_colStartIndex[rows()] + 1);
        }
    }

    inline void squeeze() {
        finalize();
        m_data.squeeze();
    }

    void prune(Scalar reference, RealScalar epsilon = dummy_precision<RealScalar > ()) {
        //TODO
    }

    /** Resizes the matrix to a \a rows x \a cols matrix and initializes it to zero
     * \sa resizeNonZeros(Index), reserve(), setZero()
     */
    void resize(size_t rows, size_t cols) {
        const Index diagSize = rows > cols ? cols : rows;
        m_innerSize = IsRowMajor ? cols : rows;

        eigen_assert(rows == cols && "Skyline matrix must be square matrix");

        if (diagSize % 2) { // diagSize is odd
            const Index k = (diagSize - 1) / 2;

            m_data.resize(diagSize, IsRowMajor ? cols : rows, IsRowMajor ? rows : cols,
                    2 * k * k + k + 1,
                    2 * k * k + k + 1);

        } else // diagSize is even
        {
            const Index k = diagSize / 2;
            m_data.resize(diagSize, IsRowMajor ? cols : rows, IsRowMajor ? rows : cols,
                    2 * k * k - k + 1,
                    2 * k * k - k + 1);
        }

        if (m_colStartIndex && m_rowStartIndex) {
            delete[] m_colStartIndex;
            delete[] m_rowStartIndex;
        }
        m_colStartIndex = new Index [cols + 1];
        m_rowStartIndex = new Index [rows + 1];
        m_outerSize = diagSize;

        m_data.reset();
        m_data.clear();

        m_outerSize = diagSize;
        memset(m_colStartIndex, 0, (cols + 1) * sizeof (Index));
        memset(m_rowStartIndex, 0, (rows + 1) * sizeof (Index));
    }

    void resizeNonZeros(Index size) {
        m_data.resize(size);
    }

    inline SkylineMatrix()
    : m_outerSize(-1), m_innerSize(0), m_colStartIndex(0), m_rowStartIndex(0) {
        resize(0, 0);
    }

    inline SkylineMatrix(size_t rows, size_t cols)
    : m_outerSize(0), m_innerSize(0), m_colStartIndex(0), m_rowStartIndex(0) {
        resize(rows, cols);
    }

    template<typename OtherDerived>
    inline SkylineMatrix(const SkylineMatrixBase<OtherDerived>& other)
    : m_outerSize(0), m_innerSize(0), m_colStartIndex(0), m_rowStartIndex(0) {
        *this = other.derived();
    }

    inline SkylineMatrix(const SkylineMatrix & other)
    : Base(), m_outerSize(0), m_innerSize(0), m_colStartIndex(0), m_rowStartIndex(0) {
        *this = other.derived();
    }

    inline void swap(SkylineMatrix & other) {
        //EIGEN_DBG_SKYLINE(std::cout << "SkylineMatrix:: swap\n");
        std::swap(m_colStartIndex, other.m_colStartIndex);
        std::swap(m_rowStartIndex, other.m_rowStartIndex);
        std::swap(m_innerSize, other.m_innerSize);
        std::swap(m_outerSize, other.m_outerSize);
        m_data.swap(other.m_data);
    }

    inline SkylineMatrix & operator=(const SkylineMatrix & other) {
        std::cout << "SkylineMatrix& operator=(const SkylineMatrix& other)\n";
        if (other.isRValue()) {
            swap(other.const_cast_derived());
        } else {
            resize(other.rows(), other.cols());
            memcpy(m_colStartIndex, other.m_colStartIndex, (m_outerSize + 1) * sizeof (Index));
            memcpy(m_rowStartIndex, other.m_rowStartIndex, (m_outerSize + 1) * sizeof (Index));
            m_data = other.m_data;
        }
        return *this;
    }

    template<typename OtherDerived>
            inline SkylineMatrix & operator=(const SkylineMatrixBase<OtherDerived>& other) {
        const bool needToTranspose = (Flags & RowMajorBit) != (OtherDerived::Flags & RowMajorBit);
        if (needToTranspose) {
            //         TODO
            //            return *this;
        } else {
            // there is no special optimization
            return SkylineMatrixBase<SkylineMatrix>::operator=(other.derived());
        }
    }

    friend std::ostream & operator <<(std::ostream & s, const SkylineMatrix & m) {

        EIGEN_DBG_SKYLINE(
        std::cout << "upper elements : " << std::endl;
        for (Index i = 0; i < m.m_data.upperSize(); i++)
            std::cout << m.m_data.upper(i) << "\t";
        std::cout << std::endl;
        std::cout << "upper profile : " << std::endl;
        for (Index i = 0; i < m.m_data.upperProfileSize(); i++)
            std::cout << m.m_data.upperProfile(i) << "\t";
        std::cout << std::endl;
        std::cout << "lower startIdx : " << std::endl;
        for (Index i = 0; i < m.m_data.upperProfileSize(); i++)
            std::cout << (IsRowMajor ? m.m_colStartIndex[i] : m.m_rowStartIndex[i]) << "\t";
        std::cout << std::endl;


        std::cout << "lower elements : " << std::endl;
        for (Index i = 0; i < m.m_data.lowerSize(); i++)
            std::cout << m.m_data.lower(i) << "\t";
        std::cout << std::endl;
        std::cout << "lower profile : " << std::endl;
        for (Index i = 0; i < m.m_data.lowerProfileSize(); i++)
            std::cout << m.m_data.lowerProfile(i) << "\t";
        std::cout << std::endl;
        std::cout << "lower startIdx : " << std::endl;
        for (Index i = 0; i < m.m_data.lowerProfileSize(); i++)
            std::cout << (IsRowMajor ? m.m_rowStartIndex[i] : m.m_colStartIndex[i]) << "\t";
        std::cout << std::endl;
        );
        for (Index rowIdx = 0; rowIdx < m.rows(); rowIdx++) {
            for (Index colIdx = 0; colIdx < m.cols(); colIdx++) {
                s << m.coeff(rowIdx, colIdx) << "\t";
            }
            s << std::endl;
        }
        return s;
    }

    /** Destructor */
    inline ~SkylineMatrix() {
        delete[] m_colStartIndex;
        delete[] m_rowStartIndex;
    }

    /** Overloaded for performance */
    Scalar sum() const;
};

template<typename Scalar, int _Options>
class SkylineMatrix<Scalar, _Options>::InnerUpperIterator {
public:

    InnerUpperIterator(const SkylineMatrix& mat, Index outer)
    : m_matrix(mat), m_outer(outer),
    m_id(_Options == RowMajor ? mat.m_colStartIndex[outer] : mat.m_rowStartIndex[outer] + 1),
    m_start(m_id),
    m_end(_Options == RowMajor ? mat.m_colStartIndex[outer + 1] : mat.m_rowStartIndex[outer + 1] + 1) {
    }

    inline InnerUpperIterator & operator++() {
        m_id++;
        return *this;
    }

    inline InnerUpperIterator & operator+=(Index shift) {
        m_id += shift;
        return *this;
    }

    inline Scalar value() const {
        return m_matrix.m_data.upper(m_id);
    }

    inline Scalar* valuePtr() {
        return const_cast<Scalar*> (&(m_matrix.m_data.upper(m_id)));
    }

    inline Scalar& valueRef() {
        return const_cast<Scalar&> (m_matrix.m_data.upper(m_id));
    }

    inline Index index() const {
        return IsRowMajor ? m_outer - m_matrix.m_data.upperProfile(m_outer) + (m_id - m_start) :
                m_outer + (m_id - m_start) + 1;
    }

    inline Index row() const {
        return IsRowMajor ? index() : m_outer;
    }

    inline Index col() const {
        return IsRowMajor ? m_outer : index();
    }

    inline size_t size() const {
        return m_matrix.m_data.upperProfile(m_outer);
    }

    inline operator bool() const {
        return (m_id < m_end) && (m_id >= m_start);
    }

protected:
    const SkylineMatrix& m_matrix;
    const Index m_outer;
    Index m_id;
    const Index m_start;
    const Index m_end;
};

template<typename Scalar, int _Options>
class SkylineMatrix<Scalar, _Options>::InnerLowerIterator {
public:

    InnerLowerIterator(const SkylineMatrix& mat, Index outer)
    : m_matrix(mat),
    m_outer(outer),
    m_id(_Options == RowMajor ? mat.m_rowStartIndex[outer] : mat.m_colStartIndex[outer] + 1),
    m_start(m_id),
    m_end(_Options == RowMajor ? mat.m_rowStartIndex[outer + 1] : mat.m_colStartIndex[outer + 1] + 1) {
    }

    inline InnerLowerIterator & operator++() {
        m_id++;
        return *this;
    }

    inline InnerLowerIterator & operator+=(Index shift) {
        m_id += shift;
        return *this;
    }

    inline Scalar value() const {
        return m_matrix.m_data.lower(m_id);
    }

    inline Scalar* valuePtr() {
        return const_cast<Scalar*> (&(m_matrix.m_data.lower(m_id)));
    }

    inline Scalar& valueRef() {
        return const_cast<Scalar&> (m_matrix.m_data.lower(m_id));
    }

    inline Index index() const {
        return IsRowMajor ? m_outer - m_matrix.m_data.lowerProfile(m_outer) + (m_id - m_start) :
                m_outer + (m_id - m_start) + 1;
        ;
    }

    inline Index row() const {
        return IsRowMajor ? m_outer : index();
    }

    inline Index col() const {
        return IsRowMajor ? index() : m_outer;
    }

    inline size_t size() const {
        return m_matrix.m_data.lowerProfile(m_outer);
    }

    inline operator bool() const {
        return (m_id < m_end) && (m_id >= m_start);
    }

protected:
    const SkylineMatrix& m_matrix;
    const Index m_outer;
    Index m_id;
    const Index m_start;
    const Index m_end;
};

} // end namespace Eigen

#endif // EIGEN_SKYLINEMATRIX_H
```
