## Supplementary material for "Identification of QTL-by-Environment Interaction by Controlling Polygenic Background Effect": SkylineMatrixBase.h

```
// This file is part of Eigen, a lightweight C++ template library
// for linear algebra.
//
// Copyright (C) 2008-2009 Guillaume Saupin <guillaume.saupin@cea.fr>
//
// This Source Code Form is subject to the terms of the Mozilla
// Public License v. 2.0. If a copy of the MPL was not distributed
// with this file, You can obtain one at http://mozilla.org/MPL/2.0/.

#ifndef EIGEN_SKYLINEMATRIXBASE_H
#define EIGEN_SKYLINEMATRIXBASE_H

#include "SkylineUtil.h"

namespace Eigen {

/** \ingroup Skyline_Module
 *
 * \class SkylineMatrixBase
 *
 * \brief Base class of any skyline matrices or skyline expressions
 *
 * \param Derived
 *
 */
template<typename Derived> class SkylineMatrixBase : public EigenBase<Derived> {
public:

    typedef typename internal::traits<Derived>::Scalar Scalar;
    typedef typename internal::traits<Derived>::StorageKind StorageKind;
    typedef typename internal::index<StorageKind>::type Index;

    enum {
        RowsAtCompileTime = internal::traits<Derived>::RowsAtCompileTime,
        /**< The number of rows at compile-time. This is just a copy of the value provided
         * by the \a Derived type. If a value is not known at compile-time,
         * it is set to the \a Dynamic constant.
         * \sa MatrixBase::rows(), MatrixBase::cols(), ColsAtCompileTime, SizeAtCompileTime */

        ColsAtCompileTime = internal::traits<Derived>::ColsAtCompileTime,
        /**< The number of columns at compile-time. This is just a copy of the value provided
         * by the \a Derived type. If a value is not known at compile-time,
         * it is set to the \a Dynamic constant.
         * \sa MatrixBase::rows(), MatrixBase::cols(), RowsAtCompileTime, SizeAtCompileTime */


        SizeAtCompileTime = (internal::size_at_compile_time<internal::traits<Derived>::RowsAtCompileTime,
        internal::traits<Derived>::ColsAtCompileTime>::ret),
        /**< This is equal to the number of coefficients, i.e. the number of
         * rows times the number of columns, or to \a Dynamic if this is not
         * known at compile-time. \sa RowsAtCompileTime, ColsAtCompileTime */

        MaxRowsAtCompileTime = RowsAtCompileTime,
        MaxColsAtCompileTime = ColsAtCompileTime,

        MaxSizeAtCompileTime = (internal::size_at_compile_time<MaxRowsAtCompileTime,
        MaxColsAtCompileTime>::ret),

        IsVectorAtCompileTime = RowsAtCompileTime == 1 || ColsAtCompileTime == 1,
        /**< This is set to true if either the number of rows or the number of
         * columns is known at compile-time to be equal to 1. Indeed, in that case,
         * we are dealing with a column-vector (if there is only one column) or with
         * a row-vector (if there is only one row). */

        Flags = internal::traits<Derived>::Flags,
        /**< This stores expression \ref flags flags which may or may not be inherited by new expressions
         * constructed from this one. See the \ref flags "list of flags".
         */

        CoeffReadCost = internal::traits<Derived>::CoeffReadCost,
        /**< This is a rough measure of how expensive it is to read one coefficient from
         * this expression.
         */

        IsRowMajor = Flags & RowMajorBit ? 1 : 0
    };

#ifndef EIGEN_PARSED_BY_DOXYGEN
    /** This is the "real scalar" type; if the \a Scalar type is already real numbers
     * (e.g. int, float or double) then \a RealScalar is just the same as \a Scalar. If
     * \a Scalar is \a std::complex<T> then RealScalar is \a T.
     *
     * \sa class NumTraits
     */
    typedef typename NumTraits<Scalar>::Real RealScalar;

    /** type of the equivalent square matrix */
    typedef Matrix<Scalar, EIGEN_SIZE_MAX(RowsAtCompileTime, ColsAtCompileTime),
                           EIGEN_SIZE_MAX(RowsAtCompileTime, ColsAtCompileTime) > SquareMatrixType;

    inline const Derived& derived() const {
        return *static_cast<const Derived*> (this);
    }

    inline Derived& derived() {
        return *static_cast<Derived*> (this);
    }

    inline Derived& const_cast_derived() const {
        return *static_cast<Derived*> (const_cast<SkylineMatrixBase*> (this));
    }
#endif // not EIGEN_PARSED_BY_DOXYGEN

    /** \returns the number of rows. \sa cols(), RowsAtCompileTime */
    inline EIGEN_CONSTEXPR Index rows() const EIGEN_NOEXCEPT {
        return derived().rows();
    }

    /** \returns the number of columns. \sa rows(), ColsAtCompileTime*/
    inline EIGEN_CONSTEXPR Index cols() const EIGEN_NOEXCEPT {
        return derived().cols();
    }

    /** \returns the number of coefficients, which is \a rows()*cols().
     * \sa rows(), cols(), SizeAtCompileTime. */
    inline EIGEN_CONSTEXPR Index size() const EIGEN_NOEXCEPT {
        return rows() * cols();
    }

    /** \returns the number of nonzero coefficients which is in practice the number
     * of stored coefficients. */
    inline Index nonZeros() const {
        return derived().nonZeros();
    }

    /** \returns the size of the storage major dimension,
     * i.e., the number of columns for a columns major matrix, and the number of rows otherwise */
    Index outerSize() const {
        return (int(Flags) & RowMajorBit) ? this->rows() : this->cols();
    }

    /** \returns the size of the inner dimension according to the storage order,
     * i.e., the number of rows for a columns major matrix, and the number of cols otherwise */
    Index innerSize() const {
        return (int(Flags) & RowMajorBit) ? this->cols() : this->rows();
    }

    bool isRValue() const {
        return m_isRValue;
    }

    Derived& markAsRValue() {
        m_isRValue = true;
        return derived();
    }

    SkylineMatrixBase() : m_isRValue(false) {
        /* TODO check flags */
    }

    inline Derived & operator=(const Derived& other) {
        this->operator=<Derived > (other);
        return derived();
    }

    template<typename OtherDerived>
    inline void assignGeneric(const OtherDerived& other) {
        derived().resize(other.rows(), other.cols());
        for (Index row = 0; row < rows(); row++)
            for (Index col = 0; col < cols(); col++) {
                if (other.coeff(row, col) != Scalar(0))
                    derived().insert(row, col) = other.coeff(row, col);
            }
        derived().finalize();
    }

    template<typename OtherDerived>
            inline Derived & operator=(const SkylineMatrixBase<OtherDerived>& other) {
        //TODO
    }

    template<typename Lhs, typename Rhs>
            inline Derived & operator=(const SkylineProduct<Lhs, Rhs, SkylineTimeSkylineProduct>& product);

    friend std::ostream & operator <<(std::ostream & s, const SkylineMatrixBase& m) {
        s << m.derived();
        return s;
    }

    template<typename OtherDerived>
    const typename SkylineProductReturnType<Derived, OtherDerived>::Type
    operator*(const MatrixBase<OtherDerived> &other) const;

    /** \internal use operator= */
    template<typename DenseDerived>
    void evalTo(MatrixBase<DenseDerived>& dst) const {
        dst.setZero();
        for (Index i = 0; i < rows(); i++)
            for (Index j = 0; j < rows(); j++)
                dst(i, j) = derived().coeff(i, j);
    }

    Matrix<Scalar, RowsAtCompileTime, ColsAtCompileTime> toDense() const {
        return derived();
    }

    /** \returns the matrix or vector obtained by evaluating this expression.
     *
     * Notice that in the case of a plain matrix or vector (not an expression) this function just returns
     * a const reference, in order to avoid a useless copy.
     */
    EIGEN_STRONG_INLINE const typename internal::eval<Derived, IsSkyline>::type eval() const {
        return typename internal::eval<Derived>::type(derived());
    }

protected:
    bool m_isRValue;
};

} // end namespace Eigen

#endif // EIGEN_SKYLINEMATRIXBASE_H
```
