## Supplementary material for "Identification of QTL-by-Environment Interaction by Controlling Polygenic Background Effect": SkylineProduct.h

```
// This file is part of Eigen, a lightweight C++ template library
// for linear algebra.
//
// Copyright (C) 2008-2009 Guillaume Saupin <guillaume.saupin@cea.fr>
//
// This Source Code Form is subject to the terms of the Mozilla
// Public License v. 2.0. If a copy of the MPL was not distributed
// with this file, You can obtain one at http://mozilla.org/MPL/2.0/.

#ifndef EIGEN_SKYLINEPRODUCT_H
#define EIGEN_SKYLINEPRODUCT_H

namespace Eigen { 

template<typename Lhs, typename Rhs, int ProductMode>
struct SkylineProductReturnType {
    typedef const typename internal::nested_eval<Lhs, Rhs::RowsAtCompileTime>::type LhsNested;
    typedef const typename internal::nested_eval<Rhs, Lhs::RowsAtCompileTime>::type RhsNested;

    typedef SkylineProduct<LhsNested, RhsNested, ProductMode> Type;
};

template<typename LhsNested, typename RhsNested, int ProductMode>
struct internal::traits<SkylineProduct<LhsNested, RhsNested, ProductMode> > {
    // clean the nested types:
    typedef typename internal::remove_all<LhsNested>::type _LhsNested;
    typedef typename internal::remove_all<RhsNested>::type _RhsNested;
    typedef typename _LhsNested::Scalar Scalar;

    enum {
        LhsCoeffReadCost = _LhsNested::CoeffReadCost,
        RhsCoeffReadCost = _RhsNested::CoeffReadCost,
        LhsFlags = _LhsNested::Flags,
        RhsFlags = _RhsNested::Flags,

        RowsAtCompileTime = _LhsNested::RowsAtCompileTime,
        ColsAtCompileTime = _RhsNested::ColsAtCompileTime,
        InnerSize = EIGEN_SIZE_MIN_PREFER_FIXED(_LhsNested::ColsAtCompileTime, _RhsNested::RowsAtCompileTime),

        MaxRowsAtCompileTime = _LhsNested::MaxRowsAtCompileTime,
        MaxColsAtCompileTime = _RhsNested::MaxColsAtCompileTime,

        EvalToRowMajor = (RhsFlags & LhsFlags & RowMajorBit),
        ResultIsSkyline = ProductMode == SkylineTimeSkylineProduct,

        RemovedBits = ~((EvalToRowMajor ? 0 : RowMajorBit) | (ResultIsSkyline ? 0 : SkylineBit)),

        Flags = (int(LhsFlags | RhsFlags) & HereditaryBits & RemovedBits)
        | EvalBeforeAssigningBit
        | EvalBeforeNestingBit,

        CoeffReadCost = HugeCost
    };

    typedef typename internal::conditional<ResultIsSkyline,
            SkylineMatrixBase<SkylineProduct<LhsNested, RhsNested, ProductMode> >,
            MatrixBase<SkylineProduct<LhsNested, RhsNested, ProductMode> > >::type Base;
};

namespace internal {
template<typename LhsNested, typename RhsNested, int ProductMode>
class SkylineProduct : no_assignment_operator,
public traits<SkylineProduct<LhsNested, RhsNested, ProductMode> >::Base {
public:

    EIGEN_GENERIC_PUBLIC_INTERFACE(SkylineProduct)

private:

    typedef typename traits<SkylineProduct>::_LhsNested _LhsNested;
    typedef typename traits<SkylineProduct>::_RhsNested _RhsNested;

public:

    template<typename Lhs, typename Rhs>
    EIGEN_STRONG_INLINE SkylineProduct(const Lhs& lhs, const Rhs& rhs)
    : m_lhs(lhs), m_rhs(rhs) {
        eigen_assert(lhs.cols() == rhs.rows());

        enum {
            ProductIsValid = _LhsNested::ColsAtCompileTime == Dynamic
            || _RhsNested::RowsAtCompileTime == Dynamic
            || int(_LhsNested::ColsAtCompileTime) == int(_RhsNested::RowsAtCompileTime),
            AreVectors = _LhsNested::IsVectorAtCompileTime && _RhsNested::IsVectorAtCompileTime,
            SameSizes = EIGEN_PREDICATE_SAME_MATRIX_SIZE(_LhsNested, _RhsNested)
        };
        // note to the lost user:
        //    * for a dot product use: v1.dot(v2)
        //    * for a coeff-wise product use: v1.cwise()*v2
        EIGEN_STATIC_ASSERT(ProductIsValid || !(AreVectors && SameSizes),
                INVALID_VECTOR_VECTOR_PRODUCT__IF_YOU_WANTED_A_DOT_OR_COEFF_WISE_PRODUCT_YOU_MUST_USE_THE_EXPLICIT_FUNCTIONS)
                EIGEN_STATIC_ASSERT(ProductIsValid || !(SameSizes && !AreVectors),
                INVALID_MATRIX_PRODUCT__IF_YOU_WANTED_A_COEFF_WISE_PRODUCT_YOU_MUST_USE_THE_EXPLICIT_FUNCTION)
                EIGEN_STATIC_ASSERT(ProductIsValid || SameSizes, INVALID_MATRIX_PRODUCT)
    }

    EIGEN_STRONG_INLINE Index rows() const {
        return m_lhs.rows();
    }

    EIGEN_STRONG_INLINE Index cols() const {
        return m_rhs.cols();
    }

    EIGEN_STRONG_INLINE const _LhsNested& lhs() const {
        return m_lhs;
    }

    EIGEN_STRONG_INLINE const _RhsNested& rhs() const {
        return m_rhs;
    }

protected:
    LhsNested m_lhs;
    RhsNested m_rhs;
};

// dense = skyline * dense
// Note that here we force no inlining and separate the setZero() because GCC messes up otherwise

template<typename Lhs, typename Rhs, typename Dest>
EIGEN_DONT_INLINE void skyline_row_major_time_dense_product(const Lhs& lhs, const Rhs& rhs, Dest& dst) {
    typedef typename remove_all<Lhs>::type _Lhs;
    typedef typename remove_all<Rhs>::type _Rhs;
    typedef typename traits<Lhs>::Scalar Scalar;

    enum {
        LhsIsRowMajor = (_Lhs::Flags & RowMajorBit) == RowMajorBit,
        LhsIsSelfAdjoint = (_Lhs::Flags & SelfAdjointBit) == SelfAdjointBit,
        ProcessFirstHalf = LhsIsSelfAdjoint
        && (((_Lhs::Flags & (UpperTriangularBit | LowerTriangularBit)) == 0)
        || ((_Lhs::Flags & UpperTriangularBit) && !LhsIsRowMajor)
        || ((_Lhs::Flags & LowerTriangularBit) && LhsIsRowMajor)),
        ProcessSecondHalf = LhsIsSelfAdjoint && (!ProcessFirstHalf)
    };

    //Use matrix diagonal part <- Improvement : use inner iterator on dense matrix.
    for (Index col = 0; col < rhs.cols(); col++) {
        for (Index row = 0; row < lhs.rows(); row++) {
            dst(row, col) = lhs.coeffDiag(row) * rhs(row, col);
        }
    }
    //Use matrix lower triangular part
    for (Index row = 0; row < lhs.rows(); row++) {
        typename _Lhs::InnerLowerIterator lIt(lhs, row);
        const Index stop = lIt.col() + lIt.size();
        for (Index col = 0; col < rhs.cols(); col++) {

            Index k = lIt.col();
            Scalar tmp = 0;
            while (k < stop) {
                tmp +=
                        lIt.value() *
                        rhs(k++, col);
                ++lIt;
            }
            dst(row, col) += tmp;
            lIt += -lIt.size();
        }

    }

    //Use matrix upper triangular part
    for (Index lhscol = 0; lhscol < lhs.cols(); lhscol++) {
        typename _Lhs::InnerUpperIterator uIt(lhs, lhscol);
        const Index stop = uIt.size() + uIt.row();
        for (Index rhscol = 0; rhscol < rhs.cols(); rhscol++) {


            const Scalar rhsCoeff = rhs.coeff(lhscol, rhscol);
            Index k = uIt.row();
            while (k < stop) {
                dst(k++, rhscol) +=
                        uIt.value() *
                        rhsCoeff;
                ++uIt;
            }
            uIt += -uIt.size();
        }
    }

}

template<typename Lhs, typename Rhs, typename Dest>
EIGEN_DONT_INLINE void skyline_col_major_time_dense_product(const Lhs& lhs, const Rhs& rhs, Dest& dst) {
    typedef typename remove_all<Lhs>::type _Lhs;
    typedef typename remove_all<Rhs>::type _Rhs;
    typedef typename traits<Lhs>::Scalar Scalar;

    enum {
        LhsIsRowMajor = (_Lhs::Flags & RowMajorBit) == RowMajorBit,
        LhsIsSelfAdjoint = (_Lhs::Flags & SelfAdjointBit) == SelfAdjointBit,
        ProcessFirstHalf = LhsIsSelfAdjoint
        && (((_Lhs::Flags & (UpperTriangularBit | LowerTriangularBit)) == 0)
        || ((_Lhs::Flags & UpperTriangularBit) && !LhsIsRowMajor)
        || ((_Lhs::Flags & LowerTriangularBit) && LhsIsRowMajor)),
        ProcessSecondHalf = LhsIsSelfAdjoint && (!ProcessFirstHalf)
    };

    //Use matrix diagonal part <- Improvement : use inner iterator on dense matrix.
    for (Index col = 0; col < rhs.cols(); col++) {
        for (Index row = 0; row < lhs.rows(); row++) {
            dst(row, col) = lhs.coeffDiag(row) * rhs(row, col);
        }
    }

    //Use matrix upper triangular part
    for (Index row = 0; row < lhs.rows(); row++) {
        typename _Lhs::InnerUpperIterator uIt(lhs, row);
        const Index stop = uIt.col() + uIt.size();
        for (Index col = 0; col < rhs.cols(); col++) {

            Index k = uIt.col();
            Scalar tmp = 0;
            while (k < stop) {
                tmp +=
                        uIt.value() *
                        rhs(k++, col);
                ++uIt;
            }


            dst(row, col) += tmp;
            uIt += -uIt.size();
        }
    }

    //Use matrix lower triangular part
    for (Index lhscol = 0; lhscol < lhs.cols(); lhscol++) {
        typename _Lhs::InnerLowerIterator lIt(lhs, lhscol);
        const Index stop = lIt.size() + lIt.row();
        for (Index rhscol = 0; rhscol < rhs.cols(); rhscol++) {

            const Scalar rhsCoeff = rhs.coeff(lhscol, rhscol);
            Index k = lIt.row();
            while (k < stop) {
                dst(k++, rhscol) +=
                        lIt.value() *
                        rhsCoeff;
                ++lIt;
            }
            lIt += -lIt.size();
        }
    }

}

template<typename Lhs, typename Rhs, typename ResultType,
        int LhsStorageOrder = traits<Lhs>::Flags&RowMajorBit>
        struct skyline_product_selector;

template<typename Lhs, typename Rhs, typename ResultType>
struct skyline_product_selector<Lhs, Rhs, ResultType, RowMajor> {
    typedef typename traits<typename remove_all<Lhs>::type>::Scalar Scalar;

    static void run(const Lhs& lhs, const Rhs& rhs, ResultType & res) {
        skyline_row_major_time_dense_product<Lhs, Rhs, ResultType > (lhs, rhs, res);
    }
};

template<typename Lhs, typename Rhs, typename ResultType>
struct skyline_product_selector<Lhs, Rhs, ResultType, ColMajor> {
    typedef typename traits<typename remove_all<Lhs>::type>::Scalar Scalar;

    static void run(const Lhs& lhs, const Rhs& rhs, ResultType & res) {
        skyline_col_major_time_dense_product<Lhs, Rhs, ResultType > (lhs, rhs, res);
    }
};

} // end namespace internal

// template<typename Derived>
// template<typename Lhs, typename Rhs >
// Derived & MatrixBase<Derived>::lazyAssign(const SkylineProduct<Lhs, Rhs, SkylineTimeDenseProduct>& product) {
//     typedef typename internal::remove_all<Lhs>::type _Lhs;
//     internal::skyline_product_selector<typename internal::remove_all<Lhs>::type,
//             typename internal::remove_all<Rhs>::type,
//             Derived>::run(product.lhs(), product.rhs(), derived());
// 
//     return derived();
// }

// skyline * dense

template<typename Derived>
template<typename OtherDerived >
EIGEN_STRONG_INLINE const typename SkylineProductReturnType<Derived, OtherDerived>::Type
SkylineMatrixBase<Derived>::operator*(const MatrixBase<OtherDerived> &other) const {

    return typename SkylineProductReturnType<Derived, OtherDerived>::Type(derived(), other.derived());
}

} // end namespace Eigen

#endif // EIGEN_SKYLINEPRODUCT_H
```
