## Supplementary material for "Identification of QTL-by-Environment Interaction by Controlling Polygenic Background Effect": SkylineStorage.h

```
// This file is part of Eigen, a lightweight C++ template library
// for linear algebra.
//
// Copyright (C) 2008-2009 Guillaume Saupin <guillaume.saupin@cea.fr>
//
// This Source Code Form is subject to the terms of the Mozilla
// Public License v. 2.0. If a copy of the MPL was not distributed
// with this file, You can obtain one at http://mozilla.org/MPL/2.0/.

#ifndef EIGEN_SKYLINE_STORAGE_H
#define EIGEN_SKYLINE_STORAGE_H

namespace Eigen { 

/** Stores a skyline set of values in three structures :
 * The diagonal elements
 * The upper elements
 * The lower elements
 *
 */
template<typename Scalar>
class SkylineStorage {
    typedef typename NumTraits<Scalar>::Real RealScalar;
    typedef SparseIndex Index;
public:

    SkylineStorage()
    : m_diag(0),
    m_lower(0),
    m_upper(0),
    m_lowerProfile(0),
    m_upperProfile(0),
    m_diagSize(0),
    m_upperSize(0),
    m_lowerSize(0),
    m_upperProfileSize(0),
    m_lowerProfileSize(0),
    m_allocatedSize(0) {
    }

    SkylineStorage(const SkylineStorage& other)
    : m_diag(0),
    m_lower(0),
    m_upper(0),
    m_lowerProfile(0),
    m_upperProfile(0),
    m_diagSize(0),
    m_upperSize(0),
    m_lowerSize(0),
    m_upperProfileSize(0),
    m_lowerProfileSize(0),
    m_allocatedSize(0) {
        *this = other;
    }

    SkylineStorage & operator=(const SkylineStorage& other) {
        resize(other.diagSize(), other.m_upperProfileSize, other.m_lowerProfileSize, other.upperSize(), other.lowerSize());
        memcpy(m_diag, other.m_diag, m_diagSize * sizeof (Scalar));
        memcpy(m_upper, other.m_upper, other.upperSize() * sizeof (Scalar));
        memcpy(m_lower, other.m_lower, other.lowerSize() * sizeof (Scalar));
        memcpy(m_upperProfile, other.m_upperProfile, m_upperProfileSize * sizeof (Index));
        memcpy(m_lowerProfile, other.m_lowerProfile, m_lowerProfileSize * sizeof (Index));
        return *this;
    }

    void swap(SkylineStorage& other) {
        std::swap(m_diag, other.m_diag);
        std::swap(m_upper, other.m_upper);
        std::swap(m_lower, other.m_lower);
        std::swap(m_upperProfile, other.m_upperProfile);
        std::swap(m_lowerProfile, other.m_lowerProfile);
        std::swap(m_diagSize, other.m_diagSize);
        std::swap(m_upperSize, other.m_upperSize);
        std::swap(m_lowerSize, other.m_lowerSize);
        std::swap(m_allocatedSize, other.m_allocatedSize);
    }

    ~SkylineStorage() {
        delete[] m_diag;
        delete[] m_upper;
        if (m_upper != m_lower)
            delete[] m_lower;
        delete[] m_upperProfile;
        delete[] m_lowerProfile;
    }

    void reserve(Index size, Index upperProfileSize, Index lowerProfileSize, Index upperSize, Index lowerSize) {
        Index newAllocatedSize = size + upperSize + lowerSize;
        if (newAllocatedSize > m_allocatedSize)
            reallocate(size, upperProfileSize, lowerProfileSize, upperSize, lowerSize);
    }

    void squeeze() {
        if (m_allocatedSize > m_diagSize + m_upperSize + m_lowerSize)
            reallocate(m_diagSize, m_upperProfileSize, m_lowerProfileSize, m_upperSize, m_lowerSize);
    }

    void resize(Index diagSize, Index upperProfileSize, Index lowerProfileSize, Index upperSize, Index lowerSize, float reserveSizeFactor = 0) {
        if (m_allocatedSize < diagSize + upperSize + lowerSize)
            reallocate(diagSize, upperProfileSize, lowerProfileSize, upperSize + Index(reserveSizeFactor * upperSize), lowerSize + Index(reserveSizeFactor * lowerSize));
        m_diagSize = diagSize;
        m_upperSize = upperSize;
        m_lowerSize = lowerSize;
        m_upperProfileSize = upperProfileSize;
        m_lowerProfileSize = lowerProfileSize;
    }

    inline Index diagSize() const {
        return m_diagSize;
    }

    inline Index upperSize() const {
        return m_upperSize;
    }

    inline Index lowerSize() const {
        return m_lowerSize;
    }

    inline Index upperProfileSize() const {
        return m_upperProfileSize;
    }

    inline Index lowerProfileSize() const {
        return m_lowerProfileSize;
    }

    inline Index allocatedSize() const {
        return m_allocatedSize;
    }

    inline void clear() {
        m_diagSize = 0;
    }

    inline Scalar& diag(Index i) {
        return m_diag[i];
    }

    inline const Scalar& diag(Index i) const {
        return m_diag[i];
    }

    inline Scalar& upper(Index i) {
        return m_upper[i];
    }

    inline const Scalar& upper(Index i) const {
        return m_upper[i];
    }

    inline Scalar& lower(Index i) {
        return m_lower[i];
    }

    inline const Scalar& lower(Index i) const {
        return m_lower[i];
    }

    inline Index& upperProfile(Index i) {
        return m_upperProfile[i];
    }

    inline const Index& upperProfile(Index i) const {
        return m_upperProfile[i];
    }

    inline Index& lowerProfile(Index i) {
        return m_lowerProfile[i];
    }

    inline const Index& lowerProfile(Index i) const {
        return m_lowerProfile[i];
    }

    static SkylineStorage Map(Index* upperProfile, Index* lowerProfile, Scalar* diag, Scalar* upper, Scalar* lower, Index size, Index upperSize, Index lowerSize) {
        SkylineStorage res;
        res.m_upperProfile = upperProfile;
        res.m_lowerProfile = lowerProfile;
        res.m_diag = diag;
        res.m_upper = upper;
        res.m_lower = lower;
        res.m_allocatedSize = res.m_diagSize = size;
        res.m_upperSize = upperSize;
        res.m_lowerSize = lowerSize;
        return res;
    }

    inline void reset() {
        memset(m_diag, 0, m_diagSize * sizeof (Scalar));
        memset(m_upper, 0, m_upperSize * sizeof (Scalar));
        memset(m_lower, 0, m_lowerSize * sizeof (Scalar));
        memset(m_upperProfile, 0, m_diagSize * sizeof (Index));
        memset(m_lowerProfile, 0, m_diagSize * sizeof (Index));
    }

    void prune(Scalar reference, RealScalar epsilon = dummy_precision<RealScalar>()) {
        //TODO
    }

protected:

    inline void reallocate(Index diagSize, Index upperProfileSize, Index lowerProfileSize, Index upperSize, Index lowerSize) {

        Scalar* diag = new Scalar[diagSize];
        Scalar* upper = new Scalar[upperSize];
        Scalar* lower = new Scalar[lowerSize];
        Index* upperProfile = new Index[upperProfileSize];
        Index* lowerProfile = new Index[lowerProfileSize];

        Index copyDiagSize = (std::min)(diagSize, m_diagSize);
        Index copyUpperSize = (std::min)(upperSize, m_upperSize);
        Index copyLowerSize = (std::min)(lowerSize, m_lowerSize);
        Index copyUpperProfileSize = (std::min)(upperProfileSize, m_upperProfileSize);
        Index copyLowerProfileSize = (std::min)(lowerProfileSize, m_lowerProfileSize);

        // copy
        memcpy(diag, m_diag, copyDiagSize * sizeof (Scalar));
        memcpy(upper, m_upper, copyUpperSize * sizeof (Scalar));
        memcpy(lower, m_lower, copyLowerSize * sizeof (Scalar));
        memcpy(upperProfile, m_upperProfile, copyUpperProfileSize * sizeof (Index));
        memcpy(lowerProfile, m_lowerProfile, copyLowerProfileSize * sizeof (Index));


        // delete old stuff
        delete[] m_diag;
        delete[] m_upper;
        delete[] m_lower;
        delete[] m_upperProfile;
        delete[] m_lowerProfile;
        m_diag = diag;
        m_upper = upper;
        m_lower = lower;
        m_upperProfile = upperProfile;
        m_lowerProfile = lowerProfile;
        m_allocatedSize = diagSize + upperSize + lowerSize;
        m_upperSize = upperSize;
        m_lowerSize = lowerSize;
    }

public:
    Scalar* m_diag;
    Scalar* m_upper;
    Scalar* m_lower;
    Index* m_upperProfile;
    Index* m_lowerProfile;
    Index m_diagSize;
    Index m_upperSize;
    Index m_lowerSize;
    Index m_upperProfileSize;
    Index m_lowerProfileSize;
    Index m_allocatedSize;

};

} // end namespace Eigen

#endif // EIGEN_SKYLINE_STORAGE_H
```
