## Supplementary material for "Identification of QTL-by-Environment Interaction by Controlling Polygenic Background Effect": SkylineUtil.h

```
// This file is part of Eigen, a lightweight C++ template library
// for linear algebra.
//
// Copyright (C) 2009 Guillaume Saupin <guillaume.saupin@cea.fr>
//
// This Source Code Form is subject to the terms of the Mozilla
// Public License v. 2.0. If a copy of the MPL was not distributed
// with this file, You can obtain one at http://mozilla.org/MPL/2.0/.

#ifndef EIGEN_SKYLINEUTIL_H
#define EIGEN_SKYLINEUTIL_H

namespace Eigen { 

#ifdef NDEBUG
#define EIGEN_DBG_SKYLINE(X)
#else
#define EIGEN_DBG_SKYLINE(X) X
#endif

const unsigned int SkylineBit = 0x1200;
template<typename Lhs, typename Rhs, int ProductMode> class SkylineProduct;
enum AdditionalProductEvaluationMode {SkylineTimeDenseProduct, SkylineTimeSkylineProduct, DenseTimeSkylineProduct};
enum {IsSkyline = SkylineBit};


#define EIGEN_SKYLINE_INHERIT_ASSIGNMENT_OPERATOR(Derived, Op) \
template<typename OtherDerived> \
EIGEN_STRONG_INLINE Derived& operator Op(const Eigen::SkylineMatrixBase<OtherDerived>& other) \
{ \
  return Base::operator Op(other.derived()); \
} \
EIGEN_STRONG_INLINE Derived& operator Op(const Derived& other) \
{ \
  return Base::operator Op(other); \
}

#define EIGEN_SKYLINE_INHERIT_SCALAR_ASSIGNMENT_OPERATOR(Derived, Op) \
template<typename Other> \
EIGEN_STRONG_INLINE Derived& operator Op(const Other& scalar) \
{ \
  return Base::operator Op(scalar); \
}

#define EIGEN_SKYLINE_INHERIT_ASSIGNMENT_OPERATORS(Derived) \
  EIGEN_SKYLINE_INHERIT_ASSIGNMENT_OPERATOR(Derived, =) \
  EIGEN_SKYLINE_INHERIT_ASSIGNMENT_OPERATOR(Derived, +=) \
  EIGEN_SKYLINE_INHERIT_ASSIGNMENT_OPERATOR(Derived, -=) \
  EIGEN_SKYLINE_INHERIT_SCALAR_ASSIGNMENT_OPERATOR(Derived, *=) \
  EIGEN_SKYLINE_INHERIT_SCALAR_ASSIGNMENT_OPERATOR(Derived, /=)

#define _EIGEN_SKYLINE_GENERIC_PUBLIC_INTERFACE(Derived, BaseClass) \
  typedef BaseClass Base; \
  typedef typename Eigen::internal::traits<Derived>::Scalar Scalar; \
  typedef typename Eigen::NumTraits<Scalar>::Real RealScalar; \
  typedef typename Eigen::internal::traits<Derived>::StorageKind StorageKind; \
  typedef typename Eigen::internal::index<StorageKind>::type Index; \
  enum {  Flags = Eigen::internal::traits<Derived>::Flags, };

#define EIGEN_SKYLINE_GENERIC_PUBLIC_INTERFACE(Derived) \
  _EIGEN_SKYLINE_GENERIC_PUBLIC_INTERFACE(Derived, Eigen::SkylineMatrixBase<Derived>)

template<typename Derived> class SkylineMatrixBase;
template<typename _Scalar, int _Flags = 0> class SkylineMatrix;
template<typename _Scalar, int _Flags = 0> class DynamicSkylineMatrix;
template<typename _Scalar, int _Flags = 0> class SkylineVector;
template<typename _Scalar, int _Flags = 0> class MappedSkylineMatrix;

namespace internal {

template<typename Lhs, typename Rhs> struct skyline_product_mode;
template<typename Lhs, typename Rhs, int ProductMode = skyline_product_mode<Lhs,Rhs>::value> struct SkylineProductReturnType;

template<typename T> class eval<T,IsSkyline>
{
    typedef typename traits<T>::Scalar _Scalar;
    enum {
          _Flags = traits<T>::Flags
    };

  public:
    typedef SkylineMatrix<_Scalar, _Flags> type;
};

} // end namespace internal

} // end namespace Eigen

#endif // EIGEN_SKYLINEUTIL_H
```
