## Supplementary material for "Identification of QTL-by-Environment Interaction by Controlling Polygenic Background Effect": BlockOfDynamicSparseMatrix.h

```
// This file is part of Eigen, a lightweight C++ template library
// for linear algebra.
//
// Copyright (C) 2008-2009 Gael Guennebaud <gael.guennebaud@inria.fr>
//
// This Source Code Form is subject to the terms of the Mozilla
// Public License v. 2.0. If a copy of the MPL was not distributed
// with this file, You can obtain one at http://mozilla.org/MPL/2.0/.

#ifndef EIGEN_SPARSE_BLOCKFORDYNAMICMATRIX_H
#define EIGEN_SPARSE_BLOCKFORDYNAMICMATRIX_H

namespace Eigen { 

#if 0

// NOTE Have to be reimplemented as a specialization of BlockImpl< DynamicSparseMatrix<_Scalar, _Options, _Index>, ... >
// See SparseBlock.h for an example


/***************************************************************************
* specialisation for DynamicSparseMatrix
***************************************************************************/

template<typename _Scalar, int _Options, typename _Index, int Size>
class SparseInnerVectorSet<DynamicSparseMatrix<_Scalar, _Options, _Index>, Size>
  : public SparseMatrixBase<SparseInnerVectorSet<DynamicSparseMatrix<_Scalar, _Options, _Index>, Size> >
{
    typedef DynamicSparseMatrix<_Scalar, _Options, _Index> MatrixType;
  public:

    enum { IsRowMajor = internal::traits<SparseInnerVectorSet>::IsRowMajor };

    EIGEN_SPARSE_PUBLIC_INTERFACE(SparseInnerVectorSet)
    class InnerIterator: public MatrixType::InnerIterator
    {
      public:
        inline InnerIterator(const SparseInnerVectorSet& xpr, Index outer)
          : MatrixType::InnerIterator(xpr.m_matrix, xpr.m_outerStart + outer), m_outer(outer)
        {}
        inline Index row() const { return IsRowMajor ? m_outer : this->index(); }
        inline Index col() const { return IsRowMajor ? this->index() : m_outer; }
      protected:
        Index m_outer;
    };

    inline SparseInnerVectorSet(const MatrixType& matrix, Index outerStart, Index outerSize)
      : m_matrix(matrix), m_outerStart(outerStart), m_outerSize(outerSize)
    {
      eigen_assert( (outerStart>=0) && ((outerStart+outerSize)<=matrix.outerSize()) );
    }

    inline SparseInnerVectorSet(const MatrixType& matrix, Index outer)
      : m_matrix(matrix), m_outerStart(outer), m_outerSize(Size)
    {
      eigen_assert(Size!=Dynamic);
      eigen_assert( (outer>=0) && (outer<matrix.outerSize()) );
    }

    template<typename OtherDerived>
    inline SparseInnerVectorSet& operator=(const SparseMatrixBase<OtherDerived>& other)
    {
      if (IsRowMajor != ((OtherDerived::Flags&RowMajorBit)==RowMajorBit))
      {
        // need to transpose => perform a block evaluation followed by a big swap
        DynamicSparseMatrix<Scalar,IsRowMajor?RowMajorBit:0> aux(other);
        *this = aux.markAsRValue();
      }
      else
      {
        // evaluate/copy vector per vector
        for (Index j=0; j<m_outerSize.value(); ++j)
        {
          SparseVector<Scalar,IsRowMajor ? RowMajorBit : 0> aux(other.innerVector(j));
          m_matrix.const_cast_derived()._data()[m_outerStart+j].swap(aux._data());
        }
      }
      return *this;
    }

    inline SparseInnerVectorSet& operator=(const SparseInnerVectorSet& other)
    {
      return operator=<SparseInnerVectorSet>(other);
    }

    Index nonZeros() const
    {
      Index count = 0;
      for (Index j=0; j<m_outerSize.value(); ++j)
        count += m_matrix._data()[m_outerStart+j].size();
      return count;
    }

    const Scalar& lastCoeff() const
    {
      EIGEN_STATIC_ASSERT_VECTOR_ONLY(SparseInnerVectorSet);
      eigen_assert(m_matrix.data()[m_outerStart].size()>0);
      return m_matrix.data()[m_outerStart].vale(m_matrix.data()[m_outerStart].size()-1);
    }

//     template<typename Sparse>
//     inline SparseInnerVectorSet& operator=(const SparseMatrixBase<OtherDerived>& other)
//     {
//       return *this;
//     }

    EIGEN_STRONG_INLINE Index rows() const { return IsRowMajor ? m_outerSize.value() : m_matrix.rows(); }
    EIGEN_STRONG_INLINE Index cols() const { return IsRowMajor ? m_matrix.cols() : m_outerSize.value(); }

  protected:

    const typename MatrixType::Nested m_matrix;
    Index m_outerStart;
    const internal::variable_if_dynamic<Index, Size> m_outerSize;

};

#endif

} // end namespace Eigen

#endif // EIGEN_SPARSE_BLOCKFORDYNAMICMATRIX_H
```
