## Supplementary material for "Identification of QTL-by-Environment Interaction by Controlling Polygenic Background Effect": BlockSparseMatrix.h

```
// This file is part of Eigen, a lightweight C++ template library
// for linear algebra.
//
// Copyright (C) 2013 Desire Nuentsa <desire.nuentsa_wakam@inria.fr>
// Copyright (C) 2013 Gael Guennebaud <gael.guennebaud@inria.fr>
//
// This Source Code Form is subject to the terms of the Mozilla
// Public License v. 2.0. If a copy of the MPL was not distributed
// with this file, You can obtain one at http://mozilla.org/MPL/2.0/.

#ifndef EIGEN_SPARSEBLOCKMATRIX_H
#define EIGEN_SPARSEBLOCKMATRIX_H

namespace Eigen { 
/** \ingroup SparseCore_Module
  *
  * \class BlockSparseMatrix
  *
  * \brief A versatile sparse matrix representation where each element is a block
  *
  * This class provides routines to manipulate block sparse matrices stored in a
  * BSR-like representation. There are two main types :
  *
  * 1. All blocks have the same number of rows and columns, called block size
  * in the following. In this case, if this block size is known at compile time,
  * it can be given as a template parameter like
  * \code
  * BlockSparseMatrix<Scalar, 3, ColMajor> bmat(b_rows, b_cols);
  * \endcode
  * Here, bmat is a b_rows x b_cols block sparse matrix
  * where each coefficient is a 3x3 dense matrix.
  * If the block size is fixed but will be given at runtime,
  * \code
  * BlockSparseMatrix<Scalar, Dynamic, ColMajor> bmat(b_rows, b_cols);
  * bmat.setBlockSize(block_size);
  * \endcode
  *
  * 2. The second case is for variable-block sparse matrices.
  * Here each block has its own dimensions. The only restriction is that all the blocks
  * in a row (resp. a column) should have the same number of rows (resp. of columns).
  * It is thus required in this case to describe the layout of the matrix by calling
  * setBlockLayout(rowBlocks, colBlocks).
  *
  * In any of the previous case, the matrix can be filled by calling setFromTriplets().
  * A regular sparse matrix can be converted to a block sparse matrix and vice versa.
  * It is obviously required to describe the block layout beforehand by calling either
  * setBlockSize() for fixed-size blocks or setBlockLayout for variable-size blocks.
  *
  * \tparam _Scalar The Scalar type
  * \tparam _BlockAtCompileTime The block layout option. It takes the following values
  * Dynamic : block size known at runtime
  * a numeric number : fixed-size block known at compile time
  */
template<typename _Scalar, int _BlockAtCompileTime=Dynamic, int _Options=ColMajor, typename _StorageIndex=int> class BlockSparseMatrix;

template<typename BlockSparseMatrixT> class BlockSparseMatrixView;

namespace internal {
template<typename _Scalar, int _BlockAtCompileTime, int _Options, typename _Index>
struct traits<BlockSparseMatrix<_Scalar,_BlockAtCompileTime,_Options, _Index> >
{
  typedef _Scalar Scalar;
  typedef _Index Index;
  typedef Sparse StorageKind; // FIXME Where is it used ??
  typedef MatrixXpr XprKind;
  enum {
    RowsAtCompileTime = Dynamic,
    ColsAtCompileTime = Dynamic,
    MaxRowsAtCompileTime = Dynamic,
    MaxColsAtCompileTime = Dynamic,
    BlockSize = _BlockAtCompileTime,
    Flags = _Options | NestByRefBit | LvalueBit,
    CoeffReadCost = NumTraits<Scalar>::ReadCost,
    SupportedAccessPatterns = InnerRandomAccessPattern
  };
};
template<typename BlockSparseMatrixT>
struct traits<BlockSparseMatrixView<BlockSparseMatrixT> >
{
  typedef Ref<Matrix<typename BlockSparseMatrixT::Scalar, BlockSparseMatrixT::BlockSize, BlockSparseMatrixT::BlockSize> > Scalar;
  typedef Ref<Matrix<typename BlockSparseMatrixT::RealScalar, BlockSparseMatrixT::BlockSize, BlockSparseMatrixT::BlockSize> > RealScalar;

};

// Function object to sort a triplet list
template<typename Iterator, bool IsColMajor>
struct TripletComp
{
  typedef typename Iterator::value_type Triplet;
  bool operator()(const Triplet& a, const Triplet& b)
  { if(IsColMajor)
      return ((a.col() == b.col() && a.row() < b.row()) || (a.col() < b.col()));
    else
      return ((a.row() == b.row() && a.col() < b.col()) || (a.row() < b.row()));
  }
};
} // end namespace internal


/* Proxy to view the block sparse matrix as a regular sparse matrix */
template<typename BlockSparseMatrixT>
class BlockSparseMatrixView : public SparseMatrixBase<BlockSparseMatrixT>
{
  public:
    typedef Ref<typename BlockSparseMatrixT::BlockScalar> Scalar;
    typedef Ref<typename BlockSparseMatrixT::BlockRealScalar> RealScalar;
    typedef typename BlockSparseMatrixT::Index Index;
    typedef  BlockSparseMatrixT Nested;
    enum {
      Flags = BlockSparseMatrixT::Options,
      Options = BlockSparseMatrixT::Options,
      RowsAtCompileTime = BlockSparseMatrixT::RowsAtCompileTime,
      ColsAtCompileTime = BlockSparseMatrixT::ColsAtCompileTime,
      MaxColsAtCompileTime = BlockSparseMatrixT::MaxColsAtCompileTime,
      MaxRowsAtCompileTime = BlockSparseMatrixT::MaxRowsAtCompileTime
    };
  public:
    BlockSparseMatrixView(const BlockSparseMatrixT& spblockmat)
     : m_spblockmat(spblockmat)
    {}

    Index outerSize() const
    {
      return (Flags&RowMajorBit) == 1 ? this->rows() : this->cols();
    }
    Index cols() const
    {
      return m_spblockmat.blockCols();
    }
    Index rows() const
    {
      return m_spblockmat.blockRows();
    }
    Scalar coeff(Index row, Index col)
    {
      return m_spblockmat.coeff(row, col);
    }
    Scalar coeffRef(Index row, Index col)
    {
      return m_spblockmat.coeffRef(row, col);
    }
    // Wrapper to iterate over all blocks
    class InnerIterator : public BlockSparseMatrixT::BlockInnerIterator
    {
      public:
      InnerIterator(const BlockSparseMatrixView& mat, Index outer)
          : BlockSparseMatrixT::BlockInnerIterator(mat.m_spblockmat, outer)
      {}

    };

  protected:
    const BlockSparseMatrixT& m_spblockmat;
};

// Proxy to view a regular vector as a block vector
template<typename BlockSparseMatrixT, typename VectorType>
class BlockVectorView
{
  public:
    enum {
      BlockSize = BlockSparseMatrixT::BlockSize,
      ColsAtCompileTime = VectorType::ColsAtCompileTime,
      RowsAtCompileTime = VectorType::RowsAtCompileTime,
      Flags = VectorType::Flags
    };
    typedef Ref<const Matrix<typename BlockSparseMatrixT::Scalar, (RowsAtCompileTime==1)? 1 : BlockSize, (ColsAtCompileTime==1)? 1 : BlockSize> >Scalar;
    typedef typename BlockSparseMatrixT::Index Index;
  public:
    BlockVectorView(const BlockSparseMatrixT& spblockmat, const VectorType& vec)
    : m_spblockmat(spblockmat),m_vec(vec)
    { }
    inline Index cols() const
    {
      return m_vec.cols();
    }
    inline Index size() const
    {
      return m_spblockmat.blockRows();
    }
    inline Scalar coeff(Index bi) const
    {
      Index startRow = m_spblockmat.blockRowsIndex(bi);
      Index rowSize = m_spblockmat.blockRowsIndex(bi+1) - startRow;
      return m_vec.middleRows(startRow, rowSize);
    }
    inline Scalar coeff(Index bi, Index j) const
    {
      Index startRow = m_spblockmat.blockRowsIndex(bi);
      Index rowSize = m_spblockmat.blockRowsIndex(bi+1) - startRow;
      return m_vec.block(startRow, j, rowSize, 1);
    }
  protected:
    const BlockSparseMatrixT& m_spblockmat;
    const VectorType& m_vec;
};

template<typename VectorType, typename Index> class BlockVectorReturn;


// Proxy to view a regular vector as a block vector
template<typename BlockSparseMatrixT, typename VectorType>
class BlockVectorReturn
{
  public:
    enum {
      ColsAtCompileTime = VectorType::ColsAtCompileTime,
      RowsAtCompileTime = VectorType::RowsAtCompileTime,
      Flags = VectorType::Flags
    };
    typedef Ref<Matrix<typename VectorType::Scalar, RowsAtCompileTime, ColsAtCompileTime> > Scalar;
    typedef typename BlockSparseMatrixT::Index Index;
  public:
    BlockVectorReturn(const BlockSparseMatrixT& spblockmat, VectorType& vec)
    : m_spblockmat(spblockmat),m_vec(vec)
    { }
    inline Index size() const
    {
      return m_spblockmat.blockRows();
    }
    inline Scalar coeffRef(Index bi)
    {
      Index startRow = m_spblockmat.blockRowsIndex(bi);
      Index rowSize = m_spblockmat.blockRowsIndex(bi+1) - startRow;
      return m_vec.middleRows(startRow, rowSize);
    }
    inline Scalar coeffRef(Index bi, Index j)
    {
      Index startRow = m_spblockmat.blockRowsIndex(bi);
      Index rowSize = m_spblockmat.blockRowsIndex(bi+1) - startRow;
      return m_vec.block(startRow, j, rowSize, 1);
    }

  protected:
    const BlockSparseMatrixT& m_spblockmat;
    VectorType& m_vec;
};

// Block version of the sparse dense product
template<typename Lhs, typename Rhs>
class BlockSparseTimeDenseProduct;

namespace internal {

template<typename BlockSparseMatrixT, typename VecType>
struct traits<BlockSparseTimeDenseProduct<BlockSparseMatrixT, VecType> >
{
  typedef Dense StorageKind;
  typedef MatrixXpr XprKind;
  typedef typename BlockSparseMatrixT::Scalar Scalar;
  typedef typename BlockSparseMatrixT::Index Index;
  enum {
    RowsAtCompileTime = Dynamic,
    ColsAtCompileTime = Dynamic,
    MaxRowsAtCompileTime = Dynamic,
    MaxColsAtCompileTime = Dynamic,
    Flags = 0,
    CoeffReadCost = internal::traits<BlockSparseMatrixT>::CoeffReadCost
  };
};
} // end namespace internal

template<typename Lhs, typename Rhs>
class BlockSparseTimeDenseProduct
  : public ProductBase<BlockSparseTimeDenseProduct<Lhs,Rhs>, Lhs, Rhs>
{
  public:
    EIGEN_PRODUCT_PUBLIC_INTERFACE(BlockSparseTimeDenseProduct)

    BlockSparseTimeDenseProduct(const Lhs& lhs, const Rhs& rhs) : Base(lhs,rhs)
    {}

    template<typename Dest> void scaleAndAddTo(Dest& dest, const typename Rhs::Scalar& alpha) const
    {
      BlockVectorReturn<Lhs,Dest> tmpDest(m_lhs, dest);
      internal::sparse_time_dense_product( BlockSparseMatrixView<Lhs>(m_lhs),  BlockVectorView<Lhs, Rhs>(m_lhs, m_rhs), tmpDest, alpha);
    }

  private:
    BlockSparseTimeDenseProduct& operator=(const BlockSparseTimeDenseProduct&);
};

template<typename _Scalar, int _BlockAtCompileTime, int _Options, typename _StorageIndex>
class BlockSparseMatrix : public SparseMatrixBase<BlockSparseMatrix<_Scalar,_BlockAtCompileTime, _Options,_StorageIndex> >
{
  public:
    typedef _Scalar Scalar;
    typedef typename NumTraits<Scalar>::Real RealScalar;
    typedef _StorageIndex StorageIndex;
    typedef typename internal::ref_selector<BlockSparseMatrix<_Scalar, _BlockAtCompileTime, _Options, _StorageIndex> >::type Nested;

    enum {
      Options = _Options,
      Flags = Options,
      BlockSize=_BlockAtCompileTime,
      RowsAtCompileTime = Dynamic,
      ColsAtCompileTime = Dynamic,
      MaxRowsAtCompileTime = Dynamic,
      MaxColsAtCompileTime = Dynamic,
      IsVectorAtCompileTime = 0,
      IsColMajor = Flags&RowMajorBit ? 0 : 1
    };
    typedef Matrix<Scalar, _BlockAtCompileTime, _BlockAtCompileTime,IsColMajor ? ColMajor : RowMajor> BlockScalar;
    typedef Matrix<RealScalar, _BlockAtCompileTime, _BlockAtCompileTime,IsColMajor ? ColMajor : RowMajor> BlockRealScalar;
    typedef typename internal::conditional<_BlockAtCompileTime==Dynamic, Scalar, BlockScalar>::type BlockScalarReturnType;
    typedef BlockSparseMatrix<Scalar, BlockSize, IsColMajor ? ColMajor : RowMajor, StorageIndex> PlainObject;
  public:
    // Default constructor
    BlockSparseMatrix()
    : m_innerBSize(0),m_outerBSize(0),m_innerOffset(0),m_outerOffset(0),
      m_nonzerosblocks(0),m_values(0),m_blockPtr(0),m_indices(0),
      m_outerIndex(0),m_blockSize(BlockSize)
    { }


    /**
     * \brief Construct and resize
     *
     */
    BlockSparseMatrix(Index brow, Index bcol)
      : m_innerBSize(IsColMajor ? brow : bcol),
        m_outerBSize(IsColMajor ? bcol : brow),
        m_innerOffset(0),m_outerOffset(0),m_nonzerosblocks(0),
        m_values(0),m_blockPtr(0),m_indices(0),
        m_outerIndex(0),m_blockSize(BlockSize)
    { }

    /**
     * \brief Copy-constructor
     */
    BlockSparseMatrix(const BlockSparseMatrix& other)
      : m_innerBSize(other.m_innerBSize),m_outerBSize(other.m_outerBSize),
        m_nonzerosblocks(other.m_nonzerosblocks),m_nonzeros(other.m_nonzeros),
        m_blockPtr(0),m_blockSize(other.m_blockSize)
    {
      // should we allow copying between variable-size blocks and fixed-size blocks ??
      eigen_assert(m_blockSize == BlockSize && " CAN NOT COPY BETWEEN FIXED-SIZE AND VARIABLE-SIZE BLOCKS");

      std::copy(other.m_innerOffset, other.m_innerOffset+m_innerBSize+1, m_innerOffset);
      std::copy(other.m_outerOffset, other.m_outerOffset+m_outerBSize+1, m_outerOffset);
      std::copy(other.m_values, other.m_values+m_nonzeros, m_values);

      if(m_blockSize != Dynamic)
        std::copy(other.m_blockPtr, other.m_blockPtr+m_nonzerosblocks, m_blockPtr);

      std::copy(other.m_indices, other.m_indices+m_nonzerosblocks, m_indices);
      std::copy(other.m_outerIndex, other.m_outerIndex+m_outerBSize, m_outerIndex);
    }

    friend void swap(BlockSparseMatrix& first, BlockSparseMatrix& second)
    {
      std::swap(first.m_innerBSize, second.m_innerBSize);
      std::swap(first.m_outerBSize, second.m_outerBSize);
      std::swap(first.m_innerOffset, second.m_innerOffset);
      std::swap(first.m_outerOffset, second.m_outerOffset);
      std::swap(first.m_nonzerosblocks, second.m_nonzerosblocks);
      std::swap(first.m_nonzeros, second.m_nonzeros);
      std::swap(first.m_values, second.m_values);
      std::swap(first.m_blockPtr, second.m_blockPtr);
      std::swap(first.m_indices, second.m_indices);
      std::swap(first.m_outerIndex, second.m_outerIndex);
      std::swap(first.m_BlockSize, second.m_blockSize);
    }

    BlockSparseMatrix& operator=(BlockSparseMatrix other)
    {
      //Copy-and-swap paradigm ... avoid leaked data if thrown
      swap(*this, other);
      return *this;
    }

    // Destructor
    ~BlockSparseMatrix()
    {
      delete[] m_outerIndex;
      delete[] m_innerOffset;
      delete[] m_outerOffset;
      delete[] m_indices;
      delete[] m_blockPtr;
      delete[] m_values;
    }


    /**
      * \brief Constructor from a sparse matrix
      *
      */
    template<typename MatrixType>
    inline BlockSparseMatrix(const MatrixType& spmat) : m_blockSize(BlockSize)
    {
      EIGEN_STATIC_ASSERT((m_blockSize != Dynamic), THIS_METHOD_IS_ONLY_FOR_FIXED_SIZE);

      *this = spmat;
    }

    /**
      * \brief Assignment from a sparse matrix with the same storage order
      *
      * Convert from a sparse matrix to block sparse matrix.
      * \warning Before calling this function, tt is necessary to call
      * either setBlockLayout() (matrices with variable-size blocks)
      * or setBlockSize() (for fixed-size blocks).
      */
    template<typename MatrixType>
    inline BlockSparseMatrix& operator=(const MatrixType& spmat)
    {
      eigen_assert((m_innerBSize != 0 && m_outerBSize != 0)
                   && "Trying to assign to a zero-size matrix, call resize() first");
      eigen_assert(((MatrixType::Options&RowMajorBit) != IsColMajor) && "Wrong storage order");
      typedef SparseMatrix<bool,MatrixType::Options,typename MatrixType::Index> MatrixPatternType;
      MatrixPatternType  blockPattern(blockRows(), blockCols());
      m_nonzeros = 0;

      // First, compute the number of nonzero blocks and their locations
      for(StorageIndex bj = 0; bj < m_outerBSize; ++bj)
      {
        // Browse each outer block and compute the structure
        std::vector<bool> nzblocksFlag(m_innerBSize,false);  // Record the existing blocks
        blockPattern.startVec(bj);
        for(StorageIndex j = blockOuterIndex(bj); j < blockOuterIndex(bj+1); ++j)
        {
          typename MatrixType::InnerIterator it_spmat(spmat, j);
          for(; it_spmat; ++it_spmat)
          {
            StorageIndex bi = innerToBlock(it_spmat.index()); // Index of the current nonzero block
            if(!nzblocksFlag[bi])
            {
              // Save the index of this nonzero block
              nzblocksFlag[bi] = true;
              blockPattern.insertBackByOuterInnerUnordered(bj, bi) = true;
              // Compute the total number of nonzeros (including explicit zeros in blocks)
              m_nonzeros += blockOuterSize(bj) * blockInnerSize(bi);
            }
          }
        } // end current outer block
      }
      blockPattern.finalize();

      // Allocate the internal arrays
      setBlockStructure(blockPattern);

      for(StorageIndex nz = 0; nz < m_nonzeros; ++nz) m_values[nz] = Scalar(0);
      for(StorageIndex bj = 0; bj < m_outerBSize; ++bj)
      {
        // Now copy the values
        for(StorageIndex j = blockOuterIndex(bj); j < blockOuterIndex(bj+1); ++j)
        {
          // Browse the outer block column by column (for column-major matrices)
          typename MatrixType::InnerIterator it_spmat(spmat, j);
          for(; it_spmat; ++it_spmat)
          {
            StorageIndex idx = 0; // Position of this block in the column block
            StorageIndex bi = innerToBlock(it_spmat.index()); // Index of the current nonzero block
            // Go to the inner block where this element belongs to
            while(bi > m_indices[m_outerIndex[bj]+idx]) ++idx; // Not expensive for ordered blocks
            StorageIndex idxVal;// Get the right position in the array of values for this element
            if(m_blockSize == Dynamic)
            {
              // Offset from all blocks before ...
              idxVal =  m_blockPtr[m_outerIndex[bj]+idx];
              // ... and offset inside the block
              idxVal += (j - blockOuterIndex(bj)) * blockOuterSize(bj) + it_spmat.index() - m_innerOffset[bi];
            }
            else
            {
              // All blocks before
              idxVal = (m_outerIndex[bj] + idx) * m_blockSize * m_blockSize;
              // inside the block
              idxVal += (j - blockOuterIndex(bj)) * m_blockSize + (it_spmat.index()%m_blockSize);
            }
            // Insert the value
            m_values[idxVal] = it_spmat.value();
          } // end of this column
        } // end of this block
      } // end of this outer block

      return *this;
    }

    /**
      * \brief Set the nonzero block pattern of the matrix
      *
      * Given a sparse matrix describing the nonzero block pattern,
      * this function prepares the internal pointers for values.
      * After calling this function, any *nonzero* block (bi, bj) can be set
      * with a simple call to coeffRef(bi,bj).
      *
      *
      * \warning Before calling this function, tt is necessary to call
      * either setBlockLayout() (matrices with variable-size blocks)
      * or setBlockSize() (for fixed-size blocks).
      *
      * \param blockPattern Sparse matrix of boolean elements describing the block structure
      *
      * \sa setBlockLayout() \sa setBlockSize()
      */
    template<typename MatrixType>
    void setBlockStructure(const MatrixType& blockPattern)
    {
      resize(blockPattern.rows(), blockPattern.cols());
      reserve(blockPattern.nonZeros());

      // Browse the block pattern and set up the various pointers
      m_outerIndex[0] = 0;
      if(m_blockSize == Dynamic) m_blockPtr[0] = 0;
      for(StorageIndex nz = 0; nz < m_nonzeros; ++nz) m_values[nz] = Scalar(0);
      for(StorageIndex bj = 0; bj < m_outerBSize; ++bj)
      {
        //Browse each outer block

        //First, copy and save the indices of nonzero blocks
        //FIXME : find a way to avoid this ...
        std::vector<int> nzBlockIdx;
        typename MatrixType::InnerIterator it(blockPattern, bj);
        for(; it; ++it)
        {
          nzBlockIdx.push_back(it.index());
        }
        std::sort(nzBlockIdx.begin(), nzBlockIdx.end());

        // Now, fill block indices and (eventually) pointers to blocks
        for(StorageIndex idx = 0; idx < nzBlockIdx.size(); ++idx)
        {
          StorageIndex offset = m_outerIndex[bj]+idx; // offset in m_indices
          m_indices[offset] = nzBlockIdx[idx];
          if(m_blockSize == Dynamic)
            m_blockPtr[offset] = m_blockPtr[offset-1] + blockInnerSize(nzBlockIdx[idx]) * blockOuterSize(bj);
          // There is no blockPtr for fixed-size blocks... not needed !???
        }
        // Save the pointer to the next outer block
        m_outerIndex[bj+1] = m_outerIndex[bj] + nzBlockIdx.size();
      }
    }

    /**
      * \brief Set the number of rows and columns blocks
      */
    inline void resize(Index brow, Index bcol)
    {
      m_innerBSize = IsColMajor ? brow : bcol;
      m_outerBSize = IsColMajor ? bcol : brow;
    }

    /**
      * \brief set the block size at runtime for fixed-size block layout
      *
      * Call this only for fixed-size blocks
      */
    inline void setBlockSize(Index blockSize)
    {
      m_blockSize = blockSize;
    }

    /**
      * \brief Set the row and column block layouts,
      *
      * This function set the size of each row and column block.
      * So this function should be used only for blocks with variable size.
      * \param rowBlocks : Number of rows per row block
      * \param colBlocks : Number of columns per column block
      * \sa resize(), setBlockSize()
      */
    inline void setBlockLayout(const VectorXi& rowBlocks, const VectorXi& colBlocks)
    {
      const VectorXi& innerBlocks = IsColMajor ? rowBlocks : colBlocks;
      const VectorXi& outerBlocks = IsColMajor ? colBlocks : rowBlocks;
      eigen_assert(m_innerBSize == innerBlocks.size() && "CHECK THE NUMBER OF ROW OR COLUMN BLOCKS");
      eigen_assert(m_outerBSize == outerBlocks.size() && "CHECK THE NUMBER OF ROW OR COLUMN BLOCKS");
      m_outerBSize = outerBlocks.size();
      //  starting index of blocks... cumulative sums
      m_innerOffset = new StorageIndex[m_innerBSize+1];
      m_outerOffset = new StorageIndex[m_outerBSize+1];
      m_innerOffset[0] = 0;
      m_outerOffset[0] = 0;
      std::partial_sum(&innerBlocks[0], &innerBlocks[m_innerBSize-1]+1, &m_innerOffset[1]);
      std::partial_sum(&outerBlocks[0], &outerBlocks[m_outerBSize-1]+1, &m_outerOffset[1]);

      // Compute the total number of nonzeros
      m_nonzeros = 0;
      for(StorageIndex bj = 0; bj < m_outerBSize; ++bj)
        for(StorageIndex bi = 0; bi < m_innerBSize; ++bi)
          m_nonzeros += outerBlocks[bj] * innerBlocks[bi];

    }

    /**
      * \brief Allocate the internal array of pointers to blocks and their inner indices
      *
      * \note For fixed-size blocks, call setBlockSize() to set the block.
      * And For variable-size blocks, call setBlockLayout() before using this function
      *
      * \param nonzerosblocks Number of nonzero blocks. The total number of nonzeros is
      * is computed in setBlockLayout() for variable-size blocks
      * \sa setBlockSize()
      */
    inline void reserve(const Index nonzerosblocks)
    {
      eigen_assert((m_innerBSize != 0 && m_outerBSize != 0) &&
          "TRYING TO RESERVE ZERO-SIZE MATRICES, CALL resize() first");

      //FIXME Should free if already allocated
      m_outerIndex = new StorageIndex[m_outerBSize+1];

      m_nonzerosblocks = nonzerosblocks;
      if(m_blockSize != Dynamic)
      {
        m_nonzeros = nonzerosblocks * (m_blockSize * m_blockSize);
        m_blockPtr = 0;
      }
      else
      {
        // m_nonzeros  is already computed in setBlockLayout()
        m_blockPtr = new StorageIndex[m_nonzerosblocks+1];
      }
      m_indices = new StorageIndex[m_nonzerosblocks+1];
      m_values = new Scalar[m_nonzeros];
    }


    /**
      * \brief Fill values in a matrix  from a triplet list.
      *
      * Each triplet item has a block stored in an Eigen dense matrix.
      * The InputIterator class should provide the functions row(), col() and value()
      *
      * \note For fixed-size blocks, call setBlockSize() before this function.
      *
      * FIXME Do not accept duplicates
      */
    template<typename InputIterator>
    void setFromTriplets(const InputIterator& begin, const InputIterator& end)
    {
      eigen_assert((m_innerBSize!=0 && m_outerBSize !=0) && "ZERO BLOCKS, PLEASE CALL resize() before");

      /* First, sort the triplet list
        * FIXME This can be unnecessarily expensive since only the inner indices have to be sorted
        * The best approach is like in SparseMatrix::setFromTriplets()
        */
      internal::TripletComp<InputIterator, IsColMajor> tripletcomp;
      std::sort(begin, end, tripletcomp);

      /* Count the number of rows and column blocks,
       * and the number of nonzero blocks per outer dimension
       */
      VectorXi rowBlocks(m_innerBSize); // Size of each block row
      VectorXi colBlocks(m_outerBSize); // Size of each block column
      rowBlocks.setZero(); colBlocks.setZero();
      VectorXi nzblock_outer(m_outerBSize); // Number of nz blocks per outer vector
      VectorXi nz_outer(m_outerBSize); // Number of nz per outer vector...for variable-size blocks
      nzblock_outer.setZero();
      nz_outer.setZero();
      for(InputIterator it(begin); it !=end; ++it)
      {
        eigen_assert(it->row() >= 0 && it->row() < this->blockRows() && it->col() >= 0 && it->col() < this->blockCols());
        eigen_assert((it->value().rows() == it->value().cols() && (it->value().rows() == m_blockSize))
                     || (m_blockSize == Dynamic));

        if(m_blockSize == Dynamic)
        {
          eigen_assert((rowBlocks[it->row()] == 0 || rowBlocks[it->row()] == it->value().rows()) &&
              "NON CORRESPONDING SIZES FOR ROW BLOCKS");
          eigen_assert((colBlocks[it->col()] == 0 || colBlocks[it->col()] == it->value().cols()) &&
              "NON CORRESPONDING SIZES FOR COLUMN BLOCKS");
          rowBlocks[it->row()] =it->value().rows();
          colBlocks[it->col()] = it->value().cols();
        }
        nz_outer(IsColMajor ? it->col() : it->row()) += it->value().rows() * it->value().cols();
        nzblock_outer(IsColMajor ? it->col() : it->row())++;
      }
      // Allocate member arrays
      if(m_blockSize == Dynamic) setBlockLayout(rowBlocks, colBlocks);
      StorageIndex nzblocks = nzblock_outer.sum();
      reserve(nzblocks);

       // Temporary markers
      VectorXi block_id(m_outerBSize); // To be used as a block marker during insertion

      // Setup outer index pointers and markers
      m_outerIndex[0] = 0;
      if (m_blockSize == Dynamic)  m_blockPtr[0] =  0;
      for(StorageIndex bj = 0; bj < m_outerBSize; ++bj)
      {
        m_outerIndex[bj+1] = m_outerIndex[bj] + nzblock_outer(bj);
        block_id(bj) = m_outerIndex[bj];
        if(m_blockSize==Dynamic)
        {
          m_blockPtr[m_outerIndex[bj+1]] = m_blockPtr[m_outerIndex[bj]] + nz_outer(bj);
        }
      }

      // Fill the matrix
      for(InputIterator it(begin); it!=end; ++it)
      {
        StorageIndex outer = IsColMajor ? it->col() : it->row();
        StorageIndex inner = IsColMajor ? it->row() : it->col();
        m_indices[block_id(outer)] = inner;
        StorageIndex block_size = it->value().rows()*it->value().cols();
        StorageIndex nz_marker = blockPtr(block_id[outer]);
        memcpy(&(m_values[nz_marker]), it->value().data(), block_size * sizeof(Scalar));
        if(m_blockSize == Dynamic)
        {
          m_blockPtr[block_id(outer)+1] = m_blockPtr[block_id(outer)] + block_size;
        }
        block_id(outer)++;
      }

      // An alternative when the outer indices are sorted...no need to use an array of markers
//      for(Index bcol = 0; bcol < m_outerBSize; ++bcol)
//      {
//      Index id = 0, id_nz = 0, id_nzblock = 0;
//      for(InputIterator it(begin); it!=end; ++it)
//      {
//        while (id<bcol) // one pass should do the job unless there are empty columns
//        {
//          id++;
//          m_outerIndex[id+1]=m_outerIndex[id];
//        }
//        m_outerIndex[id+1] += 1;
//        m_indices[id_nzblock]=brow;
//        Index block_size = it->value().rows()*it->value().cols();
//        m_blockPtr[id_nzblock+1] = m_blockPtr[id_nzblock] + block_size;
//        id_nzblock++;
//        memcpy(&(m_values[id_nz]),it->value().data(), block_size*sizeof(Scalar));
//        id_nz += block_size;
//      }
//      while(id < m_outerBSize-1) // Empty columns at the end
//      {
//        id++;
//        m_outerIndex[id+1]=m_outerIndex[id];
//      }
//      }
    }


    /**
      * \returns the number of rows
      */
    inline Index rows() const
    {
//      return blockRows();
      return (IsColMajor ? innerSize() : outerSize());
    }

    /**
      * \returns the number of cols
      */
    inline Index cols() const
    {
//      return blockCols();
      return (IsColMajor ? outerSize() : innerSize());
    }

    inline Index innerSize() const
    {
      if(m_blockSize == Dynamic) return m_innerOffset[m_innerBSize];
      else return  (m_innerBSize * m_blockSize) ;
    }

    inline Index outerSize() const
    {
      if(m_blockSize == Dynamic) return m_outerOffset[m_outerBSize];
      else return  (m_outerBSize * m_blockSize) ;
    }
    /** \returns the number of rows grouped by blocks */
    inline Index blockRows() const
    {
      return (IsColMajor ? m_innerBSize : m_outerBSize);
    }
    /** \returns the number of columns grouped by blocks */
    inline Index blockCols() const
    {
      return (IsColMajor ? m_outerBSize : m_innerBSize);
    }

    inline Index outerBlocks() const { return m_outerBSize; }
    inline Index innerBlocks() const { return m_innerBSize; }

    /** \returns the block index where outer belongs to */
    inline Index outerToBlock(Index outer) const
    {
      eigen_assert(outer < outerSize() && "OUTER INDEX OUT OF BOUNDS");

      if(m_blockSize != Dynamic)
        return (outer / m_blockSize); // Integer division

      StorageIndex b_outer = 0;
      while(m_outerOffset[b_outer] <= outer) ++b_outer;
      return b_outer - 1;
    }
    /** \returns  the block index where inner belongs to */
    inline Index innerToBlock(Index inner) const
    {
      eigen_assert(inner < innerSize() && "OUTER INDEX OUT OF BOUNDS");

      if(m_blockSize != Dynamic)
        return (inner / m_blockSize); // Integer division

      StorageIndex b_inner = 0;
      while(m_innerOffset[b_inner] <= inner) ++b_inner;
      return b_inner - 1;
    }

    /**
      *\returns a reference to the (i,j) block as an Eigen Dense Matrix
      */
    Ref<BlockScalar> coeffRef(Index brow, Index bcol)
    {
      eigen_assert(brow < blockRows() && "BLOCK ROW INDEX OUT OF BOUNDS");
      eigen_assert(bcol < blockCols() && "BLOCK nzblocksFlagCOLUMN OUT OF BOUNDS");

      StorageIndex rsize = IsColMajor ? blockInnerSize(brow): blockOuterSize(bcol);
      StorageIndex csize = IsColMajor ? blockOuterSize(bcol) : blockInnerSize(brow);
      StorageIndex inner = IsColMajor ? brow : bcol;
      StorageIndex outer = IsColMajor ? bcol : brow;
      StorageIndex offset = m_outerIndex[outer];
      while(offset < m_outerIndex[outer+1] && m_indices[offset] != inner)
        offset++;
      if(m_indices[offset] == inner)
      {
        return Map<BlockScalar>(&(m_values[blockPtr(offset)]), rsize, csize);
      }
      else
      {
        //FIXME the block does not exist, Insert it !!!!!!!!!
        eigen_assert("DYNAMIC INSERTION IS NOT YET SUPPORTED");
      }
    }

    /**
      * \returns the value of the (i,j) block as an Eigen Dense Matrix
      */
    Map<const BlockScalar> coeff(Index brow, Index bcol) const
    {
      eigen_assert(brow < blockRows() && "BLOCK ROW INDEX OUT OF BOUNDS");
      eigen_assert(bcol < blockCols() && "BLOCK COLUMN OUT OF BOUNDS");

      StorageIndex rsize = IsColMajor ? blockInnerSize(brow): blockOuterSize(bcol);
      StorageIndex csize = IsColMajor ? blockOuterSize(bcol) : blockInnerSize(brow);
      StorageIndex inner = IsColMajor ? brow : bcol;
      StorageIndex outer = IsColMajor ? bcol : brow;
      StorageIndex offset = m_outerIndex[outer];
      while(offset < m_outerIndex[outer+1] && m_indices[offset] != inner) offset++;
      if(m_indices[offset] == inner)
      {
        return Map<const BlockScalar> (&(m_values[blockPtr(offset)]), rsize, csize);
      }
      else
//        return BlockScalar::Zero(rsize, csize);
        eigen_assert("NOT YET SUPPORTED");
    }

    // Block Matrix times vector product
    template<typename VecType>
    BlockSparseTimeDenseProduct<BlockSparseMatrix, VecType> operator*(const VecType& lhs) const
    {
      return BlockSparseTimeDenseProduct<BlockSparseMatrix, VecType>(*this, lhs);
    }

    /** \returns the number of nonzero blocks */
    inline Index nonZerosBlocks() const { return m_nonzerosblocks; }
    /** \returns the total number of nonzero elements, including eventual explicit zeros in blocks */
    inline Index nonZeros() const { return m_nonzeros; }

    inline BlockScalarReturnType *valuePtr() {return static_cast<BlockScalarReturnType *>(m_values);}
//    inline Scalar *valuePtr(){ return m_values; }
    inline StorageIndex *innerIndexPtr() {return m_indices; }
    inline const StorageIndex *innerIndexPtr() const {return m_indices; }
    inline StorageIndex *outerIndexPtr() {return m_outerIndex; }
    inline const StorageIndex* outerIndexPtr() const {return m_outerIndex; }

    /** \brief for compatibility purposes with the SparseMatrix class */
    inline bool isCompressed() const {return true;}
    /**
      * \returns the starting index of the bi row block
      */
    inline Index blockRowsIndex(Index bi) const
    {
      return IsColMajor ? blockInnerIndex(bi) : blockOuterIndex(bi);
    }

    /**
      * \returns the starting index of the bj col block
      */
    inline Index blockColsIndex(Index bj) const
    {
      return IsColMajor ? blockOuterIndex(bj) : blockInnerIndex(bj);
    }

    inline Index blockOuterIndex(Index bj) const
    {
      return (m_blockSize == Dynamic) ? m_outerOffset[bj] : (bj * m_blockSize);
    }
    inline Index blockInnerIndex(Index bi) const
    {
      return (m_blockSize == Dynamic) ? m_innerOffset[bi] : (bi * m_blockSize);
    }

    // Not needed ???
    inline Index blockInnerSize(Index bi) const
    {
      return (m_blockSize == Dynamic) ? (m_innerOffset[bi+1] - m_innerOffset[bi]) : m_blockSize;
    }
    inline Index blockOuterSize(Index bj) const
    {
      return (m_blockSize == Dynamic) ? (m_outerOffset[bj+1]- m_outerOffset[bj]) : m_blockSize;
    }

    /**
      * \brief Browse the matrix by outer index
      */
    class InnerIterator; // Browse column by column

    /**
      * \brief Browse the matrix by block outer index
      */
    class BlockInnerIterator; // Browse block by block

    friend std::ostream & operator << (std::ostream & s, const BlockSparseMatrix& m)
    {
      for (StorageIndex j = 0; j < m.outerBlocks(); ++j)
      {
        BlockInnerIterator itb(m, j);
        for(; itb; ++itb)
        {
          s << "("<<itb.row() << ", " << itb.col() << ")\n";
          s << itb.value() <<"\n";
        }
      }
      s << std::endl;
      return s;
    }

    /**
      * \returns the starting position of the block \p id in the array of values
      */
    Index blockPtr(Index id) const
    {
      if(m_blockSize == Dynamic) return m_blockPtr[id];
      else return id * m_blockSize * m_blockSize;
      //return blockDynIdx(id, typename internal::conditional<(BlockSize==Dynamic), internal::true_type, internal::false_type>::type());
    }


  protected:
//    inline Index blockDynIdx(Index id, internal::true_type) const
//    {
//      return m_blockPtr[id];
//    }
//    inline Index blockDynIdx(Index id, internal::false_type) const
//    {
//      return id * BlockSize * BlockSize;
//    }

    // To be implemented
    // Insert a block at a particular location... need to make a room for that
    Map<BlockScalar> insert(Index brow, Index bcol);

    Index m_innerBSize; // Number of block rows
    Index m_outerBSize; // Number of block columns
    StorageIndex *m_innerOffset; // Starting index of each inner block (size m_innerBSize+1)
    StorageIndex *m_outerOffset; // Starting index of each outer block (size m_outerBSize+1)
    Index m_nonzerosblocks; // Total nonzeros blocks (lower than  m_innerBSize x m_outerBSize)
    Index m_nonzeros; // Total nonzeros elements
    Scalar *m_values; //Values stored block column after block column (size m_nonzeros)
    StorageIndex *m_blockPtr; // Pointer to the beginning of each block in m_values, size m_nonzeroblocks ... null for fixed-size blocks
    StorageIndex *m_indices; //Inner block indices, size m_nonzerosblocks ... OK
    StorageIndex *m_outerIndex; // Starting pointer of each block column in m_indices (size m_outerBSize)... OK
    Index m_blockSize; // Size of a block for fixed-size blocks, otherwise -1
};

template<typename _Scalar, int _BlockAtCompileTime, int _Options, typename _StorageIndex>
class BlockSparseMatrix<_Scalar, _BlockAtCompileTime, _Options, _StorageIndex>::BlockInnerIterator
{
  public:

    enum{
      Flags = _Options
    };

    BlockInnerIterator(const BlockSparseMatrix& mat, const Index outer)
    : m_mat(mat),m_outer(outer),
      m_id(mat.m_outerIndex[outer]),
      m_end(mat.m_outerIndex[outer+1])
    {
    }

    inline BlockInnerIterator& operator++() {m_id++; return *this; }

    inline const Map<const BlockScalar> value() const
    {
      return Map<const BlockScalar>(&(m_mat.m_values[m_mat.blockPtr(m_id)]),
          rows(),cols());
    }
    inline Map<BlockScalar> valueRef()
    {
      return Map<BlockScalar>(&(m_mat.m_values[m_mat.blockPtr(m_id)]),
          rows(),cols());
    }
    // Block inner index
    inline Index index() const {return m_mat.m_indices[m_id]; }
    inline Index outer() const { return m_outer; }
    // block row index
    inline Index row() const  {return index(); }
    // block column index
    inline Index col() const {return outer(); }
    // FIXME Number of rows in the current block
    inline Index rows() const { return (m_mat.m_blockSize==Dynamic) ? (m_mat.m_innerOffset[index()+1] - m_mat.m_innerOffset[index()]) : m_mat.m_blockSize; }
    // Number of columns in the current block ...
    inline Index cols() const { return (m_mat.m_blockSize==Dynamic) ? (m_mat.m_outerOffset[m_outer+1]-m_mat.m_outerOffset[m_outer]) : m_mat.m_blockSize;}
    inline operator bool() const { return (m_id < m_end); }

  protected:
    const BlockSparseMatrix<_Scalar, _BlockAtCompileTime, _Options, StorageIndex>& m_mat;
    const Index m_outer;
    Index m_id;
    Index m_end;
};

template<typename _Scalar, int _BlockAtCompileTime, int _Options, typename _StorageIndex>
class BlockSparseMatrix<_Scalar, _BlockAtCompileTime, _Options, _StorageIndex>::InnerIterator
{
  public:
    InnerIterator(const BlockSparseMatrix& mat, Index outer)
    : m_mat(mat),m_outerB(mat.outerToBlock(outer)),m_outer(outer),
      itb(mat, mat.outerToBlock(outer)),
      m_offset(outer - mat.blockOuterIndex(m_outerB))
     {
        if (itb)
        {
          m_id = m_mat.blockInnerIndex(itb.index());
          m_start = m_id;
          m_end = m_mat.blockInnerIndex(itb.index()+1);
        }
     }
    inline InnerIterator& operator++()
    {
      m_id++;
      if (m_id >= m_end)
      {
        ++itb;
        if (itb)
        {
          m_id = m_mat.blockInnerIndex(itb.index());
          m_start = m_id;
          m_end = m_mat.blockInnerIndex(itb.index()+1);
        }
      }
      return *this;
    }
    inline const Scalar& value() const
    {
      return itb.value().coeff(m_id - m_start, m_offset);
    }
    inline Scalar& valueRef()
    {
      return itb.valueRef().coeff(m_id - m_start, m_offset);
    }
    inline Index index() const { return m_id; }
    inline Index outer() const {return m_outer; }
    inline Index col() const {return outer(); }
    inline Index row() const { return index();}
    inline operator bool() const
    {
      return itb;
    }
  protected:
    const BlockSparseMatrix& m_mat;
    const Index m_outer;
    const Index m_outerB;
    BlockInnerIterator itb; // Iterator through the blocks
    const Index m_offset; // Position of this column in the block
    Index m_start; // starting inner index of this block
    Index m_id; // current inner index in the block
    Index m_end; // starting inner index of the next block

};
} // end namespace Eigen

#endif // EIGEN_SPARSEBLOCKMATRIX_H
```
