## Supplementary material for "Identification of QTL-by-Environment Interaction by Controlling Polygenic Background Effect": DynamicSparseMatrix.h

```
// This file is part of Eigen, a lightweight C++ template library
// for linear algebra.
//
// Copyright (C) 2008-2009 Gael Guennebaud <gael.guennebaud@inria.fr>
//
// This Source Code Form is subject to the terms of the Mozilla
// Public License v. 2.0. If a copy of the MPL was not distributed
// with this file, You can obtain one at http://mozilla.org/MPL/2.0/.

#ifndef EIGEN_DYNAMIC_SPARSEMATRIX_H
#define EIGEN_DYNAMIC_SPARSEMATRIX_H

namespace Eigen { 

/** \deprecated use a SparseMatrix in an uncompressed mode
  *
  * \class DynamicSparseMatrix
  *
  * \brief A sparse matrix class designed for matrix assembly purpose
  *
  * \param _Scalar the scalar type, i.e. the type of the coefficients
  *
  * Unlike SparseMatrix, this class provides a much higher degree of flexibility. In particular, it allows
  * random read/write accesses in log(rho*outer_size) where \c rho is the probability that a coefficient is
  * nonzero and outer_size is the number of columns if the matrix is column-major and the number of rows
  * otherwise.
  *
  * Internally, the data are stored as a std::vector of compressed vector. The performances of random writes might
  * decrease as the number of nonzeros per inner-vector increase. In practice, we observed very good performance
  * till about 100 nonzeros/vector, and the performance remains relatively good till 500 nonzeros/vectors.
  *
  * \see SparseMatrix
  */

namespace internal {
template<typename _Scalar, int _Options, typename _StorageIndex>
struct traits<DynamicSparseMatrix<_Scalar, _Options, _StorageIndex> >
{
  typedef _Scalar Scalar;
  typedef _StorageIndex StorageIndex;
  typedef Sparse StorageKind;
  typedef MatrixXpr XprKind;
  enum {
    RowsAtCompileTime = Dynamic,
    ColsAtCompileTime = Dynamic,
    MaxRowsAtCompileTime = Dynamic,
    MaxColsAtCompileTime = Dynamic,
    Flags = _Options | NestByRefBit | LvalueBit,
    CoeffReadCost = NumTraits<Scalar>::ReadCost,
    SupportedAccessPatterns = OuterRandomAccessPattern
  };
};
}

template<typename _Scalar, int _Options, typename _StorageIndex>
 class  DynamicSparseMatrix
  : public SparseMatrixBase<DynamicSparseMatrix<_Scalar, _Options, _StorageIndex> >
{
    typedef SparseMatrixBase<DynamicSparseMatrix> Base;
    using Base::convert_index;
  public:
    EIGEN_SPARSE_PUBLIC_INTERFACE(DynamicSparseMatrix)
    // FIXME: why are these operator already alvailable ???
    // EIGEN_SPARSE_INHERIT_ASSIGNMENT_OPERATOR(DynamicSparseMatrix, +=)
    // EIGEN_SPARSE_INHERIT_ASSIGNMENT_OPERATOR(DynamicSparseMatrix, -=)
    typedef MappedSparseMatrix<Scalar,Flags> Map;
    using Base::IsRowMajor;
    using Base::operator=;
    enum {
      Options = _Options
    };

  protected:

    typedef DynamicSparseMatrix<Scalar,(Flags&~RowMajorBit)|(IsRowMajor?RowMajorBit:0), StorageIndex> TransposedSparseMatrix;

    Index m_innerSize;
    std::vector<internal::CompressedStorage<Scalar,StorageIndex> > m_data;

  public:

    inline Index rows() const { return IsRowMajor ? outerSize() : m_innerSize; }
    inline Index cols() const { return IsRowMajor ? m_innerSize : outerSize(); }
    inline Index innerSize() const { return m_innerSize; }
    inline Index outerSize() const { return convert_index(m_data.size()); }
    inline Index innerNonZeros(Index j) const { return m_data[j].size(); }

    std::vector<internal::CompressedStorage<Scalar,StorageIndex> >& _data() { return m_data; }
    const std::vector<internal::CompressedStorage<Scalar,StorageIndex> >& _data() const { return m_data; }

    /** \returns the coefficient value at given position \a row, \a col
      * This operation involes a log(rho*outer_size) binary search.
      */
    inline Scalar coeff(Index row, Index col) const
    {
      const Index outer = IsRowMajor ? row : col;
      const Index inner = IsRowMajor ? col : row;
      return m_data[outer].at(inner);
    }

    /** \returns a reference to the coefficient value at given position \a row, \a col
      * This operation involes a log(rho*outer_size) binary search. If the coefficient does not
      * exist yet, then a sorted insertion into a sequential buffer is performed.
      */
    inline Scalar& coeffRef(Index row, Index col)
    {
      const Index outer = IsRowMajor ? row : col;
      const Index inner = IsRowMajor ? col : row;
      return m_data[outer].atWithInsertion(inner);
    }

    class InnerIterator;
    class ReverseInnerIterator;

    void setZero()
    {
      for (Index j=0; j<outerSize(); ++j)
        m_data[j].clear();
    }

    /** \returns the number of non zero coefficients */
    Index nonZeros() const
    {
      Index res = 0;
      for (Index j=0; j<outerSize(); ++j)
        res += m_data[j].size();
      return res;
    }


    void reserve(Index reserveSize = 1000)
    {
      if (outerSize()>0)
      {
        Index reserveSizePerVector = (std::max)(reserveSize/outerSize(),Index(4));
        for (Index j=0; j<outerSize(); ++j)
        {
          m_data[j].reserve(reserveSizePerVector);
        }
      }
    }

    /** Does nothing: provided for compatibility with SparseMatrix */
    inline void startVec(Index /*outer*/) {}

    /** \returns a reference to the non zero coefficient at position \a row, \a col assuming that:
      * - the nonzero does not already exist
      * - the new coefficient is the last one of the given inner vector.
      *
      * \sa insert, insertBackByOuterInner */
    inline Scalar& insertBack(Index row, Index col)
    {
      return insertBackByOuterInner(IsRowMajor?row:col, IsRowMajor?col:row);
    }

    /** \sa insertBack */
    inline Scalar& insertBackByOuterInner(Index outer, Index inner)
    {
      eigen_assert(outer<Index(m_data.size()) && inner<m_innerSize && "out of range");
      eigen_assert(((m_data[outer].size()==0) || (m_data[outer].index(m_data[outer].size()-1)<inner))
                && "wrong sorted insertion");
      m_data[outer].append(0, inner);
      return m_data[outer].value(m_data[outer].size()-1);
    }

    inline Scalar& insert(Index row, Index col)
    {
      const Index outer = IsRowMajor ? row : col;
      const Index inner = IsRowMajor ? col : row;

      Index startId = 0;
      Index id = static_cast<Index>(m_data[outer].size()) - 1;
      m_data[outer].resize(id+2,1);

      while ( (id >= startId) && (m_data[outer].index(id) > inner) )
      {
        m_data[outer].index(id+1) = m_data[outer].index(id);
        m_data[outer].value(id+1) = m_data[outer].value(id);
        --id;
      }
      m_data[outer].index(id+1) = inner;
      m_data[outer].value(id+1) = 0;
      return m_data[outer].value(id+1);
    }

    /** Does nothing: provided for compatibility with SparseMatrix */
    inline void finalize() {}

    /** Suppress all nonzeros which are smaller than \a reference under the tolerance \a epsilon */
    void prune(Scalar reference, RealScalar epsilon = NumTraits<RealScalar>::dummy_precision())
    {
      for (Index j=0; j<outerSize(); ++j)
        m_data[j].prune(reference,epsilon);
    }

    /** Resize the matrix without preserving the data (the matrix is set to zero)
      */
    void resize(Index rows, Index cols)
    {
      const Index outerSize = IsRowMajor ? rows : cols;
      m_innerSize = convert_index(IsRowMajor ? cols : rows);
      setZero();
      if (Index(m_data.size()) != outerSize)
      {
        m_data.resize(outerSize);
      }
    }

    void resizeAndKeepData(Index rows, Index cols)
    {
      const Index outerSize = IsRowMajor ? rows : cols;
      const Index innerSize = IsRowMajor ? cols : rows;
      if (m_innerSize>innerSize)
      {
        // remove all coefficients with innerCoord>=innerSize
        // TODO
        //std::cerr << "not implemented yet\n";
        exit(2);
      }
      if (m_data.size() != outerSize)
      {
        m_data.resize(outerSize);
      }
    }

    /** The class DynamicSparseMatrix is deprecated */
    EIGEN_DEPRECATED inline DynamicSparseMatrix()
      : m_innerSize(0), m_data(0)
    {
      #ifdef EIGEN_SPARSE_CREATE_TEMPORARY_PLUGIN
        EIGEN_SPARSE_CREATE_TEMPORARY_PLUGIN
      #endif
      eigen_assert(innerSize()==0 && outerSize()==0);
    }

    /** The class DynamicSparseMatrix is deprecated */
    EIGEN_DEPRECATED inline DynamicSparseMatrix(Index rows, Index cols)
      : m_innerSize(0)
    {
      #ifdef EIGEN_SPARSE_CREATE_TEMPORARY_PLUGIN
        EIGEN_SPARSE_CREATE_TEMPORARY_PLUGIN
      #endif
      resize(rows, cols);
    }

    /** The class DynamicSparseMatrix is deprecated */
    template<typename OtherDerived>
    EIGEN_DEPRECATED explicit inline DynamicSparseMatrix(const SparseMatrixBase<OtherDerived>& other)
      : m_innerSize(0)
    {
      #ifdef EIGEN_SPARSE_CREATE_TEMPORARY_PLUGIN
        EIGEN_SPARSE_CREATE_TEMPORARY_PLUGIN
      #endif
      Base::operator=(other.derived());
    }

    inline DynamicSparseMatrix(const DynamicSparseMatrix& other)
      : Base(), m_innerSize(0)
    {
      #ifdef EIGEN_SPARSE_CREATE_TEMPORARY_PLUGIN
        EIGEN_SPARSE_CREATE_TEMPORARY_PLUGIN
      #endif
      *this = other.derived();
    }

    inline void swap(DynamicSparseMatrix& other)
    {
      //EIGEN_DBG_SPARSE(std::cout << "SparseMatrix:: swap\n");
      std::swap(m_innerSize, other.m_innerSize);
      //std::swap(m_outerSize, other.m_outerSize);
      m_data.swap(other.m_data);
    }

    inline DynamicSparseMatrix& operator=(const DynamicSparseMatrix& other)
    {
      if (other.isRValue())
      {
        swap(other.const_cast_derived());
      }
      else
      {
        resize(other.rows(), other.cols());
        m_data = other.m_data;
      }
      return *this;
    }

    /** Destructor */
    inline ~DynamicSparseMatrix() {}

  public:

    /** \deprecated
      * Set the matrix to zero and reserve the memory for \a reserveSize nonzero coefficients. */
    EIGEN_DEPRECATED void startFill(Index reserveSize = 1000)
    {
      setZero();
      reserve(reserveSize);
    }

    /** \deprecated use insert()
      * inserts a nonzero coefficient at given coordinates \a row, \a col and returns its reference assuming that:
      *  1 - the coefficient does not exist yet
      *  2 - this the coefficient with greater inner coordinate for the given outer coordinate.
      * In other words, assuming \c *this is column-major, then there must not exists any nonzero coefficient of coordinates
      * \c i \c x \a col such that \c i >= \a row. Otherwise the matrix is invalid.
      *
      * \see fillrand(), coeffRef()
      */
    EIGEN_DEPRECATED Scalar& fill(Index row, Index col)
    {
      const Index outer = IsRowMajor ? row : col;
      const Index inner = IsRowMajor ? col : row;
      return insertBack(outer,inner);
    }

    /** \deprecated use insert()
      * Like fill() but with random inner coordinates.
      * Compared to the generic coeffRef(), the unique limitation is that we assume
      * the coefficient does not exist yet.
      */
    EIGEN_DEPRECATED Scalar& fillrand(Index row, Index col)
    {
      return insert(row,col);
    }

    /** \deprecated use finalize()
      * Does nothing. Provided for compatibility with SparseMatrix. */
    EIGEN_DEPRECATED void endFill() {}
    
#   ifdef EIGEN_DYNAMICSPARSEMATRIX_PLUGIN
#     include EIGEN_DYNAMICSPARSEMATRIX_PLUGIN
#   endif
 };

template<typename Scalar, int _Options, typename _StorageIndex>
class DynamicSparseMatrix<Scalar,_Options,_StorageIndex>::InnerIterator : public SparseVector<Scalar,_Options,_StorageIndex>::InnerIterator
{
    typedef typename SparseVector<Scalar,_Options,_StorageIndex>::InnerIterator Base;
  public:
    InnerIterator(const DynamicSparseMatrix& mat, Index outer)
      : Base(mat.m_data[outer]), m_outer(outer)
    {}

    inline Index row() const { return IsRowMajor ? m_outer : Base::index(); }
    inline Index col() const { return IsRowMajor ? Base::index() : m_outer; }
    inline Index outer() const { return m_outer; }

  protected:
    const Index m_outer;
};

template<typename Scalar, int _Options, typename _StorageIndex>
class DynamicSparseMatrix<Scalar,_Options,_StorageIndex>::ReverseInnerIterator : public SparseVector<Scalar,_Options,_StorageIndex>::ReverseInnerIterator
{
    typedef typename SparseVector<Scalar,_Options,_StorageIndex>::ReverseInnerIterator Base;
  public:
    ReverseInnerIterator(const DynamicSparseMatrix& mat, Index outer)
      : Base(mat.m_data[outer]), m_outer(outer)
    {}

    inline Index row() const { return IsRowMajor ? m_outer : Base::index(); }
    inline Index col() const { return IsRowMajor ? Base::index() : m_outer; }
    inline Index outer() const { return m_outer; }

  protected:
    const Index m_outer;
};

namespace internal {

template<typename _Scalar, int _Options, typename _StorageIndex>
struct evaluator<DynamicSparseMatrix<_Scalar,_Options,_StorageIndex> >
  : evaluator_base<DynamicSparseMatrix<_Scalar,_Options,_StorageIndex> >
{
  typedef _Scalar Scalar;
  typedef DynamicSparseMatrix<_Scalar,_Options,_StorageIndex> SparseMatrixType;
  typedef typename SparseMatrixType::InnerIterator InnerIterator;
  typedef typename SparseMatrixType::ReverseInnerIterator ReverseInnerIterator;
  
  enum {
    CoeffReadCost = NumTraits<_Scalar>::ReadCost,
    Flags = SparseMatrixType::Flags
  };
  
  evaluator() : m_matrix(0) {}
  evaluator(const SparseMatrixType &mat) : m_matrix(&mat) {}
  
  operator SparseMatrixType&() { return m_matrix->const_cast_derived(); }
  operator const SparseMatrixType&() const { return *m_matrix; }
  
  Scalar coeff(Index row, Index col) const { return m_matrix->coeff(row,col); }
  
  Index nonZerosEstimate() const { return m_matrix->nonZeros(); }

  const SparseMatrixType *m_matrix;
};

}

} // end namespace Eigen

#endif // EIGEN_DYNAMIC_SPARSEMATRIX_H
```
