## Supplementary material for "Identification of QTL-by-Environment Interaction by Controlling Polygenic Background Effect": MarketIO.h

```
// This file is part of Eigen, a lightweight C++ template library
// for linear algebra.
//
// Copyright (C) 2011 Gael Guennebaud <gael.guennebaud@inria.fr>
// Copyright (C) 2012 Desire NUENTSA WAKAM <desire.nuentsa_wakam@inria.fr>
//
// This Source Code Form is subject to the terms of the Mozilla
// Public License v. 2.0. If a copy of the MPL was not distributed
// with this file, You can obtain one at http://mozilla.org/MPL/2.0/.

#ifndef EIGEN_SPARSE_MARKET_IO_H
#define EIGEN_SPARSE_MARKET_IO_H

#include <iostream>
#include <vector>

namespace Eigen { 

namespace internal 
{
  template <typename Scalar, typename StorageIndex>
  inline void GetMarketLine (const char* line, StorageIndex& i, StorageIndex& j, Scalar& value)
  {
    std::stringstream sline(line);
    sline >> i >> j >> value;
  }

  template<> inline void GetMarketLine (const char* line, int& i, int& j, float& value)
  { std::sscanf(line, "%d %d %g", &i, &j, &value); }

  template<> inline void GetMarketLine (const char* line, int& i, int& j, double& value)
  { std::sscanf(line, "%d %d %lg", &i, &j, &value); }

  template<> inline void GetMarketLine (const char* line, int& i, int& j, std::complex<float>& value)
  { std::sscanf(line, "%d %d %g %g", &i, &j, &numext::real_ref(value), &numext::imag_ref(value)); }

  template<> inline void GetMarketLine (const char* line, int& i, int& j, std::complex<double>& value)
  { std::sscanf(line, "%d %d %lg %lg", &i, &j, &numext::real_ref(value), &numext::imag_ref(value)); }

  template <typename Scalar, typename StorageIndex>
  inline void GetMarketLine (const char* line, StorageIndex& i, StorageIndex& j, std::complex<Scalar>& value)
  {
    std::stringstream sline(line);
    Scalar valR, valI;
    sline >> i >> j >> valR >> valI;
    value = std::complex<Scalar>(valR,valI);
  }

  template <typename RealScalar>
  inline void  GetVectorElt (const std::string& line, RealScalar& val)
  {
    std::istringstream newline(line);
    newline >> val;  
  }

  template <typename RealScalar>
  inline void GetVectorElt (const std::string& line, std::complex<RealScalar>& val)
  {
    RealScalar valR, valI; 
    std::istringstream newline(line);
    newline >> valR >> valI; 
    val = std::complex<RealScalar>(valR, valI);
  }
  
  template<typename Scalar>
  inline void putMarketHeader(std::string& header,int sym)
  {
    header= "%%MatrixMarket matrix coordinate ";
    if(internal::is_same<Scalar, std::complex<float> >::value || internal::is_same<Scalar, std::complex<double> >::value)
    {
      header += " complex"; 
      if(sym == Symmetric) header += " symmetric";
      else if (sym == SelfAdjoint) header += " Hermitian";
      else header += " general";
    }
    else
    {
      header += " real"; 
      if(sym == Symmetric) header += " symmetric";
      else header += " general";
    }
  }

  template<typename Scalar, typename StorageIndex>
  inline void PutMatrixElt(Scalar value, StorageIndex row, StorageIndex col, std::ofstream& out)
  {
    out << row << " "<< col << " " << value << "\n";
  }
  template<typename Scalar, typename StorageIndex>
  inline void PutMatrixElt(std::complex<Scalar> value, StorageIndex row, StorageIndex col, std::ofstream& out)
  {
    out << row << " " << col << " " << value.real() << " " << value.imag() << "\n";
  }


  template<typename Scalar>
  inline void putVectorElt(Scalar value, std::ofstream& out)
  {
    out << value << "\n"; 
  }
  template<typename Scalar>
  inline void putVectorElt(std::complex<Scalar> value, std::ofstream& out)
  {
    out << value.real() << " " << value.imag()<< "\n"; 
  }

} // end namespace internal

inline bool getMarketHeader(const std::string& filename, int& sym, bool& iscomplex, bool& isvector)
{
  sym = 0; 
  iscomplex = false;
  isvector = false;
  std::ifstream in(filename.c_str(),std::ios::in);
  if(!in)
    return false;
  
  std::string line; 
  // The matrix header is always the first line in the file 
  std::getline(in, line); eigen_assert(in.good());
  
  std::stringstream fmtline(line); 
  std::string substr[5];
  fmtline>> substr[0] >> substr[1] >> substr[2] >> substr[3] >> substr[4];
  if(substr[2].compare("array") == 0) isvector = true;
  if(substr[3].compare("complex") == 0) iscomplex = true;
  if(substr[4].compare("symmetric") == 0) sym = Symmetric;
  else if (substr[4].compare("Hermitian") == 0) sym = SelfAdjoint;
  
  return true;
}
  
template<typename SparseMatrixType>
bool loadMarket(SparseMatrixType& mat, const std::string& filename)
{
  typedef typename SparseMatrixType::Scalar Scalar;
  typedef typename SparseMatrixType::StorageIndex StorageIndex;
  std::ifstream input(filename.c_str(),std::ios::in);
  if(!input)
    return false;

  char rdbuffer[4096];
  input.rdbuf()->pubsetbuf(rdbuffer, 4096);
  
  const int maxBuffersize = 2048;
  char buffer[maxBuffersize];
  
  bool readsizes = false;

  typedef Triplet<Scalar,StorageIndex> T;
  std::vector<T> elements;
  
  Index M(-1), N(-1), NNZ(-1);
  Index count = 0;
  while(input.getline(buffer, maxBuffersize))
  {
    // skip comments   
    //NOTE An appropriate test should be done on the header to get the  symmetry
    if(buffer[0]=='%')
      continue;

    if(!readsizes)
    {
      std::stringstream line(buffer);
      line >> M >> N >> NNZ;
      if(M > 0 && N > 0)
      {
        readsizes = true;
        mat.resize(M,N);
        mat.reserve(NNZ);
      }
    }
    else
    { 
      StorageIndex i(-1), j(-1);
      Scalar value; 
      internal::GetMarketLine(buffer, i, j, value);

      i--;
      j--;
      if(i>=0 && j>=0 && i<M && j<N)
      {
        ++count;
        elements.push_back(T(i,j,value));
      }
      else
        std::cerr << "Invalid read: " << i << "," << j << "\n";        
    }
  }

  mat.setFromTriplets(elements.begin(), elements.end());
  if(count!=NNZ)
    std::cerr << count << "!=" << NNZ << "\n";
  
  input.close();
  return true;
}

template<typename VectorType>
bool loadMarketVector(VectorType& vec, const std::string& filename)
{
   typedef typename VectorType::Scalar Scalar;
  std::ifstream in(filename.c_str(), std::ios::in);
  if(!in)
    return false;
  
  std::string line; 
  int n(0), col(0); 
  do 
  { // Skip comments
    std::getline(in, line); eigen_assert(in.good());
  } while (line[0] == '%');
  std::istringstream newline(line);
  newline  >> n >> col; 
  eigen_assert(n>0 && col>0);
  vec.resize(n);
  int i = 0; 
  Scalar value; 
  while ( std::getline(in, line) && (i < n) ){
    internal::GetVectorElt(line, value); 
    vec(i++) = value; 
  }
  in.close();
  if (i!=n){
    std::cerr<< "Unable to read all elements from file " << filename << "\n";
    return false;
  }
  return true;
}

template<typename SparseMatrixType>
bool saveMarket(const SparseMatrixType& mat, const std::string& filename, int sym = 0)
{
  typedef typename SparseMatrixType::Scalar Scalar;
  typedef typename SparseMatrixType::RealScalar RealScalar;
  std::ofstream out(filename.c_str(),std::ios::out);
  if(!out)
    return false;
  
  out.flags(std::ios_base::scientific);
  out.precision(std::numeric_limits<RealScalar>::digits10 + 2);
  std::string header; 
  internal::putMarketHeader<Scalar>(header, sym); 
  out << header << std::endl; 
  out << mat.rows() << " " << mat.cols() << " " << mat.nonZeros() << "\n";
  int count = 0;
  for(int j=0; j<mat.outerSize(); ++j)
    for(typename SparseMatrixType::InnerIterator it(mat,j); it; ++it)
    {
      ++ count;
      internal::PutMatrixElt(it.value(), it.row()+1, it.col()+1, out);
    }
  out.close();
  return true;
}

template<typename VectorType>
bool saveMarketVector (const VectorType& vec, const std::string& filename)
{
 typedef typename VectorType::Scalar Scalar;
 typedef typename VectorType::RealScalar RealScalar;
 std::ofstream out(filename.c_str(),std::ios::out);
  if(!out)
    return false;
  
  out.flags(std::ios_base::scientific);
  out.precision(std::numeric_limits<RealScalar>::digits10 + 2);
  if(internal::is_same<Scalar, std::complex<float> >::value || internal::is_same<Scalar, std::complex<double> >::value)
      out << "%%MatrixMarket matrix array complex general\n"; 
  else
    out << "%%MatrixMarket matrix array real general\n"; 
  out << vec.size() << " "<< 1 << "\n";
  for (int i=0; i < vec.size(); i++){
    internal::putVectorElt(vec(i), out); 
  }
  out.close();
  return true; 
}

} // end namespace Eigen

#endif // EIGEN_SPARSE_MARKET_IO_H
```
