## Supplementary material for "Identification of QTL-by-Environment Interaction by Controlling Polygenic Background Effect": MatrixMarketIterator.h

```
// This file is part of Eigen, a lightweight C++ template library
// for linear algebra.
//
// Copyright (C) 2012 Desire NUENTSA WAKAM <desire.nuentsa_wakam@inria.fr>
//
// This Source Code Form is subject to the terms of the Mozilla
// Public License v. 2.0. If a copy of the MPL was not distributed
// with this file, You can obtain one at http://mozilla.org/MPL/2.0/.

#ifndef EIGEN_BROWSE_MATRICES_H
#define EIGEN_BROWSE_MATRICES_H

namespace Eigen {

enum {
  SPD = 0x100,
  NonSymmetric = 0x0
}; 

/** 
 * @brief Iterator to browse matrices from a specified folder
 * 
 * This is used to load all the matrices from a folder. 
 * The matrices should be in Matrix Market format
 * It is assumed that the matrices are named as matname.mtx
 * and matname_SPD.mtx if the matrix is Symmetric and positive definite (or Hermitian)
 * The right hand side vectors are loaded as well, if they exist.
 * They should be named as matname_b.mtx. 
 * Note that the right hand side for a SPD matrix is named as matname_SPD_b.mtx
 * 
 * Sometimes a reference solution is available. In this case, it should be named as matname_x.mtx
 * 
 * Sample code
 * \code
 * 
 * \endcode
 * 
 * \tparam Scalar The scalar type 
 */
template <typename Scalar>
class MatrixMarketIterator 
{
    typedef typename NumTraits<Scalar>::Real RealScalar;
  public:
    typedef Matrix<Scalar,Dynamic,1> VectorType; 
    typedef SparseMatrix<Scalar,ColMajor> MatrixType; 
  
  public:
    MatrixMarketIterator(const std::string &folder)
      : m_sym(0), m_isvalid(false), m_matIsLoaded(false), m_hasRhs(false), m_hasrefX(false), m_folder(folder)
    {
      m_folder_id = opendir(folder.c_str());
      if(m_folder_id)
        Getnextvalidmatrix();
    }
    
    ~MatrixMarketIterator()
    {
      if (m_folder_id) closedir(m_folder_id); 
    }
    
    inline MatrixMarketIterator& operator++()
    {
      m_matIsLoaded = false;
      m_hasrefX = false;
      m_hasRhs = false;
      Getnextvalidmatrix();
      return *this;
    }
    inline operator bool() const { return m_isvalid;}
    
    /** Return the sparse matrix corresponding to the current file */
    inline MatrixType& matrix() 
    { 
      // Read the matrix
      if (m_matIsLoaded) return m_mat;
      
      std::string matrix_file = m_folder + "/" + m_matname + ".mtx";
      if ( !loadMarket(m_mat, matrix_file)) 
      {
        std::cerr << "Warning loadMarket failed when loading \"" << matrix_file << "\"" << std::endl;
        m_matIsLoaded = false;
        return m_mat;
      }
      m_matIsLoaded = true; 

      if (m_sym != NonSymmetric) 
      {
        // Check whether we need to restore a full matrix:
        RealScalar diag_norm  = m_mat.diagonal().norm();
        RealScalar lower_norm = m_mat.template triangularView<Lower>().norm();
        RealScalar upper_norm = m_mat.template triangularView<Upper>().norm();
        if(lower_norm>diag_norm && upper_norm==diag_norm)
        {
          // only the lower part is stored
          MatrixType tmp(m_mat);
          m_mat = tmp.template selfadjointView<Lower>();
        }
        else if(upper_norm>diag_norm && lower_norm==diag_norm)
        {
          // only the upper part is stored
          MatrixType tmp(m_mat);
          m_mat = tmp.template selfadjointView<Upper>();
        }
      }
      return m_mat; 
    }
    
    /** Return the right hand side corresponding to the current matrix. 
     * If the rhs file is not provided, a random rhs is generated
     */
    inline VectorType& rhs() 
    { 
       // Get the right hand side
      if (m_hasRhs) return m_rhs;
      
      std::string rhs_file;
      rhs_file = m_folder + "/" + m_matname + "_b.mtx"; // The pattern is matname_b.mtx
      m_hasRhs = Fileexists(rhs_file);
      if (m_hasRhs)
      {
        m_rhs.resize(m_mat.cols());
        m_hasRhs = loadMarketVector(m_rhs, rhs_file);
      }
      if (!m_hasRhs)
      {
        // Generate a random right hand side
        if (!m_matIsLoaded) this->matrix(); 
        m_refX.resize(m_mat.cols());
        m_refX.setRandom();
        m_rhs = m_mat * m_refX;
        m_hasrefX = true;
        m_hasRhs = true;
      }
      return m_rhs; 
    }
    
    /** Return a reference solution
     * If it is not provided and if the right hand side is not available
     * then refX is randomly generated such that A*refX = b 
     * where A and b are the matrix and the rhs. 
     * Note that when a rhs is provided, refX is not available 
     */
    inline VectorType& refX() 
    { 
      // Check if a reference solution is provided
      if (m_hasrefX) return m_refX;
      
      std::string lhs_file;
      lhs_file = m_folder + "/" + m_matname + "_x.mtx"; 
      m_hasrefX = Fileexists(lhs_file);
      if (m_hasrefX)
      {
        m_refX.resize(m_mat.cols());
        m_hasrefX = loadMarketVector(m_refX, lhs_file);
      }
      else
        m_refX.resize(0);
      return m_refX; 
    }
    
    inline std::string& matname() { return m_matname; }
    
    inline int sym() { return m_sym; }
    
    bool hasRhs() {return m_hasRhs; }
    bool hasrefX() {return m_hasrefX; }
    bool isFolderValid() { return bool(m_folder_id); }
    
  protected:
    
    inline bool Fileexists(std::string file)
    {
      std::ifstream file_id(file.c_str());
      if (!file_id.good() ) 
      {
        return false;
      }
      else 
      {
        file_id.close();
        return true;
      }
    }
    
    void Getnextvalidmatrix( )
    {
      m_isvalid = false;
      // Here, we return with the next valid matrix in the folder
      while ( (m_curs_id = readdir(m_folder_id)) != NULL) {
        m_isvalid = false;
        std::string curfile;
        curfile = m_folder + "/" + m_curs_id->d_name;
        // Discard if it is a folder
#if !(defined(__sun) || defined(_AIX) || defined(__hpux) || defined(__sgi) || defined(__HAIKU__))
        if (m_curs_id->d_type == DT_DIR) continue; //FIXME This may not be available on non BSD systems
#endif
//         struct stat st_buf; 
//         stat (curfile.c_str(), &st_buf);
//         if (S_ISDIR(st_buf.st_mode)) continue;
        
        // Determine from the header if it is a matrix or a right hand side 
        bool isvector,iscomplex=false;
        if(!getMarketHeader(curfile,m_sym,iscomplex,isvector)) continue;
        if(isvector) continue;
        if (!iscomplex)
        {
          if(internal::is_same<Scalar, std::complex<float> >::value || internal::is_same<Scalar, std::complex<double> >::value)
            continue; 
        }
        if (iscomplex)
        {
          if(internal::is_same<Scalar, float>::value || internal::is_same<Scalar, double>::value)
            continue; 
        }
        
        
        // Get the matrix name
        std::string filename = m_curs_id->d_name;
        m_matname = filename.substr(0, filename.length()-4); 
        
        // Find if the matrix is SPD 
        size_t found = m_matname.find("SPD");
        if( (found!=std::string::npos) && (m_sym != NonSymmetric) )
          m_sym = SPD;
       
        m_isvalid = true;
        break; 
      }
    }
    int m_sym; // Symmetry of the matrix
    MatrixType m_mat; // Current matrix  
    VectorType m_rhs;  // Current vector
    VectorType m_refX; // The reference solution, if exists
    std::string m_matname; // Matrix Name
    bool m_isvalid; 
    bool m_matIsLoaded; // Determine if the matrix has already been loaded from the file
    bool m_hasRhs; // The right hand side exists
    bool m_hasrefX; // A reference solution is provided
    std::string m_folder;
    DIR * m_folder_id;
    struct dirent *m_curs_id; 
    
};

} // end namespace Eigen

#endif
```
