## Supplementary material for "Identification of QTL-by-Environment Interaction by Controlling Polygenic Background Effect": RandomSetter.h

```
// This file is part of Eigen, a lightweight C++ template library
// for linear algebra.
//
// Copyright (C) 2008 Gael Guennebaud <gael.guennebaud@inria.fr>
//
// This Source Code Form is subject to the terms of the Mozilla
// Public License v. 2.0. If a copy of the MPL was not distributed
// with this file, You can obtain one at http://mozilla.org/MPL/2.0/.

#ifndef EIGEN_RANDOMSETTER_H
#define EIGEN_RANDOMSETTER_H

#if defined(EIGEN_GOOGLEHASH_SUPPORT)
// Ensure the ::google namespace exists, required for checking existence of 
// ::google::dense_hash_map and ::google::sparse_hash_map.
namespace google {}
#endif

namespace Eigen {

/** Represents a std::map
  *
  * \see RandomSetter
  */
template<typename Scalar> struct StdMapTraits
{
  typedef int KeyType;
  typedef std::map<KeyType,Scalar> Type;
  enum {
    IsSorted = 1
  };

  static void setInvalidKey(Type&, const KeyType&) {}
};

#ifdef EIGEN_UNORDERED_MAP_SUPPORT
/** Represents a std::unordered_map
  *
  * To use it you need to both define EIGEN_UNORDERED_MAP_SUPPORT and include the unordered_map header file
  * yourself making sure that unordered_map is defined in the std namespace.
  *
  * For instance, with current version of gcc you can either enable C++0x standard (-std=c++0x) or do:
  * \code
  * #include <tr1/unordered_map>
  * #define EIGEN_UNORDERED_MAP_SUPPORT
  * namespace std {
  *   using std::tr1::unordered_map;
  * }
  * \endcode
  *
  * \see RandomSetter
  */
template<typename Scalar> struct StdUnorderedMapTraits
{
  typedef int KeyType;
  typedef std::unordered_map<KeyType,Scalar> Type;
  enum {
    IsSorted = 0
  };

  static void setInvalidKey(Type&, const KeyType&) {}
};
#endif // EIGEN_UNORDERED_MAP_SUPPORT

#if defined(EIGEN_GOOGLEHASH_SUPPORT)

namespace google {
  
// Namespace work-around, since sometimes dense_hash_map and sparse_hash_map
// are in the global namespace, and other times they are under ::google.
using namespace ::google;

template<typename KeyType, typename Scalar>
struct DenseHashMap {
  typedef dense_hash_map<KeyType, Scalar> type;
};

template<typename KeyType, typename Scalar>
struct SparseHashMap {
  typedef sparse_hash_map<KeyType, Scalar> type;
};

} // namespace google

/** Represents a google::dense_hash_map
  *
  * \see RandomSetter
  */
template<typename Scalar> struct GoogleDenseHashMapTraits
{
  typedef int KeyType;
  typedef typename google::DenseHashMap<KeyType,Scalar>::type Type;
  enum {
    IsSorted = 0
  };

  static void setInvalidKey(Type& map, const KeyType& k)
  { map.set_empty_key(k); }
};

/** Represents a google::sparse_hash_map
  *
  * \see RandomSetter
  */
template<typename Scalar> struct GoogleSparseHashMapTraits
{
  typedef int KeyType;
  typedef typename google::SparseHashMap<KeyType,Scalar>::type Type;
  enum {
    IsSorted = 0
  };

  static void setInvalidKey(Type&, const KeyType&) {}
};
#endif

/** \class RandomSetter
  *
  * \brief The RandomSetter is a wrapper object allowing to set/update a sparse matrix with random access
  *
  * \tparam SparseMatrixType the type of the sparse matrix we are updating
  * \tparam MapTraits a traits class representing the map implementation used for the temporary sparse storage.
  *                  Its default value depends on the system.
  * \tparam OuterPacketBits defines the number of rows (or columns) manage by a single map object
  *                        as a power of two exponent.
  *
  * This class temporarily represents a sparse matrix object using a generic map implementation allowing for
  * efficient random access. The conversion from the compressed representation to a hash_map object is performed
  * in the RandomSetter constructor, while the sparse matrix is updated back at destruction time. This strategy
  * suggest the use of nested blocks as in this example:
  *
  * \code
  * SparseMatrix<double> m(rows,cols);
  * {
  *   RandomSetter<SparseMatrix<double> > w(m);
  *   // don't use m but w instead with read/write random access to the coefficients:
  *   for(;;)
  *     w(rand(),rand()) = rand;
  * }
  * // when w is deleted, the data are copied back to m
  * // and m is ready to use.
  * \endcode
  *
  * Since hash_map objects are not fully sorted, representing a full matrix as a single hash_map would
  * involve a big and costly sort to update the compressed matrix back. To overcome this issue, a RandomSetter
  * use multiple hash_map, each representing 2^OuterPacketBits columns or rows according to the storage order.
  * To reach optimal performance, this value should be adjusted according to the average number of nonzeros
  * per rows/columns.
  *
  * The possible values for the template parameter MapTraits are:
  *  - \b StdMapTraits: corresponds to std::map. (does not perform very well)
  *  - \b GnuHashMapTraits: corresponds to __gnu_cxx::hash_map (available only with GCC)
  *  - \b GoogleDenseHashMapTraits: corresponds to google::dense_hash_map (best efficiency, reasonable memory consumption)
  *  - \b GoogleSparseHashMapTraits: corresponds to google::sparse_hash_map (best memory consumption, relatively good performance)
  *
  * The default map implementation depends on the availability, and the preferred order is:
  * GoogleSparseHashMapTraits, GnuHashMapTraits, and finally StdMapTraits.
  *
  * For performance and memory consumption reasons it is highly recommended to use one of
  * Google's hash_map implementations. To enable the support for them, you must define
  * EIGEN_GOOGLEHASH_SUPPORT. This will include both <google/dense_hash_map> and
  * <google/sparse_hash_map> for you.
  *
  * \see https://github.com/sparsehash/sparsehash
  */
template<typename SparseMatrixType,
         template <typename T> class MapTraits =
#if defined(EIGEN_GOOGLEHASH_SUPPORT)
          GoogleDenseHashMapTraits
#elif defined(_HASH_MAP)
          GnuHashMapTraits
#else
          StdMapTraits
#endif
         ,int OuterPacketBits = 6>
class RandomSetter
{
    typedef typename SparseMatrixType::Scalar Scalar;
    typedef typename SparseMatrixType::StorageIndex StorageIndex;

    struct ScalarWrapper
    {
      ScalarWrapper() : value(0) {}
      Scalar value;
    };
    typedef typename MapTraits<ScalarWrapper>::KeyType KeyType;
    typedef typename MapTraits<ScalarWrapper>::Type HashMapType;
    static const int OuterPacketMask = (1 << OuterPacketBits) - 1;
    enum {
      SwapStorage = 1 - MapTraits<ScalarWrapper>::IsSorted,
      TargetRowMajor = (SparseMatrixType::Flags & RowMajorBit) ? 1 : 0,
      SetterRowMajor = SwapStorage ? 1-TargetRowMajor : TargetRowMajor
    };

  public:

    /** Constructs a random setter object from the sparse matrix \a target
      *
      * Note that the initial value of \a target are imported. If you want to re-set
      * a sparse matrix from scratch, then you must set it to zero first using the
      * setZero() function.
      */
    inline RandomSetter(SparseMatrixType& target)
      : mp_target(&target)
    {
      const Index outerSize = SwapStorage ? target.innerSize() : target.outerSize();
      const Index innerSize = SwapStorage ? target.outerSize() : target.innerSize();
      m_outerPackets = outerSize >> OuterPacketBits;
      if (outerSize&OuterPacketMask)
        m_outerPackets += 1;
      m_hashmaps = new HashMapType[m_outerPackets];
      // compute number of bits needed to store inner indices
      Index aux = innerSize - 1;
      m_keyBitsOffset = 0;
      while (aux)
      {
        ++m_keyBitsOffset;
        aux = aux >> 1;
      }
      KeyType ik = (1<<(OuterPacketBits+m_keyBitsOffset));
      for (Index k=0; k<m_outerPackets; ++k)
        MapTraits<ScalarWrapper>::setInvalidKey(m_hashmaps[k],ik);

      // insert current coeffs
      for (Index j=0; j<mp_target->outerSize(); ++j)
        for (typename SparseMatrixType::InnerIterator it(*mp_target,j); it; ++it)
          (*this)(TargetRowMajor?j:it.index(), TargetRowMajor?it.index():j) = it.value();
    }

    /** Destructor updating back the sparse matrix target */
    ~RandomSetter()
    {
      KeyType keyBitsMask = (1<<m_keyBitsOffset)-1;
      if (!SwapStorage) // also means the map is sorted
      {
        mp_target->setZero();
        mp_target->makeCompressed();
        mp_target->reserve(nonZeros());
        Index prevOuter = -1;
        for (Index k=0; k<m_outerPackets; ++k)
        {
          const Index outerOffset = (1<<OuterPacketBits) * k;
          typename HashMapType::iterator end = m_hashmaps[k].end();
          for (typename HashMapType::iterator it = m_hashmaps[k].begin(); it!=end; ++it)
          {
            const Index outer = (it->first >> m_keyBitsOffset) + outerOffset;
            const Index inner = it->first & keyBitsMask;
            if (prevOuter!=outer)
            {
              for (Index j=prevOuter+1;j<=outer;++j)
                mp_target->startVec(j);
              prevOuter = outer;
            }
            mp_target->insertBackByOuterInner(outer, inner) = it->second.value;
          }
        }
        mp_target->finalize();
      }
      else
      {
        VectorXi positions(mp_target->outerSize());
        positions.setZero();
        // pass 1
        for (Index k=0; k<m_outerPackets; ++k)
        {
          typename HashMapType::iterator end = m_hashmaps[k].end();
          for (typename HashMapType::iterator it = m_hashmaps[k].begin(); it!=end; ++it)
          {
            const Index outer = it->first & keyBitsMask;
            ++positions[outer];
          }
        }
        // prefix sum
        StorageIndex count = 0;
        for (Index j=0; j<mp_target->outerSize(); ++j)
        {
          StorageIndex tmp = positions[j];
          mp_target->outerIndexPtr()[j] = count;
          positions[j] = count;
          count += tmp;
        }
        mp_target->makeCompressed();
        mp_target->outerIndexPtr()[mp_target->outerSize()] = count;
        mp_target->resizeNonZeros(count);
        // pass 2
        for (Index k=0; k<m_outerPackets; ++k)
        {
          const Index outerOffset = (1<<OuterPacketBits) * k;
          typename HashMapType::iterator end = m_hashmaps[k].end();
          for (typename HashMapType::iterator it = m_hashmaps[k].begin(); it!=end; ++it)
          {
            const Index inner = (it->first >> m_keyBitsOffset) + outerOffset;
            const Index outer = it->first & keyBitsMask;
            // sorted insertion
            // Note that we have to deal with at most 2^OuterPacketBits unsorted coefficients,
            // moreover those 2^OuterPacketBits coeffs are likely to be sparse, an so only a
            // small fraction of them have to be sorted, whence the following simple procedure:
            Index posStart = mp_target->outerIndexPtr()[outer];
            Index i = (positions[outer]++) - 1;
            while ( (i >= posStart) && (mp_target->innerIndexPtr()[i] > inner) )
            {
              mp_target->valuePtr()[i+1] = mp_target->valuePtr()[i];
              mp_target->innerIndexPtr()[i+1] = mp_target->innerIndexPtr()[i];
              --i;
            }
            mp_target->innerIndexPtr()[i+1] = internal::convert_index<StorageIndex>(inner);
            mp_target->valuePtr()[i+1] = it->second.value;
          }
        }
      }
      delete[] m_hashmaps;
    }

    /** \returns a reference to the coefficient at given coordinates \a row, \a col */
    Scalar& operator() (Index row, Index col)
    {
      const Index outer = SetterRowMajor ? row : col;
      const Index inner = SetterRowMajor ? col : row;
      const Index outerMajor = outer >> OuterPacketBits; // index of the packet/map
      const Index outerMinor = outer & OuterPacketMask;  // index of the inner vector in the packet
      const KeyType key = internal::convert_index<KeyType>((outerMinor<<m_keyBitsOffset) | inner);
      return m_hashmaps[outerMajor][key].value;
    }

    /** \returns the number of non zero coefficients
      *
      * \note According to the underlying map/hash_map implementation,
      * this function might be quite expensive.
      */
    Index nonZeros() const
    {
      Index nz = 0;
      for (Index k=0; k<m_outerPackets; ++k)
        nz += static_cast<Index>(m_hashmaps[k].size());
      return nz;
    }


  protected:

    HashMapType* m_hashmaps;
    SparseMatrixType* mp_target;
    Index m_outerPackets;
    unsigned char m_keyBitsOffset;
};

} // end namespace Eigen

#endif // EIGEN_RANDOMSETTER_H
```
