## Supplementary material for "Identification of QTL-by-Environment Interaction by Controlling Polygenic Background Effect": BesselFunctions.h

```
#ifndef EIGEN_AVX_BESSELFUNCTIONS_H
#define EIGEN_AVX_BESSELFUNCTIONS_H

namespace Eigen {
namespace internal {

F16_PACKET_FUNCTION(Packet8f, Packet8h, pbessel_i0)
BF16_PACKET_FUNCTION(Packet8f, Packet8bf, pbessel_i0)

F16_PACKET_FUNCTION(Packet8f, Packet8h, pbessel_i0e)
BF16_PACKET_FUNCTION(Packet8f, Packet8bf, pbessel_i0e)

F16_PACKET_FUNCTION(Packet8f, Packet8h, pbessel_i1)
BF16_PACKET_FUNCTION(Packet8f, Packet8bf, pbessel_i1)

F16_PACKET_FUNCTION(Packet8f, Packet8h, pbessel_i1e)
BF16_PACKET_FUNCTION(Packet8f, Packet8bf, pbessel_i1e)

F16_PACKET_FUNCTION(Packet8f, Packet8h, pbessel_j0)
BF16_PACKET_FUNCTION(Packet8f, Packet8bf, pbessel_j0)

F16_PACKET_FUNCTION(Packet8f, Packet8h, pbessel_j1)
BF16_PACKET_FUNCTION(Packet8f, Packet8bf, pbessel_j1)

F16_PACKET_FUNCTION(Packet8f, Packet8h, pbessel_k0)
BF16_PACKET_FUNCTION(Packet8f, Packet8bf, pbessel_k0)

F16_PACKET_FUNCTION(Packet8f, Packet8h, pbessel_k0e)
BF16_PACKET_FUNCTION(Packet8f, Packet8bf, pbessel_k0e)

F16_PACKET_FUNCTION(Packet8f, Packet8h, pbessel_k1)
BF16_PACKET_FUNCTION(Packet8f, Packet8bf, pbessel_k1)

F16_PACKET_FUNCTION(Packet8f, Packet8h, pbessel_k1e)
BF16_PACKET_FUNCTION(Packet8f, Packet8bf, pbessel_k1e)

F16_PACKET_FUNCTION(Packet8f, Packet8h, pbessel_y0)
BF16_PACKET_FUNCTION(Packet8f, Packet8bf, pbessel_y0)

F16_PACKET_FUNCTION(Packet8f, Packet8h, pbessel_y1)
BF16_PACKET_FUNCTION(Packet8f, Packet8bf, pbessel_y1)

}  // namespace internal
}  // namespace Eigen

#endif  // EIGEN_AVX_BESSELFUNCTIONS_H
```
