## Supplementary material for "Identification of QTL-by-Environment Interaction by Controlling Polygenic Background Effect": SpecialFunctions.h

```
#ifndef EIGEN_AVX_SPECIALFUNCTIONS_H
#define EIGEN_AVX_SPECIALFUNCTIONS_H

namespace Eigen {
namespace internal {

F16_PACKET_FUNCTION(Packet8f, Packet8h, perf)
BF16_PACKET_FUNCTION(Packet8f, Packet8bf, perf)

F16_PACKET_FUNCTION(Packet8f, Packet8h, pndtri)
BF16_PACKET_FUNCTION(Packet8f, Packet8bf, pndtri)

}  // namespace internal
}  // namespace Eigen

#endif  // EIGEN_AVX_SPECIAL_FUNCTIONS_H
```
