## Supplementary material for "Identification of QTL-by-Environment Interaction by Controlling Polygenic Background Effect": SpecialFunctions.h

```
// This file is part of Eigen, a lightweight C++ template library
// for linear algebra.
//
// Copyright (C) 2014 Benoit Steiner <benoit.steiner.goog@gmail.com>
//
// This Source Code Form is subject to the terms of the Mozilla
// Public License v. 2.0. If a copy of the MPL was not distributed
// with this file, You can obtain one at http://mozilla.org/MPL/2.0/.

#ifndef EIGEN_GPU_SPECIALFUNCTIONS_H
#define EIGEN_GPU_SPECIALFUNCTIONS_H

namespace Eigen {

namespace internal {

// Make sure this is only available when targeting a GPU: we don't want to
// introduce conflicts between these packet_traits definitions and the ones
// we'll use on the host side (SSE, AVX, ...)
#if defined(EIGEN_GPUCC) && defined(EIGEN_USE_GPU)

template<> EIGEN_DEVICE_FUNC EIGEN_STRONG_INLINE
float4 plgamma<float4>(const float4& a)
{
  return make_float4(lgammaf(a.x), lgammaf(a.y), lgammaf(a.z), lgammaf(a.w));
}

template<> EIGEN_DEVICE_FUNC EIGEN_STRONG_INLINE
double2 plgamma<double2>(const double2& a)
{
  using numext::lgamma;
  return make_double2(lgamma(a.x), lgamma(a.y));
}

template<> EIGEN_DEVICE_FUNC EIGEN_STRONG_INLINE
float4 pdigamma<float4>(const float4& a)
{
  using numext::digamma;
  return make_float4(digamma(a.x), digamma(a.y), digamma(a.z), digamma(a.w));
}

template<> EIGEN_DEVICE_FUNC EIGEN_STRONG_INLINE
double2 pdigamma<double2>(const double2& a)
{
  using numext::digamma;
  return make_double2(digamma(a.x), digamma(a.y));
}

template<> EIGEN_DEVICE_FUNC EIGEN_STRONG_INLINE
float4 pzeta<float4>(const float4& x, const float4& q)
{
    using numext::zeta;
    return make_float4(zeta(x.x, q.x), zeta(x.y, q.y), zeta(x.z, q.z), zeta(x.w, q.w));
}

template<> EIGEN_DEVICE_FUNC EIGEN_STRONG_INLINE
double2 pzeta<double2>(const double2& x, const double2& q)
{
    using numext::zeta;
    return make_double2(zeta(x.x, q.x), zeta(x.y, q.y));
}

template<> EIGEN_DEVICE_FUNC EIGEN_STRONG_INLINE
float4 ppolygamma<float4>(const float4& n, const float4& x)
{
    using numext::polygamma;
    return make_float4(polygamma(n.x, x.x), polygamma(n.y, x.y), polygamma(n.z, x.z), polygamma(n.w, x.w));
}

template<> EIGEN_DEVICE_FUNC EIGEN_STRONG_INLINE
double2 ppolygamma<double2>(const double2& n, const double2& x)
{
    using numext::polygamma;
    return make_double2(polygamma(n.x, x.x), polygamma(n.y, x.y));
}

template<> EIGEN_DEVICE_FUNC EIGEN_STRONG_INLINE
float4 perf<float4>(const float4& a)
{
  return make_float4(erff(a.x), erff(a.y), erff(a.z), erff(a.w));
}

template<> EIGEN_DEVICE_FUNC EIGEN_STRONG_INLINE
double2 perf<double2>(const double2& a)
{
  using numext::erf;
  return make_double2(erf(a.x), erf(a.y));
}

template<> EIGEN_DEVICE_FUNC EIGEN_STRONG_INLINE
float4 perfc<float4>(const float4& a)
{
  using numext::erfc;
  return make_float4(erfc(a.x), erfc(a.y), erfc(a.z), erfc(a.w));
}

template<> EIGEN_DEVICE_FUNC EIGEN_STRONG_INLINE
double2 perfc<double2>(const double2& a)
{
  using numext::erfc;
  return make_double2(erfc(a.x), erfc(a.y));
}

template<> EIGEN_DEVICE_FUNC EIGEN_STRONG_INLINE
float4 pndtri<float4>(const float4& a)
{
  using numext::ndtri;
  return make_float4(ndtri(a.x), ndtri(a.y), ndtri(a.z), ndtri(a.w));
}

template<> EIGEN_DEVICE_FUNC EIGEN_STRONG_INLINE
double2 pndtri<double2>(const double2& a)
{
  using numext::ndtri;
  return make_double2(ndtri(a.x), ndtri(a.y));
}

template<> EIGEN_DEVICE_FUNC EIGEN_STRONG_INLINE
float4 pigamma<float4>(const float4& a, const float4& x)
{
  using numext::igamma;
  return make_float4(
      igamma(a.x, x.x),
      igamma(a.y, x.y),
      igamma(a.z, x.z),
      igamma(a.w, x.w));
}

template<> EIGEN_DEVICE_FUNC EIGEN_STRONG_INLINE
double2 pigamma<double2>(const double2& a, const double2& x)
{
  using numext::igamma;
  return make_double2(igamma(a.x, x.x), igamma(a.y, x.y));
}

template <>
EIGEN_DEVICE_FUNC EIGEN_STRONG_INLINE float4 pigamma_der_a<float4>(
    const float4& a, const float4& x) {
  using numext::igamma_der_a;
  return make_float4(igamma_der_a(a.x, x.x), igamma_der_a(a.y, x.y),
                     igamma_der_a(a.z, x.z), igamma_der_a(a.w, x.w));
}

template <>
EIGEN_DEVICE_FUNC EIGEN_STRONG_INLINE double2
pigamma_der_a<double2>(const double2& a, const double2& x) {
  using numext::igamma_der_a;
  return make_double2(igamma_der_a(a.x, x.x), igamma_der_a(a.y, x.y));
}

template <>
EIGEN_DEVICE_FUNC EIGEN_STRONG_INLINE float4 pgamma_sample_der_alpha<float4>(
    const float4& alpha, const float4& sample) {
  using numext::gamma_sample_der_alpha;
  return make_float4(
      gamma_sample_der_alpha(alpha.x, sample.x),
      gamma_sample_der_alpha(alpha.y, sample.y),
      gamma_sample_der_alpha(alpha.z, sample.z),
      gamma_sample_der_alpha(alpha.w, sample.w));
}

template <>
EIGEN_DEVICE_FUNC EIGEN_STRONG_INLINE double2
pgamma_sample_der_alpha<double2>(const double2& alpha, const double2& sample) {
  using numext::gamma_sample_der_alpha;
  return make_double2(
      gamma_sample_der_alpha(alpha.x, sample.x),
      gamma_sample_der_alpha(alpha.y, sample.y));
}

template<> EIGEN_DEVICE_FUNC EIGEN_STRONG_INLINE
float4 pigammac<float4>(const float4& a, const float4& x)
{
  using numext::igammac;
  return make_float4(
      igammac(a.x, x.x),
      igammac(a.y, x.y),
      igammac(a.z, x.z),
      igammac(a.w, x.w));
}

template<> EIGEN_DEVICE_FUNC EIGEN_STRONG_INLINE
double2 pigammac<double2>(const double2& a, const double2& x)
{
  using numext::igammac;
  return make_double2(igammac(a.x, x.x), igammac(a.y, x.y));
}

template<> EIGEN_DEVICE_FUNC EIGEN_STRONG_INLINE
float4 pbetainc<float4>(const float4& a, const float4& b, const float4& x)
{
  using numext::betainc;
  return make_float4(
      betainc(a.x, b.x, x.x),
      betainc(a.y, b.y, x.y),
      betainc(a.z, b.z, x.z),
      betainc(a.w, b.w, x.w));
}

template<> EIGEN_DEVICE_FUNC EIGEN_STRONG_INLINE
double2 pbetainc<double2>(const double2& a, const double2& b, const double2& x)
{
  using numext::betainc;
  return make_double2(betainc(a.x, b.x, x.x), betainc(a.y, b.y, x.y));
}

template <>
EIGEN_DEVICE_FUNC EIGEN_STRONG_INLINE float4 pbessel_i0e<float4>(const float4& x) {
  using numext::bessel_i0e;
  return make_float4(bessel_i0e(x.x), bessel_i0e(x.y), bessel_i0e(x.z), bessel_i0e(x.w));
}

template <>
EIGEN_DEVICE_FUNC EIGEN_STRONG_INLINE double2
pbessel_i0e<double2>(const double2& x) {
  using numext::bessel_i0e;
  return make_double2(bessel_i0e(x.x), bessel_i0e(x.y));
}

template <>
EIGEN_DEVICE_FUNC EIGEN_STRONG_INLINE float4 pbessel_i0<float4>(const float4& x) {
  using numext::bessel_i0;
  return make_float4(bessel_i0(x.x), bessel_i0(x.y), bessel_i0(x.z), bessel_i0(x.w));
}

template <>
EIGEN_DEVICE_FUNC EIGEN_STRONG_INLINE double2
pbessel_i0<double2>(const double2& x) {
  using numext::bessel_i0;
  return make_double2(bessel_i0(x.x), bessel_i0(x.y));
}

template <>
EIGEN_DEVICE_FUNC EIGEN_STRONG_INLINE float4 pbessel_i1e<float4>(const float4& x) {
  using numext::bessel_i1e;
  return make_float4(bessel_i1e(x.x), bessel_i1e(x.y), bessel_i1e(x.z), bessel_i1e(x.w));
}

template <>
EIGEN_DEVICE_FUNC EIGEN_STRONG_INLINE double2
pbessel_i1e<double2>(const double2& x) {
  using numext::bessel_i1e;
  return make_double2(bessel_i1e(x.x), bessel_i1e(x.y));
}

template <>
EIGEN_DEVICE_FUNC EIGEN_STRONG_INLINE float4 pbessel_i1<float4>(const float4& x) {
  using numext::bessel_i1;
  return make_float4(bessel_i1(x.x), bessel_i1(x.y), bessel_i1(x.z), bessel_i1(x.w));
}

template <>
EIGEN_DEVICE_FUNC EIGEN_STRONG_INLINE double2
pbessel_i1<double2>(const double2& x) {
  using numext::bessel_i1;
  return make_double2(bessel_i1(x.x), bessel_i1(x.y));
}

template <>
EIGEN_DEVICE_FUNC EIGEN_STRONG_INLINE float4 pbessel_k0e<float4>(const float4& x) {
  using numext::bessel_k0e;
  return make_float4(bessel_k0e(x.x), bessel_k0e(x.y), bessel_k0e(x.z), bessel_k0e(x.w));
}

template <>
EIGEN_DEVICE_FUNC EIGEN_STRONG_INLINE double2
pbessel_k0e<double2>(const double2& x) {
  using numext::bessel_k0e;
  return make_double2(bessel_k0e(x.x), bessel_k0e(x.y));
}

template <>
EIGEN_DEVICE_FUNC EIGEN_STRONG_INLINE float4 pbessel_k0<float4>(const float4& x) {
  using numext::bessel_k0;
  return make_float4(bessel_k0(x.x), bessel_k0(x.y), bessel_k0(x.z), bessel_k0(x.w));
}

template <>
EIGEN_DEVICE_FUNC EIGEN_STRONG_INLINE double2
pbessel_k0<double2>(const double2& x) {
  using numext::bessel_k0;
  return make_double2(bessel_k0(x.x), bessel_k0(x.y));
}

template <>
EIGEN_DEVICE_FUNC EIGEN_STRONG_INLINE float4 pbessel_k1e<float4>(const float4& x) {
  using numext::bessel_k1e;
  return make_float4(bessel_k1e(x.x), bessel_k1e(x.y), bessel_k1e(x.z), bessel_k1e(x.w));
}

template <>
EIGEN_DEVICE_FUNC EIGEN_STRONG_INLINE double2
pbessel_k1e<double2>(const double2& x) {
  using numext::bessel_k1e;
  return make_double2(bessel_k1e(x.x), bessel_k1e(x.y));
}

template <>
EIGEN_DEVICE_FUNC EIGEN_STRONG_INLINE float4 pbessel_k1<float4>(const float4& x) {
  using numext::bessel_k1;
  return make_float4(bessel_k1(x.x), bessel_k1(x.y), bessel_k1(x.z), bessel_k1(x.w));
}

template <>
EIGEN_DEVICE_FUNC EIGEN_STRONG_INLINE double2
pbessel_k1<double2>(const double2& x) {
  using numext::bessel_k1;
  return make_double2(bessel_k1(x.x), bessel_k1(x.y));
}

template <>
EIGEN_DEVICE_FUNC EIGEN_STRONG_INLINE float4 pbessel_j0<float4>(const float4& x) {
  using numext::bessel_j0;
  return make_float4(bessel_j0(x.x), bessel_j0(x.y), bessel_j0(x.z), bessel_j0(x.w));
}

template <>
EIGEN_DEVICE_FUNC EIGEN_STRONG_INLINE double2
pbessel_j0<double2>(const double2& x) {
  using numext::bessel_j0;
  return make_double2(bessel_j0(x.x), bessel_j0(x.y));
}

template <>
EIGEN_DEVICE_FUNC EIGEN_STRONG_INLINE float4 pbessel_j1<float4>(const float4& x) {
  using numext::bessel_j1;
  return make_float4(bessel_j1(x.x), bessel_j1(x.y), bessel_j1(x.z), bessel_j1(x.w));
}

template <>
EIGEN_DEVICE_FUNC EIGEN_STRONG_INLINE double2
pbessel_j1<double2>(const double2& x) {
  using numext::bessel_j1;
  return make_double2(bessel_j1(x.x), bessel_j1(x.y));
}

template <>
EIGEN_DEVICE_FUNC EIGEN_STRONG_INLINE float4 pbessel_y0<float4>(const float4& x) {
  using numext::bessel_y0;
  return make_float4(bessel_y0(x.x), bessel_y0(x.y), bessel_y0(x.z), bessel_y0(x.w));
}

template <>
EIGEN_DEVICE_FUNC EIGEN_STRONG_INLINE double2
pbessel_y0<double2>(const double2& x) {
  using numext::bessel_y0;
  return make_double2(bessel_y0(x.x), bessel_y0(x.y));
}

template <>
EIGEN_DEVICE_FUNC EIGEN_STRONG_INLINE float4 pbessel_y1<float4>(const float4& x) {
  using numext::bessel_y1;
  return make_float4(bessel_y1(x.x), bessel_y1(x.y), bessel_y1(x.z), bessel_y1(x.w));
}

template <>
EIGEN_DEVICE_FUNC EIGEN_STRONG_INLINE double2
pbessel_y1<double2>(const double2& x) {
  using numext::bessel_y1;
  return make_double2(bessel_y1(x.x), bessel_y1(x.y));
}

#endif

} // end namespace internal

} // end namespace Eigen

#endif // EIGEN_GPU_SPECIALFUNCTIONS_H
```
