## Supplementary material for "Identification of QTL-by-Environment Interaction by Controlling Polygenic Background Effect": SpecialFunctions.h

```
#ifndef EIGEN_NEON_SPECIALFUNCTIONS_H
#define EIGEN_NEON_SPECIALFUNCTIONS_H

namespace Eigen {
namespace internal {

#if EIGEN_HAS_ARM64_FP16_VECTOR_ARITHMETIC

#define NEON_HALF_TO_FLOAT_FUNCTIONS(METHOD)                            \
template <> EIGEN_DEVICE_FUNC EIGEN_STRONG_INLINE                       \
Packet8hf METHOD<Packet8hf>(const Packet8hf& x) {                       \
  const Packet4f lo = METHOD<Packet4f>(vcvt_f32_f16(vget_low_f16(x)));  \
  const Packet4f hi = METHOD<Packet4f>(vcvt_f32_f16(vget_high_f16(x))); \
  return vcombine_f16(vcvt_f16_f32(lo), vcvt_f16_f32(hi));              \
}                                                                       \
                                                                        \
template <> EIGEN_DEVICE_FUNC EIGEN_STRONG_INLINE                       \
Packet4hf METHOD<Packet4hf>(const Packet4hf& x) {                       \
  return vcvt_f16_f32(METHOD<Packet4f>(vcvt_f32_f16(x)));               \
}

NEON_HALF_TO_FLOAT_FUNCTIONS(perf)
NEON_HALF_TO_FLOAT_FUNCTIONS(pndtri)

#undef NEON_HALF_TO_FLOAT_FUNCTIONS
#endif

BF16_PACKET_FUNCTION(Packet4f, Packet4bf, perf)
BF16_PACKET_FUNCTION(Packet4f, Packet4bf, pndtri)

}  // namespace internal
}  // namespace Eigen

#endif  // EIGEN_NEON_SPECIALFUNCTIONS_H
```
