## Supplementary material for "Identification of QTL-by-Environment Interaction by Controlling Polygenic Background Effect": BesselFunctionsArrayAPI.h

```
// This file is part of Eigen, a lightweight C++ template library
// for linear algebra.
//
// Copyright (C) 2016 Gael Guennebaud <gael.guennebaud@inria.fr>
//
// This Source Code Form is subject to the terms of the Mozilla
// Public License v. 2.0. If a copy of the MPL was not distributed
// with this file, You can obtain one at http://mozilla.org/MPL/2.0/.


#ifndef EIGEN_BESSELFUNCTIONS_ARRAYAPI_H
#define EIGEN_BESSELFUNCTIONS_ARRAYAPI_H

namespace Eigen {

/** \returns an expression of the coefficient-wise i0(\a x) to the given
 * arrays.
  *
  * It returns the modified Bessel function of the first kind of order zero.
  *
  * \param x is the argument
  *
  * \note This function supports only float and double scalar types. To support
  * other scalar types, the user has to provide implementations of i0(T) for
  * any scalar type T to be supported.
  *
  * \sa ArrayBase::bessel_i0()
  */
template <typename Derived>
EIGEN_STRONG_INLINE const Eigen::CwiseUnaryOp<
    Eigen::internal::scalar_bessel_i0_op<typename Derived::Scalar>, const Derived>
bessel_i0(const Eigen::ArrayBase<Derived>& x) {
  return Eigen::CwiseUnaryOp<
      Eigen::internal::scalar_bessel_i0_op<typename Derived::Scalar>,
      const Derived>(x.derived());
}

/** \returns an expression of the coefficient-wise i0e(\a x) to the given
 * arrays.
  *
  * It returns the exponentially scaled modified Bessel
  * function of the first kind of order zero.
  *
  * \param x is the argument
  *
  * \note This function supports only float and double scalar types. To support
  * other scalar types, the user has to provide implementations of i0e(T) for
  * any scalar type T to be supported.
  *
  * \sa ArrayBase::bessel_i0e()
  */
template <typename Derived>
EIGEN_STRONG_INLINE const Eigen::CwiseUnaryOp<
    Eigen::internal::scalar_bessel_i0e_op<typename Derived::Scalar>, const Derived>
bessel_i0e(const Eigen::ArrayBase<Derived>& x) {
  return Eigen::CwiseUnaryOp<
      Eigen::internal::scalar_bessel_i0e_op<typename Derived::Scalar>,
      const Derived>(x.derived());
}

/** \returns an expression of the coefficient-wise i1(\a x) to the given
 * arrays.
  *
  * It returns the modified Bessel function of the first kind of order one.
  *
  * \param x is the argument
  *
  * \note This function supports only float and double scalar types. To support
  * other scalar types, the user has to provide implementations of i1(T) for
  * any scalar type T to be supported.
  *
  * \sa ArrayBase::bessel_i1()
  */
template <typename Derived>
EIGEN_STRONG_INLINE const Eigen::CwiseUnaryOp<
    Eigen::internal::scalar_bessel_i1_op<typename Derived::Scalar>, const Derived>
bessel_i1(const Eigen::ArrayBase<Derived>& x) {
  return Eigen::CwiseUnaryOp<
      Eigen::internal::scalar_bessel_i1_op<typename Derived::Scalar>,
      const Derived>(x.derived());
}

/** \returns an expression of the coefficient-wise i1e(\a x) to the given
 * arrays.
  *
  * It returns the exponentially scaled modified Bessel
  * function of the first kind of order one.
  *
  * \param x is the argument
  *
  * \note This function supports only float and double scalar types. To support
  * other scalar types, the user has to provide implementations of i1e(T) for
  * any scalar type T to be supported.
  *
  * \sa ArrayBase::bessel_i1e()
  */
template <typename Derived>
EIGEN_STRONG_INLINE const Eigen::CwiseUnaryOp<
    Eigen::internal::scalar_bessel_i1e_op<typename Derived::Scalar>, const Derived>
bessel_i1e(const Eigen::ArrayBase<Derived>& x) {
  return Eigen::CwiseUnaryOp<
      Eigen::internal::scalar_bessel_i1e_op<typename Derived::Scalar>,
      const Derived>(x.derived());
}

/** \returns an expression of the coefficient-wise k0(\a x) to the given
 * arrays.
  *
  * It returns the modified Bessel function of the second kind of order zero.
  *
  * \param x is the argument
  *
  * \note This function supports only float and double scalar types. To support
  * other scalar types, the user has to provide implementations of k0(T) for
  * any scalar type T to be supported.
  *
  * \sa ArrayBase::bessel_k0()
  */
template <typename Derived>
EIGEN_STRONG_INLINE const Eigen::CwiseUnaryOp<
    Eigen::internal::scalar_bessel_k0_op<typename Derived::Scalar>, const Derived>
bessel_k0(const Eigen::ArrayBase<Derived>& x) {
  return Eigen::CwiseUnaryOp<
      Eigen::internal::scalar_bessel_k0_op<typename Derived::Scalar>,
      const Derived>(x.derived());
}

/** \returns an expression of the coefficient-wise k0e(\a x) to the given
 * arrays.
  *
  * It returns the exponentially scaled modified Bessel
  * function of the second kind of order zero.
  *
  * \param x is the argument
  *
  * \note This function supports only float and double scalar types. To support
  * other scalar types, the user has to provide implementations of k0e(T) for
  * any scalar type T to be supported.
  *
  * \sa ArrayBase::bessel_k0e()
  */
template <typename Derived>
EIGEN_STRONG_INLINE const Eigen::CwiseUnaryOp<
    Eigen::internal::scalar_bessel_k0e_op<typename Derived::Scalar>, const Derived>
bessel_k0e(const Eigen::ArrayBase<Derived>& x) {
  return Eigen::CwiseUnaryOp<
      Eigen::internal::scalar_bessel_k0e_op<typename Derived::Scalar>,
      const Derived>(x.derived());
}

/** \returns an expression of the coefficient-wise k1(\a x) to the given
 * arrays.
  *
  * It returns the modified Bessel function of the second kind of order one.
  *
  * \param x is the argument
  *
  * \note This function supports only float and double scalar types. To support
  * other scalar types, the user has to provide implementations of k1(T) for
  * any scalar type T to be supported.
  *
  * \sa ArrayBase::bessel_k1()
  */
template <typename Derived>
EIGEN_STRONG_INLINE const Eigen::CwiseUnaryOp<
    Eigen::internal::scalar_bessel_k1_op<typename Derived::Scalar>, const Derived>
bessel_k1(const Eigen::ArrayBase<Derived>& x) {
  return Eigen::CwiseUnaryOp<
      Eigen::internal::scalar_bessel_k1_op<typename Derived::Scalar>,
      const Derived>(x.derived());
}

/** \returns an expression of the coefficient-wise k1e(\a x) to the given
 * arrays.
  *
  * It returns the exponentially scaled modified Bessel
  * function of the second kind of order one.
  *
  * \param x is the argument
  *
  * \note This function supports only float and double scalar types. To support
  * other scalar types, the user has to provide implementations of k1e(T) for
  * any scalar type T to be supported.
  *
  * \sa ArrayBase::bessel_k1e()
  */
template <typename Derived>
EIGEN_STRONG_INLINE const Eigen::CwiseUnaryOp<
    Eigen::internal::scalar_bessel_k1e_op<typename Derived::Scalar>, const Derived>
bessel_k1e(const Eigen::ArrayBase<Derived>& x) {
  return Eigen::CwiseUnaryOp<
      Eigen::internal::scalar_bessel_k1e_op<typename Derived::Scalar>,
      const Derived>(x.derived());
}

/** \returns an expression of the coefficient-wise j0(\a x) to the given
 * arrays.
  *
  * It returns the Bessel function of the first kind of order zero.
  *
  * \param x is the argument
  *
  * \note This function supports only float and double scalar types. To support
  * other scalar types, the user has to provide implementations of j0(T) for
  * any scalar type T to be supported.
  *
  * \sa ArrayBase::bessel_j0()
  */
template <typename Derived>
EIGEN_STRONG_INLINE const Eigen::CwiseUnaryOp<
    Eigen::internal::scalar_bessel_j0_op<typename Derived::Scalar>, const Derived>
bessel_j0(const Eigen::ArrayBase<Derived>& x) {
  return Eigen::CwiseUnaryOp<
      Eigen::internal::scalar_bessel_j0_op<typename Derived::Scalar>,
      const Derived>(x.derived());
}

/** \returns an expression of the coefficient-wise y0(\a x) to the given
 * arrays.
  *
  * It returns the Bessel function of the second kind of order zero.
  *
  * \param x is the argument
  *
  * \note This function supports only float and double scalar types. To support
  * other scalar types, the user has to provide implementations of y0(T) for
  * any scalar type T to be supported.
  *
  * \sa ArrayBase::bessel_y0()
  */
template <typename Derived>
EIGEN_STRONG_INLINE const Eigen::CwiseUnaryOp<
    Eigen::internal::scalar_bessel_y0_op<typename Derived::Scalar>, const Derived>
bessel_y0(const Eigen::ArrayBase<Derived>& x) {
  return Eigen::CwiseUnaryOp<
      Eigen::internal::scalar_bessel_y0_op<typename Derived::Scalar>,
      const Derived>(x.derived());
}

/** \returns an expression of the coefficient-wise j1(\a x) to the given
 * arrays.
  *
  * It returns the modified Bessel function of the first kind of order one.
  *
  * \param x is the argument
  *
  * \note This function supports only float and double scalar types. To support
  * other scalar types, the user has to provide implementations of j1(T) for
  * any scalar type T to be supported.
  *
  * \sa ArrayBase::bessel_j1()
  */
template <typename Derived>
EIGEN_STRONG_INLINE const Eigen::CwiseUnaryOp<
    Eigen::internal::scalar_bessel_j1_op<typename Derived::Scalar>, const Derived>
bessel_j1(const Eigen::ArrayBase<Derived>& x) {
  return Eigen::CwiseUnaryOp<
      Eigen::internal::scalar_bessel_j1_op<typename Derived::Scalar>,
      const Derived>(x.derived());
}

/** \returns an expression of the coefficient-wise y1(\a x) to the given
 * arrays.
  *
  * It returns the Bessel function of the second kind of order one.
  *
  * \param x is the argument
  *
  * \note This function supports only float and double scalar types. To support
  * other scalar types, the user has to provide implementations of y1(T) for
  * any scalar type T to be supported.
  *
  * \sa ArrayBase::bessel_y1()
  */
template <typename Derived>
EIGEN_STRONG_INLINE const Eigen::CwiseUnaryOp<
    Eigen::internal::scalar_bessel_y1_op<typename Derived::Scalar>, const Derived>
bessel_y1(const Eigen::ArrayBase<Derived>& x) {
  return Eigen::CwiseUnaryOp<
      Eigen::internal::scalar_bessel_y1_op<typename Derived::Scalar>,
      const Derived>(x.derived());
}

} // end namespace Eigen

#endif // EIGEN_BESSELFUNCTIONS_ARRAYAPI_H
```
