## Supplementary material for "Identification of QTL-by-Environment Interaction by Controlling Polygenic Background Effect": BesselFunctionsBFloat16.h

```
// This file is part of Eigen, a lightweight C++ template library
// for linear algebra.
//
// This Source Code Form is subject to the terms of the Mozilla
// Public License v. 2.0. If a copy of the MPL was not distributed
// with this file, You can obtain one at http://mozilla.org/MPL/2.0/.

#ifndef EIGEN_BESSELFUNCTIONS_BFLOAT16_H
#define EIGEN_BESSELFUNCTIONS_BFLOAT16_H

namespace Eigen {
namespace numext {

#if EIGEN_HAS_C99_MATH
template <>
EIGEN_STRONG_INLINE EIGEN_DEVICE_FUNC Eigen::bfloat16 bessel_i0(const Eigen::bfloat16& x) {
  return Eigen::bfloat16(Eigen::numext::bessel_i0(static_cast<float>(x)));
}
template <>
EIGEN_STRONG_INLINE EIGEN_DEVICE_FUNC Eigen::bfloat16 bessel_i0e(const Eigen::bfloat16& x) {
  return Eigen::bfloat16(Eigen::numext::bessel_i0e(static_cast<float>(x)));
}
template <>
EIGEN_STRONG_INLINE EIGEN_DEVICE_FUNC Eigen::bfloat16 bessel_i1(const Eigen::bfloat16& x) {
  return Eigen::bfloat16(Eigen::numext::bessel_i1(static_cast<float>(x)));
}
template <>
EIGEN_STRONG_INLINE EIGEN_DEVICE_FUNC Eigen::bfloat16 bessel_i1e(const Eigen::bfloat16& x) {
  return Eigen::bfloat16(Eigen::numext::bessel_i1e(static_cast<float>(x)));
}
template <>
EIGEN_STRONG_INLINE EIGEN_DEVICE_FUNC Eigen::bfloat16 bessel_j0(const Eigen::bfloat16& x) {
  return Eigen::bfloat16(Eigen::numext::bessel_j0(static_cast<float>(x)));
}
template <>
EIGEN_STRONG_INLINE EIGEN_DEVICE_FUNC Eigen::bfloat16 bessel_j1(const Eigen::bfloat16& x) {
  return Eigen::bfloat16(Eigen::numext::bessel_j1(static_cast<float>(x)));
}
template <>
EIGEN_STRONG_INLINE EIGEN_DEVICE_FUNC Eigen::bfloat16 bessel_y0(const Eigen::bfloat16& x) {
  return Eigen::bfloat16(Eigen::numext::bessel_y0(static_cast<float>(x)));
}
template <>
EIGEN_STRONG_INLINE EIGEN_DEVICE_FUNC Eigen::bfloat16 bessel_y1(const Eigen::bfloat16& x) {
  return Eigen::bfloat16(Eigen::numext::bessel_y1(static_cast<float>(x)));
}
template <>
EIGEN_STRONG_INLINE EIGEN_DEVICE_FUNC Eigen::bfloat16 bessel_k0(const Eigen::bfloat16& x) {
  return Eigen::bfloat16(Eigen::numext::bessel_k0(static_cast<float>(x)));
}
template <>
EIGEN_STRONG_INLINE EIGEN_DEVICE_FUNC Eigen::bfloat16 bessel_k0e(const Eigen::bfloat16& x) {
  return Eigen::bfloat16(Eigen::numext::bessel_k0e(static_cast<float>(x)));
}
template <>
EIGEN_STRONG_INLINE EIGEN_DEVICE_FUNC Eigen::bfloat16 bessel_k1(const Eigen::bfloat16& x) {
  return Eigen::bfloat16(Eigen::numext::bessel_k1(static_cast<float>(x)));
}
template <>
EIGEN_STRONG_INLINE EIGEN_DEVICE_FUNC Eigen::bfloat16 bessel_k1e(const Eigen::bfloat16& x) {
  return Eigen::bfloat16(Eigen::numext::bessel_k1e(static_cast<float>(x)));
}
#endif

}  // end namespace numext
}  // end namespace Eigen

#endif  // EIGEN_BESSELFUNCTIONS_BFLOAT16_H
```
