## Supplementary material for "Identification of QTL-by-Environment Interaction by Controlling Polygenic Background Effect": BesselFunctionsFunctors.h

```
// This file is part of Eigen, a lightweight C++ template library
// for linear algebra.
//
// Copyright (C) 2016 Eugene Brevdo <ebrevdo@gmail.com>
// Copyright (C) 2016 Gael Guennebaud <gael.guennebaud@inria.fr>
//
// This Source Code Form is subject to the terms of the Mozilla
// Public License v. 2.0. If a copy of the MPL was not distributed
// with this file, You can obtain one at http://mozilla.org/MPL/2.0/.

#ifndef EIGEN_BESSELFUNCTIONS_FUNCTORS_H
#define EIGEN_BESSELFUNCTIONS_FUNCTORS_H

namespace Eigen {

namespace internal {

/** \internal
 * \brief Template functor to compute the modified Bessel function of the first
 * kind of order zero.
 * \sa class CwiseUnaryOp, Cwise::bessel_i0()
 */
template <typename Scalar>
struct scalar_bessel_i0_op {
  EIGEN_EMPTY_STRUCT_CTOR(scalar_bessel_i0_op)
  EIGEN_DEVICE_FUNC EIGEN_STRONG_INLINE const Scalar operator()(const Scalar& x) const {
    using numext::bessel_i0;
    return bessel_i0(x);
  }
  typedef typename packet_traits<Scalar>::type Packet;
  EIGEN_DEVICE_FUNC EIGEN_STRONG_INLINE Packet packetOp(const Packet& x) const {
    return internal::pbessel_i0(x);
  }
};
template <typename Scalar>
struct functor_traits<scalar_bessel_i0_op<Scalar> > {
  enum {
    // On average, a Chebyshev polynomial of order N=20 is computed.
    // The cost is N multiplications and 2N additions. We also add
    // the cost of an additional exp over i0e.
    Cost = 28 * NumTraits<Scalar>::MulCost + 48 * NumTraits<Scalar>::AddCost,
    PacketAccess = packet_traits<Scalar>::HasBessel
  };
};

/** \internal
 * \brief Template functor to compute the exponentially scaled modified Bessel
 * function of the first kind of order zero
 * \sa class CwiseUnaryOp, Cwise::bessel_i0e()
 */
template <typename Scalar>
struct scalar_bessel_i0e_op {
  EIGEN_EMPTY_STRUCT_CTOR(scalar_bessel_i0e_op)
  EIGEN_DEVICE_FUNC EIGEN_STRONG_INLINE const Scalar operator()(const Scalar& x) const {
    using numext::bessel_i0e;
    return bessel_i0e(x);
  }
  typedef typename packet_traits<Scalar>::type Packet;
  EIGEN_DEVICE_FUNC EIGEN_STRONG_INLINE Packet packetOp(const Packet& x) const {
    return internal::pbessel_i0e(x);
  }
};
template <typename Scalar>
struct functor_traits<scalar_bessel_i0e_op<Scalar> > {
  enum {
    // On average, a Chebyshev polynomial of order N=20 is computed.
    // The cost is N multiplications and 2N additions.
    Cost = 20 * NumTraits<Scalar>::MulCost + 40 * NumTraits<Scalar>::AddCost,
    PacketAccess = packet_traits<Scalar>::HasBessel
  };
};

/** \internal
 * \brief Template functor to compute the modified Bessel function of the first
 * kind of order one
 * \sa class CwiseUnaryOp, Cwise::bessel_i1()
 */
template <typename Scalar>
struct scalar_bessel_i1_op {
  EIGEN_EMPTY_STRUCT_CTOR(scalar_bessel_i1_op)
  EIGEN_DEVICE_FUNC EIGEN_STRONG_INLINE const Scalar operator()(const Scalar& x) const {
    using numext::bessel_i1;
    return bessel_i1(x);
  }
  typedef typename packet_traits<Scalar>::type Packet;
  EIGEN_DEVICE_FUNC EIGEN_STRONG_INLINE Packet packetOp(const Packet& x) const {
    return internal::pbessel_i1(x);
  }
};
template <typename Scalar>
struct functor_traits<scalar_bessel_i1_op<Scalar> > {
  enum {
    // On average, a Chebyshev polynomial of order N=20 is computed.
    // The cost is N multiplications and 2N additions. We also add
    // the cost of an additional exp over i1e.
    Cost = 28 * NumTraits<Scalar>::MulCost + 48 * NumTraits<Scalar>::AddCost,
    PacketAccess = packet_traits<Scalar>::HasBessel
  };
};

/** \internal
 * \brief Template functor to compute the exponentially scaled modified Bessel
 * function of the first kind of order zero
 * \sa class CwiseUnaryOp, Cwise::bessel_i1e()
 */
template <typename Scalar>
struct scalar_bessel_i1e_op {
  EIGEN_EMPTY_STRUCT_CTOR(scalar_bessel_i1e_op)
  EIGEN_DEVICE_FUNC EIGEN_STRONG_INLINE const Scalar operator()(const Scalar& x) const {
    using numext::bessel_i1e;
    return bessel_i1e(x);
  }
  typedef typename packet_traits<Scalar>::type Packet;
  EIGEN_DEVICE_FUNC EIGEN_STRONG_INLINE Packet packetOp(const Packet& x) const {
    return internal::pbessel_i1e(x);
  }
};
template <typename Scalar>
struct functor_traits<scalar_bessel_i1e_op<Scalar> > {
  enum {
    // On average, a Chebyshev polynomial of order N=20 is computed.
    // The cost is N multiplications and 2N additions.
    Cost = 20 * NumTraits<Scalar>::MulCost + 40 * NumTraits<Scalar>::AddCost,
    PacketAccess = packet_traits<Scalar>::HasBessel
  };
};

/** \internal
 * \brief Template functor to compute the Bessel function of the second kind of
 * order zero
 * \sa class CwiseUnaryOp, Cwise::bessel_j0()
 */
template <typename Scalar>
struct scalar_bessel_j0_op {
  EIGEN_EMPTY_STRUCT_CTOR(scalar_bessel_j0_op)
  EIGEN_DEVICE_FUNC EIGEN_STRONG_INLINE const Scalar operator()(const Scalar& x) const {
    using numext::bessel_j0;
    return bessel_j0(x);
  }
  typedef typename packet_traits<Scalar>::type Packet;
  EIGEN_DEVICE_FUNC EIGEN_STRONG_INLINE Packet packetOp(const Packet& x) const {
    return internal::pbessel_j0(x);
  }
};
template <typename Scalar>
struct functor_traits<scalar_bessel_j0_op<Scalar> > {
  enum {
    // 6 polynomial of order ~N=8 is computed.
    // The cost is N multiplications and N additions each, along with a
    // sine, cosine and rsqrt cost.
    Cost = 63 * NumTraits<Scalar>::MulCost + 48 * NumTraits<Scalar>::AddCost,
    PacketAccess = packet_traits<Scalar>::HasBessel
  };
};

/** \internal
 * \brief Template functor to compute the Bessel function of the second kind of
 * order zero
 * \sa class CwiseUnaryOp, Cwise::bessel_y0()
 */
template <typename Scalar>
struct scalar_bessel_y0_op {
  EIGEN_EMPTY_STRUCT_CTOR(scalar_bessel_y0_op)
  EIGEN_DEVICE_FUNC EIGEN_STRONG_INLINE const Scalar operator()(const Scalar& x) const {
    using numext::bessel_y0;
    return bessel_y0(x);
  }
  typedef typename packet_traits<Scalar>::type Packet;
  EIGEN_DEVICE_FUNC EIGEN_STRONG_INLINE Packet packetOp(const Packet& x) const {
    return internal::pbessel_y0(x);
  }
};
template <typename Scalar>
struct functor_traits<scalar_bessel_y0_op<Scalar> > {
  enum {
    // 6 polynomial of order ~N=8 is computed.
    // The cost is N multiplications and N additions each, along with a
    // sine, cosine, rsqrt and j0 cost.
    Cost = 126 * NumTraits<Scalar>::MulCost + 96 * NumTraits<Scalar>::AddCost,
    PacketAccess = packet_traits<Scalar>::HasBessel
  };
};

/** \internal
 * \brief Template functor to compute the Bessel function of the first kind of
 * order one
 * \sa class CwiseUnaryOp, Cwise::bessel_j1()
 */
template <typename Scalar>
struct scalar_bessel_j1_op {
  EIGEN_EMPTY_STRUCT_CTOR(scalar_bessel_j1_op)
  EIGEN_DEVICE_FUNC EIGEN_STRONG_INLINE const Scalar operator()(const Scalar& x) const {
    using numext::bessel_j1;
    return bessel_j1(x);
  }
  typedef typename packet_traits<Scalar>::type Packet;
  EIGEN_DEVICE_FUNC EIGEN_STRONG_INLINE Packet packetOp(const Packet& x) const {
    return internal::pbessel_j1(x);
  }
};
template <typename Scalar>
struct functor_traits<scalar_bessel_j1_op<Scalar> > {
  enum {
    // 6 polynomial of order ~N=8 is computed.
    // The cost is N multiplications and N additions each, along with a
    // sine, cosine and rsqrt cost.
    Cost = 63 * NumTraits<Scalar>::MulCost + 48 * NumTraits<Scalar>::AddCost,
    PacketAccess = packet_traits<Scalar>::HasBessel
  };
};

/** \internal
 * \brief Template functor to compute the Bessel function of the second kind of
 * order one
 * \sa class CwiseUnaryOp, Cwise::bessel_j1e()
 */
template <typename Scalar>
struct scalar_bessel_y1_op {
  EIGEN_EMPTY_STRUCT_CTOR(scalar_bessel_y1_op)
  EIGEN_DEVICE_FUNC EIGEN_STRONG_INLINE const Scalar operator()(const Scalar& x) const {
    using numext::bessel_y1;
    return bessel_y1(x);
  }
  typedef typename packet_traits<Scalar>::type Packet;
  EIGEN_DEVICE_FUNC EIGEN_STRONG_INLINE Packet packetOp(const Packet& x) const {
    return internal::pbessel_y1(x);
  }
};
template <typename Scalar>
struct functor_traits<scalar_bessel_y1_op<Scalar> > {
  enum {
    // 6 polynomial of order ~N=8 is computed.
    // The cost is N multiplications and N additions each, along with a
    // sine, cosine, rsqrt and j1 cost.
    Cost = 126 * NumTraits<Scalar>::MulCost + 96 * NumTraits<Scalar>::AddCost,
    PacketAccess = packet_traits<Scalar>::HasBessel
  };
};

/** \internal
 * \brief Template functor to compute the modified Bessel function of the second
 * kind of order zero
 * \sa class CwiseUnaryOp, Cwise::bessel_k0()
 */
template <typename Scalar>
struct scalar_bessel_k0_op {
  EIGEN_EMPTY_STRUCT_CTOR(scalar_bessel_k0_op)
  EIGEN_DEVICE_FUNC EIGEN_STRONG_INLINE const Scalar operator()(const Scalar& x) const {
    using numext::bessel_k0;
    return bessel_k0(x);
  }
  typedef typename packet_traits<Scalar>::type Packet;
  EIGEN_DEVICE_FUNC EIGEN_STRONG_INLINE Packet packetOp(const Packet& x) const {
    return internal::pbessel_k0(x);
  }
};
template <typename Scalar>
struct functor_traits<scalar_bessel_k0_op<Scalar> > {
  enum {
    // On average, a Chebyshev polynomial of order N=10 is computed.
    // The cost is N multiplications and 2N additions. In addition we compute
    // i0, a log, exp and prsqrt and sin and cos.
    Cost = 68 * NumTraits<Scalar>::MulCost + 88 * NumTraits<Scalar>::AddCost,
    PacketAccess = packet_traits<Scalar>::HasBessel
  };
};

/** \internal
 * \brief Template functor to compute the exponentially scaled modified Bessel
 * function of the second kind of order zero
 * \sa class CwiseUnaryOp, Cwise::bessel_k0e()
 */
template <typename Scalar>
struct scalar_bessel_k0e_op {
  EIGEN_EMPTY_STRUCT_CTOR(scalar_bessel_k0e_op)
  EIGEN_DEVICE_FUNC EIGEN_STRONG_INLINE const Scalar operator()(const Scalar& x) const {
    using numext::bessel_k0e;
    return bessel_k0e(x);
  }
  typedef typename packet_traits<Scalar>::type Packet;
  EIGEN_DEVICE_FUNC EIGEN_STRONG_INLINE Packet packetOp(const Packet& x) const {
    return internal::pbessel_k0e(x);
  }
};
template <typename Scalar>
struct functor_traits<scalar_bessel_k0e_op<Scalar> > {
  enum {
    // On average, a Chebyshev polynomial of order N=10 is computed.
    // The cost is N multiplications and 2N additions. In addition we compute
    // i0, a log, exp and prsqrt and sin and cos.
    Cost = 68 * NumTraits<Scalar>::MulCost + 88 * NumTraits<Scalar>::AddCost,
    PacketAccess = packet_traits<Scalar>::HasBessel
  };
};

/** \internal
 * \brief Template functor to compute the modified Bessel function of the
 * second kind of order one
 * \sa class CwiseUnaryOp, Cwise::bessel_k1()
 */
template <typename Scalar>
struct scalar_bessel_k1_op {
  EIGEN_EMPTY_STRUCT_CTOR(scalar_bessel_k1_op)
  EIGEN_DEVICE_FUNC EIGEN_STRONG_INLINE const Scalar operator()(const Scalar& x) const {
    using numext::bessel_k1;
    return bessel_k1(x);
  }
  typedef typename packet_traits<Scalar>::type Packet;
  EIGEN_DEVICE_FUNC EIGEN_STRONG_INLINE Packet packetOp(const Packet& x) const {
    return internal::pbessel_k1(x);
  }
};
template <typename Scalar>
struct functor_traits<scalar_bessel_k1_op<Scalar> > {
  enum {
    // On average, a Chebyshev polynomial of order N=10 is computed.
    // The cost is N multiplications and 2N additions. In addition we compute
    // i1, a log, exp and prsqrt and sin and cos.
    Cost = 68 * NumTraits<Scalar>::MulCost + 88 * NumTraits<Scalar>::AddCost,
    PacketAccess = packet_traits<Scalar>::HasBessel
  };
};

/** \internal
 * \brief Template functor to compute the exponentially scaled modified Bessel
 * function of the second kind of order one
 * \sa class CwiseUnaryOp, Cwise::bessel_k1e()
 */
template <typename Scalar>
struct scalar_bessel_k1e_op {
  EIGEN_EMPTY_STRUCT_CTOR(scalar_bessel_k1e_op)
  EIGEN_DEVICE_FUNC EIGEN_STRONG_INLINE const Scalar operator()(const Scalar& x) const {
    using numext::bessel_k1e;
    return bessel_k1e(x);
  }
  typedef typename packet_traits<Scalar>::type Packet;
  EIGEN_DEVICE_FUNC EIGEN_STRONG_INLINE Packet packetOp(const Packet& x) const {
    return internal::pbessel_k1e(x);
  }
};
template <typename Scalar>
struct functor_traits<scalar_bessel_k1e_op<Scalar> > {
  enum {
    // On average, a Chebyshev polynomial of order N=10 is computed.
    // The cost is N multiplications and 2N additions. In addition we compute
    // i1, a log, exp and prsqrt and sin and cos.
    Cost = 68 * NumTraits<Scalar>::MulCost + 88 * NumTraits<Scalar>::AddCost,
    PacketAccess = packet_traits<Scalar>::HasBessel
  };
};


} // end namespace internal

} // end namespace Eigen

#endif // EIGEN_BESSELFUNCTIONS_FUNCTORS_H
```
