## Supplementary material for "Identification of QTL-by-Environment Interaction by Controlling Polygenic Background Effect": BesselFunctionsImpl.h

```
// This file is part of Eigen, a lightweight C++ template library
// for linear algebra.
//
// Copyright (C) 2015 Eugene Brevdo <ebrevdo@gmail.com>
//
// This Source Code Form is subject to the terms of the Mozilla
// Public License v. 2.0. If a copy of the MPL was not distributed
// with this file, You can obtain one at http://mozilla.org/MPL/2.0/.

#ifndef EIGEN_BESSEL_FUNCTIONS_H
#define EIGEN_BESSEL_FUNCTIONS_H

namespace Eigen {
namespace internal {

//  Parts of this code are based on the Cephes Math Library.
//
//  Cephes Math Library Release 2.8:  June, 2000
//  Copyright 1984, 1987, 1992, 2000 by Stephen L. Moshier
//
//  Permission has been kindly provided by the original author
//  to incorporate the Cephes software into the Eigen codebase:
//
//    From: Stephen Moshier
//    To: Eugene Brevdo
//    Subject: Re: Permission to wrap several cephes functions in Eigen
//
//    Hello Eugene,
//
//    Thank you for writing.
//
//    If your licensing is similar to BSD, the formal way that has been
//    handled is simply to add a statement to the effect that you are incorporating
//    the Cephes software by permission of the author.
//
//    Good luck with your project,
//    Steve


/****************************************************************************
 * Implementation of Bessel function, based on Cephes                       *
 ****************************************************************************/

template <typename Scalar>
struct bessel_i0e_retval {
  typedef Scalar type;
};

template <typename T, typename ScalarType = typename unpacket_traits<T>::type>
struct generic_i0e {
  EIGEN_DEVICE_FUNC
  static EIGEN_STRONG_INLINE T run(const T&) {
    EIGEN_STATIC_ASSERT((internal::is_same<T, T>::value == false),
                        THIS_TYPE_IS_NOT_SUPPORTED);
    return ScalarType(0);
  }
};

template <typename T>
struct generic_i0e<T, float> {
  EIGEN_DEVICE_FUNC
  static EIGEN_STRONG_INLINE T run(const T& x) {
    /*  i0ef.c
     *
     *  Modified Bessel function of order zero,
     *  exponentially scaled
     *
     *
     *
     * SYNOPSIS:
     *
     * float x, y, i0ef();
     *
     * y = i0ef( x );
     *
     *
     *
     * DESCRIPTION:
     *
     * Returns exponentially scaled modified Bessel function
     * of order zero of the argument.
     *
     * The function is defined as i0e(x) = exp(-|x|) j0( ix ).
     *
     *
     *
     * ACCURACY:
     *
     *                      Relative error:
     * arithmetic   domain     # trials      peak         rms
     *    IEEE      0,30        100000      3.7e-7      7.0e-8
     * See i0f().
     *
     */

    const float A[] = {-1.30002500998624804212E-8f, 6.04699502254191894932E-8f,
                       -2.67079385394061173391E-7f, 1.11738753912010371815E-6f,
                       -4.41673835845875056359E-6f, 1.64484480707288970893E-5f,
                       -5.75419501008210370398E-5f, 1.88502885095841655729E-4f,
                       -5.76375574538582365885E-4f, 1.63947561694133579842E-3f,
                       -4.32430999505057594430E-3f, 1.05464603945949983183E-2f,
                       -2.37374148058994688156E-2f, 4.93052842396707084878E-2f,
                       -9.49010970480476444210E-2f, 1.71620901522208775349E-1f,
                       -3.04682672343198398683E-1f, 6.76795274409476084995E-1f};

    const float B[] = {3.39623202570838634515E-9f, 2.26666899049817806459E-8f,
                       2.04891858946906374183E-7f, 2.89137052083475648297E-6f,
                       6.88975834691682398426E-5f, 3.36911647825569408990E-3f,
                       8.04490411014108831608E-1f};
    T y = pabs(x);
    T y_le_eight = internal::pchebevl<T, 18>::run(
        pmadd(pset1<T>(0.5f), y, pset1<T>(-2.0f)), A);
    T y_gt_eight = pmul(
        internal::pchebevl<T, 7>::run(
            psub(pdiv(pset1<T>(32.0f), y), pset1<T>(2.0f)), B),
        prsqrt(y));
    // TODO: Perhaps instead check whether all packet elements are in
    // [-8, 8] and evaluate a branch based off of that. It's possible
    // in practice most elements are in this region.
    return pselect(pcmp_le(y, pset1<T>(8.0f)), y_le_eight, y_gt_eight);
  }
};

template <typename T>
struct generic_i0e<T, double> {
  EIGEN_DEVICE_FUNC
  static EIGEN_STRONG_INLINE T run(const T& x) {
    /*  i0e.c
     *
     *  Modified Bessel function of order zero,
     *  exponentially scaled
     *
     *
     *
     * SYNOPSIS:
     *
     * double x, y, i0e();
     *
     * y = i0e( x );
     *
     *
     *
     * DESCRIPTION:
     *
     * Returns exponentially scaled modified Bessel function
     * of order zero of the argument.
     *
     * The function is defined as i0e(x) = exp(-|x|) j0( ix ).
     *
     *
     *
     * ACCURACY:
     *
     *                      Relative error:
     * arithmetic   domain     # trials      peak         rms
     *    IEEE      0,30        30000       5.4e-16     1.2e-16
     * See i0().
     *
     */

    const double A[] = {-4.41534164647933937950E-18, 3.33079451882223809783E-17,
                        -2.43127984654795469359E-16, 1.71539128555513303061E-15,
                        -1.16853328779934516808E-14, 7.67618549860493561688E-14,
                        -4.85644678311192946090E-13, 2.95505266312963983461E-12,
                        -1.72682629144155570723E-11, 9.67580903537323691224E-11,
                        -5.18979560163526290666E-10, 2.65982372468238665035E-9,
                        -1.30002500998624804212E-8,  6.04699502254191894932E-8,
                        -2.67079385394061173391E-7,  1.11738753912010371815E-6,
                        -4.41673835845875056359E-6,  1.64484480707288970893E-5,
                        -5.75419501008210370398E-5,  1.88502885095841655729E-4,
                        -5.76375574538582365885E-4,  1.63947561694133579842E-3,
                        -4.32430999505057594430E-3,  1.05464603945949983183E-2,
                        -2.37374148058994688156E-2,  4.93052842396707084878E-2,
                        -9.49010970480476444210E-2,  1.71620901522208775349E-1,
                        -3.04682672343198398683E-1,  6.76795274409476084995E-1};
    const double B[] = {
        -7.23318048787475395456E-18, -4.83050448594418207126E-18,
        4.46562142029675999901E-17,  3.46122286769746109310E-17,
        -2.82762398051658348494E-16, -3.42548561967721913462E-16,
        1.77256013305652638360E-15,  3.81168066935262242075E-15,
        -9.55484669882830764870E-15, -4.15056934728722208663E-14,
        1.54008621752140982691E-14,  3.85277838274214270114E-13,
        7.18012445138366623367E-13,  -1.79417853150680611778E-12,
        -1.32158118404477131188E-11, -3.14991652796324136454E-11,
        1.18891471078464383424E-11,  4.94060238822496958910E-10,
        3.39623202570838634515E-9,   2.26666899049817806459E-8,
        2.04891858946906374183E-7,   2.89137052083475648297E-6,
        6.88975834691682398426E-5,   3.36911647825569408990E-3,
        8.04490411014108831608E-1};
    T y = pabs(x);
    T y_le_eight = internal::pchebevl<T, 30>::run(
        pmadd(pset1<T>(0.5), y, pset1<T>(-2.0)), A);
    T y_gt_eight = pmul(
        internal::pchebevl<T, 25>::run(
            psub(pdiv(pset1<T>(32.0), y), pset1<T>(2.0)), B),
        prsqrt(y));
    // TODO: Perhaps instead check whether all packet elements are in
    // [-8, 8] and evaluate a branch based off of that. It's possible
    // in practice most elements are in this region.
    return pselect(pcmp_le(y, pset1<T>(8.0)), y_le_eight, y_gt_eight);
  }
};

template <typename T>
struct bessel_i0e_impl {
  EIGEN_DEVICE_FUNC
  static EIGEN_STRONG_INLINE T run(const T x) {
    return generic_i0e<T>::run(x);
  }
};

template <typename Scalar>
struct bessel_i0_retval {
  typedef Scalar type;
};

template <typename T, typename ScalarType = typename unpacket_traits<T>::type>
struct generic_i0 {
  EIGEN_DEVICE_FUNC
  static EIGEN_STRONG_INLINE T run(const T& x) {
    return pmul(
        pexp(pabs(x)),
        generic_i0e<T, ScalarType>::run(x));
  }
};

template <typename T>
struct bessel_i0_impl {
  EIGEN_DEVICE_FUNC
  static EIGEN_STRONG_INLINE T run(const T x) {
    return generic_i0<T>::run(x);
  }
};

template <typename Scalar>
struct bessel_i1e_retval {
  typedef Scalar type;
};

template <typename T, typename ScalarType = typename unpacket_traits<T>::type >
struct generic_i1e {
  EIGEN_DEVICE_FUNC
  static EIGEN_STRONG_INLINE T run(const T&) {
    EIGEN_STATIC_ASSERT((internal::is_same<T, T>::value == false),
                        THIS_TYPE_IS_NOT_SUPPORTED);
    return ScalarType(0);
  }
};

template <typename T>
struct generic_i1e<T, float> {
  EIGEN_DEVICE_FUNC
  static EIGEN_STRONG_INLINE T run(const T& x) {
    /* i1ef.c
     *
     *  Modified Bessel function of order one,
     *  exponentially scaled
     *
     *
     *
     * SYNOPSIS:
     *
     * float x, y, i1ef();
     *
     * y = i1ef( x );
     *
     *
     *
     * DESCRIPTION:
     *
     * Returns exponentially scaled modified Bessel function
     * of order one of the argument.
     *
     * The function is defined as i1(x) = -i exp(-|x|) j1( ix ).
     *
     *
     *
     * ACCURACY:
     *
     *                      Relative error:
     * arithmetic   domain     # trials      peak         rms
     *    IEEE      0, 30       30000       1.5e-6      1.5e-7
     * See i1().
     *
     */
    const float A[] = {9.38153738649577178388E-9f, -4.44505912879632808065E-8f,
                       2.00329475355213526229E-7f, -8.56872026469545474066E-7f,
                       3.47025130813767847674E-6f, -1.32731636560394358279E-5f,
                       4.78156510755005422638E-5f, -1.61760815825896745588E-4f,
                       5.12285956168575772895E-4f, -1.51357245063125314899E-3f,
                       4.15642294431288815669E-3f, -1.05640848946261981558E-2f,
                       2.47264490306265168283E-2f, -5.29459812080949914269E-2f,
                       1.02643658689847095384E-1f, -1.76416518357834055153E-1f,
                       2.52587186443633654823E-1f};

    const float B[] = {-3.83538038596423702205E-9f, -2.63146884688951950684E-8f,
                       -2.51223623787020892529E-7f, -3.88256480887769039346E-6f,
                       -1.10588938762623716291E-4f, -9.76109749136146840777E-3f,
                       7.78576235018280120474E-1f};


    T y = pabs(x);
    T y_le_eight = pmul(y, internal::pchebevl<T, 17>::run(
        pmadd(pset1<T>(0.5f), y, pset1<T>(-2.0f)), A));
    T y_gt_eight = pmul(
        internal::pchebevl<T, 7>::run(
            psub(pdiv(pset1<T>(32.0f), y),
                 pset1<T>(2.0f)), B),
        prsqrt(y));
    // TODO: Perhaps instead check whether all packet elements are in
    // [-8, 8] and evaluate a branch based off of that. It's possible
    // in practice most elements are in this region.
    y = pselect(pcmp_le(y, pset1<T>(8.0f)), y_le_eight, y_gt_eight);
    return pselect(pcmp_lt(x, pset1<T>(0.0f)), pnegate(y), y);
  }
};

template <typename T>
struct generic_i1e<T, double> {
  EIGEN_DEVICE_FUNC
  static EIGEN_STRONG_INLINE T run(const T& x) {
    /*  i1e.c
     *
     *  Modified Bessel function of order one,
     *  exponentially scaled
     *
     *
     *
     * SYNOPSIS:
     *
     * double x, y, i1e();
     *
     * y = i1e( x );
     *
     *
     *
     * DESCRIPTION:
     *
     * Returns exponentially scaled modified Bessel function
     * of order one of the argument.
     *
     * The function is defined as i1(x) = -i exp(-|x|) j1( ix ).
     *
     *
     *
     * ACCURACY:
     *
     *                      Relative error:
     * arithmetic   domain     # trials      peak         rms
     *    IEEE      0, 30       30000       2.0e-15     2.0e-16
     * See i1().
     *
     */
    const double A[] = {2.77791411276104639959E-18, -2.11142121435816608115E-17,
                        1.55363195773620046921E-16, -1.10559694773538630805E-15,
                        7.60068429473540693410E-15, -5.04218550472791168711E-14,
                        3.22379336594557470981E-13, -1.98397439776494371520E-12,
                        1.17361862988909016308E-11, -6.66348972350202774223E-11,
                        3.62559028155211703701E-10, -1.88724975172282928790E-9,
                        9.38153738649577178388E-9,  -4.44505912879632808065E-8,
                        2.00329475355213526229E-7,  -8.56872026469545474066E-7,
                        3.47025130813767847674E-6,  -1.32731636560394358279E-5,
                        4.78156510755005422638E-5,  -1.61760815825896745588E-4,
                        5.12285956168575772895E-4,  -1.51357245063125314899E-3,
                        4.15642294431288815669E-3,  -1.05640848946261981558E-2,
                        2.47264490306265168283E-2,  -5.29459812080949914269E-2,
                        1.02643658689847095384E-1,  -1.76416518357834055153E-1,
                        2.52587186443633654823E-1};
    const double B[] = {
        7.51729631084210481353E-18,  4.41434832307170791151E-18,
        -4.65030536848935832153E-17, -3.20952592199342395980E-17,
        2.96262899764595013876E-16,  3.30820231092092828324E-16,
        -1.88035477551078244854E-15, -3.81440307243700780478E-15,
        1.04202769841288027642E-14,  4.27244001671195135429E-14,
        -2.10154184277266431302E-14, -4.08355111109219731823E-13,
        -7.19855177624590851209E-13, 2.03562854414708950722E-12,
        1.41258074366137813316E-11,  3.25260358301548823856E-11,
        -1.89749581235054123450E-11, -5.58974346219658380687E-10,
        -3.83538038596423702205E-9,  -2.63146884688951950684E-8,
        -2.51223623787020892529E-7,  -3.88256480887769039346E-6,
        -1.10588938762623716291E-4,  -9.76109749136146840777E-3,
        7.78576235018280120474E-1};
    T y = pabs(x);
    T y_le_eight = pmul(y, internal::pchebevl<T, 29>::run(
        pmadd(pset1<T>(0.5), y, pset1<T>(-2.0)), A));
    T y_gt_eight = pmul(
        internal::pchebevl<T, 25>::run(
            psub(pdiv(pset1<T>(32.0), y),
                 pset1<T>(2.0)), B),
        prsqrt(y));
    // TODO: Perhaps instead check whether all packet elements are in
    // [-8, 8] and evaluate a branch based off of that. It's possible
    // in practice most elements are in this region.
    y = pselect(pcmp_le(y, pset1<T>(8.0)), y_le_eight, y_gt_eight);
    return pselect(pcmp_lt(x, pset1<T>(0.0)), pnegate(y), y);
  }
};

template <typename T>
struct bessel_i1e_impl {
  EIGEN_DEVICE_FUNC
  static EIGEN_STRONG_INLINE T run(const T x) {
    return generic_i1e<T>::run(x);
  }
};

template <typename T>
struct bessel_i1_retval {
  typedef T type;
};

template <typename T, typename ScalarType = typename unpacket_traits<T>::type>
struct generic_i1 {
  EIGEN_DEVICE_FUNC
  static EIGEN_STRONG_INLINE T run(const T& x) {
    return pmul(
        pexp(pabs(x)),
        generic_i1e<T, ScalarType>::run(x));
  }
};

template <typename T>
struct bessel_i1_impl {
  EIGEN_DEVICE_FUNC
  static EIGEN_STRONG_INLINE T run(const T x) {
    return generic_i1<T>::run(x);
  }
};

template <typename T>
struct bessel_k0e_retval {
  typedef T type;
};

template <typename T, typename ScalarType = typename unpacket_traits<T>::type>
struct generic_k0e {
  EIGEN_DEVICE_FUNC
  static EIGEN_STRONG_INLINE T run(const T&) {
    EIGEN_STATIC_ASSERT((internal::is_same<T, T>::value == false),
                        THIS_TYPE_IS_NOT_SUPPORTED);
    return ScalarType(0);
  }
};

template <typename T>
struct generic_k0e<T, float> {
  EIGEN_DEVICE_FUNC
  static EIGEN_STRONG_INLINE T run(const T& x) {
    /*  k0ef.c
     *	Modified Bessel function, third kind, order zero,
     *	exponentially scaled
     *
     *
     *
     * SYNOPSIS:
     *
     * float x, y, k0ef();
     *
     * y = k0ef( x );
     *
     *
     *
     * DESCRIPTION:
     *
     * Returns exponentially scaled modified Bessel function
     * of the third kind of order zero of the argument.
     *
     *
     *
     * ACCURACY:
     *
     *                      Relative error:
     * arithmetic   domain     # trials      peak         rms
     *    IEEE      0, 30       30000       8.1e-7      7.8e-8
     * See k0().
     *
     */

    const float A[] = {1.90451637722020886025E-9f, 2.53479107902614945675E-7f,
                       2.28621210311945178607E-5f, 1.26461541144692592338E-3f,
                       3.59799365153615016266E-2f, 3.44289899924628486886E-1f,
                       -5.35327393233902768720E-1f};

    const float B[] = {-1.69753450938905987466E-9f, 8.57403401741422608519E-9f,
                       -4.66048989768794782956E-8f, 2.76681363944501510342E-7f,
                       -1.83175552271911948767E-6f, 1.39498137188764993662E-5f,
                       -1.28495495816278026384E-4f, 1.56988388573005337491E-3f,
                       -3.14481013119645005427E-2f, 2.44030308206595545468E0f};
    const T MAXNUM = pset1<T>(NumTraits<float>::infinity());
    const T two = pset1<T>(2.0);
    T x_le_two = internal::pchebevl<T, 7>::run(
        pmadd(x, x, pset1<T>(-2.0)), A);
    x_le_two = pmadd(
        generic_i0<T, float>::run(x), pnegate(
            plog(pmul(pset1<T>(0.5), x))), x_le_two);
    x_le_two = pmul(pexp(x), x_le_two);
    T x_gt_two = pmul(
            internal::pchebevl<T, 10>::run(
                psub(pdiv(pset1<T>(8.0), x), two), B),
            prsqrt(x));
    return pselect(
        pcmp_le(x, pset1<T>(0.0)),
        MAXNUM,
        pselect(pcmp_le(x, two), x_le_two, x_gt_two));
  }
};

template <typename T>
struct generic_k0e<T, double> {
  EIGEN_DEVICE_FUNC
  static EIGEN_STRONG_INLINE T run(const T& x) {
    /*  k0e.c
     *	Modified Bessel function, third kind, order zero,
     *	exponentially scaled
     *
     *
     *
     * SYNOPSIS:
     *
     * double x, y, k0e();
     *
     * y = k0e( x );
     *
     *
     *
     * DESCRIPTION:
     *
     * Returns exponentially scaled modified Bessel function
     * of the third kind of order zero of the argument.
     *
     *
     *
     * ACCURACY:
     *
     *                      Relative error:
     * arithmetic   domain     # trials      peak         rms
     *    IEEE      0, 30       30000       1.4e-15     1.4e-16
     * See k0().
     *
     */

    const double A[] = {
      1.37446543561352307156E-16,
      4.25981614279661018399E-14,
      1.03496952576338420167E-11,
      1.90451637722020886025E-9,
      2.53479107902614945675E-7,
      2.28621210311945178607E-5,
      1.26461541144692592338E-3,
      3.59799365153615016266E-2,
      3.44289899924628486886E-1,
      -5.35327393233902768720E-1};
    const double B[] = {
       5.30043377268626276149E-18, -1.64758043015242134646E-17,
       5.21039150503902756861E-17, -1.67823109680541210385E-16,
       5.51205597852431940784E-16, -1.84859337734377901440E-15,
       6.34007647740507060557E-15, -2.22751332699166985548E-14,
       8.03289077536357521100E-14, -2.98009692317273043925E-13,
       1.14034058820847496303E-12, -4.51459788337394416547E-12,
       1.85594911495471785253E-11, -7.95748924447710747776E-11,
       3.57739728140030116597E-10, -1.69753450938905987466E-9,
       8.57403401741422608519E-9, -4.66048989768794782956E-8,
       2.76681363944501510342E-7, -1.83175552271911948767E-6,
       1.39498137188764993662E-5, -1.28495495816278026384E-4,
       1.56988388573005337491E-3, -3.14481013119645005427E-2,
       2.44030308206595545468E0
    };
    const T MAXNUM = pset1<T>(NumTraits<double>::infinity());
    const T two = pset1<T>(2.0);
    T x_le_two = internal::pchebevl<T, 10>::run(
        pmadd(x, x, pset1<T>(-2.0)), A);
    x_le_two = pmadd(
        generic_i0<T, double>::run(x), pmul(
            pset1<T>(-1.0), plog(pmul(pset1<T>(0.5), x))), x_le_two);
    x_le_two = pmul(pexp(x), x_le_two);
    x_le_two = pselect(pcmp_le(x, pset1<T>(0.0)), MAXNUM, x_le_two);
    T x_gt_two = pmul(
            internal::pchebevl<T, 25>::run(
                psub(pdiv(pset1<T>(8.0), x), two), B),
            prsqrt(x));
    return pselect(pcmp_le(x, two), x_le_two, x_gt_two);
  }
};

template <typename T>
struct bessel_k0e_impl {
  EIGEN_DEVICE_FUNC
  static EIGEN_STRONG_INLINE T run(const T x) {
    return generic_k0e<T>::run(x);
  }
};

template <typename T>
struct bessel_k0_retval {
  typedef T type;
};

template <typename T, typename ScalarType = typename unpacket_traits<T>::type>
struct generic_k0 {
  EIGEN_DEVICE_FUNC
  static EIGEN_STRONG_INLINE T run(const T&) {
    EIGEN_STATIC_ASSERT((internal::is_same<T, T>::value == false),
                        THIS_TYPE_IS_NOT_SUPPORTED);
    return ScalarType(0);
  }
};

template <typename T>
struct generic_k0<T, float> {
  EIGEN_DEVICE_FUNC
  static EIGEN_STRONG_INLINE T run(const T& x) {
    /*  k0f.c
     *	Modified Bessel function, third kind, order zero
     *
     *
     *
     * SYNOPSIS:
     *
     * float x, y, k0f();
     *
     * y = k0f( x );
     *
     *
     *
     * DESCRIPTION:
     *
     * Returns modified Bessel function of the third kind
     * of order zero of the argument.
     *
     * The range is partitioned into the two intervals [0,8] and
     * (8, infinity).  Chebyshev polynomial expansions are employed
     * in each interval.
     *
     *
     *
     * ACCURACY:
     *
     * Tested at 2000 random points between 0 and 8.  Peak absolute
     * error (relative when K0 > 1) was 1.46e-14; rms, 4.26e-15.
     *                      Relative error:
     * arithmetic   domain     # trials      peak         rms
     *    IEEE      0, 30       30000       7.8e-7      8.5e-8
     *
     * ERROR MESSAGES:
     *
     *   message         condition      value returned
     *  K0 domain          x <= 0          MAXNUM
     *
     */

    const float A[] = {1.90451637722020886025E-9f, 2.53479107902614945675E-7f,
                       2.28621210311945178607E-5f, 1.26461541144692592338E-3f,
                       3.59799365153615016266E-2f, 3.44289899924628486886E-1f,
                       -5.35327393233902768720E-1f};

    const float B[] = {-1.69753450938905987466E-9f, 8.57403401741422608519E-9f,
                       -4.66048989768794782956E-8f, 2.76681363944501510342E-7f,
                       -1.83175552271911948767E-6f, 1.39498137188764993662E-5f,
                       -1.28495495816278026384E-4f, 1.56988388573005337491E-3f,
                       -3.14481013119645005427E-2f, 2.44030308206595545468E0f};
    const T MAXNUM = pset1<T>(NumTraits<float>::infinity());
    const T two = pset1<T>(2.0);
    T x_le_two = internal::pchebevl<T, 7>::run(
        pmadd(x, x, pset1<T>(-2.0)), A);
    x_le_two = pmadd(
        generic_i0<T, float>::run(x), pnegate(
            plog(pmul(pset1<T>(0.5), x))), x_le_two);
    x_le_two = pselect(pcmp_le(x, pset1<T>(0.0)), MAXNUM, x_le_two);
    T x_gt_two = pmul(
        pmul(
            pexp(pnegate(x)),
            internal::pchebevl<T, 10>::run(
                psub(pdiv(pset1<T>(8.0), x), two), B)),
        prsqrt(x));
    return pselect(pcmp_le(x, two), x_le_two, x_gt_two);
  }
};

template <typename T>
struct generic_k0<T, double> {
  EIGEN_DEVICE_FUNC
  static EIGEN_STRONG_INLINE T run(const T& x) {
    /*
     *
     *	Modified Bessel function, third kind, order zero,
     *	exponentially scaled
     *
     *
     *
     * SYNOPSIS:
     *
     * double x, y, k0();
     *
     * y = k0( x );
     *
     *
     *
     * DESCRIPTION:
     *
     * Returns exponentially scaled modified Bessel function
     * of the third kind of order zero of the argument.
     *
     *
     *
     * ACCURACY:
     *
     *                      Relative error:
     * arithmetic   domain     # trials      peak         rms
     *    IEEE      0, 30       30000       1.4e-15     1.4e-16
     * See k0().
     *
     */
    const double A[] = {
      1.37446543561352307156E-16,
      4.25981614279661018399E-14,
      1.03496952576338420167E-11,
      1.90451637722020886025E-9,
      2.53479107902614945675E-7,
      2.28621210311945178607E-5,
      1.26461541144692592338E-3,
      3.59799365153615016266E-2,
      3.44289899924628486886E-1,
      -5.35327393233902768720E-1};
    const double B[] = {
       5.30043377268626276149E-18, -1.64758043015242134646E-17,
       5.21039150503902756861E-17, -1.67823109680541210385E-16,
       5.51205597852431940784E-16, -1.84859337734377901440E-15,
       6.34007647740507060557E-15, -2.22751332699166985548E-14,
       8.03289077536357521100E-14, -2.98009692317273043925E-13,
       1.14034058820847496303E-12, -4.51459788337394416547E-12,
       1.85594911495471785253E-11, -7.95748924447710747776E-11,
       3.57739728140030116597E-10, -1.69753450938905987466E-9,
       8.57403401741422608519E-9, -4.66048989768794782956E-8,
       2.76681363944501510342E-7, -1.83175552271911948767E-6,
       1.39498137188764993662E-5, -1.28495495816278026384E-4,
       1.56988388573005337491E-3, -3.14481013119645005427E-2,
       2.44030308206595545468E0
    };
    const T MAXNUM = pset1<T>(NumTraits<double>::infinity());
    const T two = pset1<T>(2.0);
    T x_le_two = internal::pchebevl<T, 10>::run(
        pmadd(x, x, pset1<T>(-2.0)), A);
    x_le_two = pmadd(
        generic_i0<T, double>::run(x), pnegate(
            plog(pmul(pset1<T>(0.5), x))), x_le_two);
    x_le_two = pselect(pcmp_le(x, pset1<T>(0.0)), MAXNUM, x_le_two);
    T x_gt_two = pmul(
        pmul(
            pexp(-x),
            internal::pchebevl<T, 25>::run(
                psub(pdiv(pset1<T>(8.0), x), two), B)),
        prsqrt(x));
    return pselect(pcmp_le(x, two), x_le_two, x_gt_two);
  }
};

template <typename T>
struct bessel_k0_impl {
  EIGEN_DEVICE_FUNC
  static EIGEN_STRONG_INLINE T run(const T x) {
    return generic_k0<T>::run(x);
  }
};

template <typename T>
struct bessel_k1e_retval {
  typedef T type;
};

template <typename T, typename ScalarType = typename unpacket_traits<T>::type>
struct generic_k1e {
  EIGEN_DEVICE_FUNC
  static EIGEN_STRONG_INLINE T run(const T&) {
    EIGEN_STATIC_ASSERT((internal::is_same<T, T>::value == false),
                        THIS_TYPE_IS_NOT_SUPPORTED);
    return ScalarType(0);
  }
};

template <typename T>
struct generic_k1e<T, float> {
  EIGEN_DEVICE_FUNC
  static EIGEN_STRONG_INLINE T run(const T& x) {
    /* k1ef.c
     *
     *	Modified Bessel function, third kind, order one,
     *	exponentially scaled
     *
     *
     *
     * SYNOPSIS:
     *
     * float x, y, k1ef();
     *
     * y = k1ef( x );
     *
     *
     *
     * DESCRIPTION:
     *
     * Returns exponentially scaled modified Bessel function
     * of the third kind of order one of the argument:
     *
     *      k1e(x) = exp(x) * k1(x).
     *
     *
     *
     * ACCURACY:
     *
     *                      Relative error:
     * arithmetic   domain     # trials      peak         rms
     *    IEEE      0, 30       30000       4.9e-7      6.7e-8
     * See k1().
     *
     */

    const float A[] = {-2.21338763073472585583E-8f, -2.43340614156596823496E-6f,
                        -1.73028895751305206302E-4f, -6.97572385963986435018E-3f,
                        -1.22611180822657148235E-1f, -3.53155960776544875667E-1f,
                        1.52530022733894777053E0f};
    const float B[] = {2.01504975519703286596E-9f, -1.03457624656780970260E-8f,
                       5.74108412545004946722E-8f, -3.50196060308781257119E-7f,
                       2.40648494783721712015E-6f, -1.93619797416608296024E-5f,
                       1.95215518471351631108E-4f, -2.85781685962277938680E-3f,
                       1.03923736576817238437E-1f, 2.72062619048444266945E0f};
    const T MAXNUM = pset1<T>(NumTraits<float>::infinity());
    const T two = pset1<T>(2.0);
    T x_le_two = pdiv(internal::pchebevl<T, 7>::run(
        pmadd(x, x, pset1<T>(-2.0)), A), x);
    x_le_two = pmadd(
        generic_i1<T, float>::run(x), plog(pmul(pset1<T>(0.5), x)), x_le_two);
    x_le_two = pmul(x_le_two, pexp(x));
    x_le_two = pselect(pcmp_le(x, pset1<T>(0.0)), MAXNUM, x_le_two);
    T x_gt_two = pmul(
        internal::pchebevl<T, 10>::run(
            psub(pdiv(pset1<T>(8.0), x), two), B),
        prsqrt(x));
    return pselect(pcmp_le(x, two), x_le_two, x_gt_two);
  }
};

template <typename T>
struct generic_k1e<T, double> {
  EIGEN_DEVICE_FUNC
  static EIGEN_STRONG_INLINE T run(const T& x) {
    /*  k1e.c
     *
     *	Modified Bessel function, third kind, order one,
     *	exponentially scaled
     *
     *
     *
     * SYNOPSIS:
     *
     * double x, y, k1e();
     *
     * y = k1e( x );
     *
     *
     *
     * DESCRIPTION:
     *
     * Returns exponentially scaled modified Bessel function
     * of the third kind of order one of the argument:
     *
     *      k1e(x) = exp(x) * k1(x).
     *
     *
     *
     * ACCURACY:
     *
     *                      Relative error:
     * arithmetic   domain     # trials      peak         rms
     *    IEEE      0, 30       30000       7.8e-16     1.2e-16
     * See k1().
     *
     */
    const double A[] = {-7.02386347938628759343E-18, -2.42744985051936593393E-15,
                        -6.66690169419932900609E-13, -1.41148839263352776110E-10,
                        -2.21338763073472585583E-8, -2.43340614156596823496E-6,
                        -1.73028895751305206302E-4, -6.97572385963986435018E-3,
                        -1.22611180822657148235E-1, -3.53155960776544875667E-1,
                        1.52530022733894777053E0};
    const double B[] = {-5.75674448366501715755E-18, 1.79405087314755922667E-17,
                        -5.68946255844285935196E-17, 1.83809354436663880070E-16,
                        -6.05704724837331885336E-16, 2.03870316562433424052E-15,
                        -7.01983709041831346144E-15, 2.47715442448130437068E-14,
                        -8.97670518232499435011E-14, 3.34841966607842919884E-13,
                        -1.28917396095102890680E-12, 5.13963967348173025100E-12,
                        -2.12996783842756842877E-11, 9.21831518760500529508E-11,
                        -4.19035475934189648750E-10, 2.01504975519703286596E-9,
                        -1.03457624656780970260E-8, 5.74108412545004946722E-8,
                        -3.50196060308781257119E-7, 2.40648494783721712015E-6,
                        -1.93619797416608296024E-5, 1.95215518471351631108E-4,
                        -2.85781685962277938680E-3, 1.03923736576817238437E-1,
                        2.72062619048444266945E0};
    const T MAXNUM = pset1<T>(NumTraits<double>::infinity());
    const T two = pset1<T>(2.0);
    T x_le_two = pdiv(internal::pchebevl<T, 11>::run(
        pmadd(x, x, pset1<T>(-2.0)), A), x);
    x_le_two = pmadd(
        generic_i1<T, double>::run(x), plog(pmul(pset1<T>(0.5), x)), x_le_two);
    x_le_two = pmul(x_le_two, pexp(x));
    x_le_two = pselect(pcmp_le(x, pset1<T>(0.0)), MAXNUM, x_le_two);
    T x_gt_two = pmul(
        internal::pchebevl<T, 25>::run(
            psub(pdiv(pset1<T>(8.0), x), two), B),
        prsqrt(x));
    return pselect(pcmp_le(x, two), x_le_two, x_gt_two);
  }
};

template <typename T>
struct bessel_k1e_impl {
  EIGEN_DEVICE_FUNC
  static EIGEN_STRONG_INLINE T run(const T x) {
    return generic_k1e<T>::run(x);
  }
};

template <typename T>
struct bessel_k1_retval {
  typedef T type;
};

template <typename T, typename ScalarType = typename unpacket_traits<T>::type>
struct generic_k1 {
  EIGEN_DEVICE_FUNC
  static EIGEN_STRONG_INLINE T run(const T&) {
    EIGEN_STATIC_ASSERT((internal::is_same<T, T>::value == false),
                        THIS_TYPE_IS_NOT_SUPPORTED);
    return ScalarType(0);
  }
};

template <typename T>
struct generic_k1<T, float> {
  EIGEN_DEVICE_FUNC
  static EIGEN_STRONG_INLINE T run(const T& x) {
    /* k1f.c
     *	Modified Bessel function, third kind, order one
     *
     *
     *
     * SYNOPSIS:
     *
     * float x, y, k1f();
     *
     * y = k1f( x );
     *
     *
     *
     * DESCRIPTION:
     *
     * Computes the modified Bessel function of the third kind
     * of order one of the argument.
     *
     * The range is partitioned into the two intervals [0,2] and
     * (2, infinity).  Chebyshev polynomial expansions are employed
     * in each interval.
     *
     *
     *
     * ACCURACY:
     *
     *                      Relative error:
     * arithmetic   domain     # trials      peak         rms
     *    IEEE      0, 30       30000       4.6e-7      7.6e-8
     *
     * ERROR MESSAGES:
     *
     *   message         condition      value returned
     * k1 domain          x <= 0          MAXNUM
     *
     */

    const float A[] = {-2.21338763073472585583E-8f, -2.43340614156596823496E-6f,
                        -1.73028895751305206302E-4f, -6.97572385963986435018E-3f,
                        -1.22611180822657148235E-1f, -3.53155960776544875667E-1f,
                        1.52530022733894777053E0f};
    const float B[] = {2.01504975519703286596E-9f, -1.03457624656780970260E-8f,
                       5.74108412545004946722E-8f, -3.50196060308781257119E-7f,
                       2.40648494783721712015E-6f, -1.93619797416608296024E-5f,
                       1.95215518471351631108E-4f, -2.85781685962277938680E-3f,
                       1.03923736576817238437E-1f, 2.72062619048444266945E0f};
    const T MAXNUM = pset1<T>(NumTraits<float>::infinity());
    const T two = pset1<T>(2.0);
    T x_le_two = pdiv(internal::pchebevl<T, 7>::run(
        pmadd(x, x, pset1<T>(-2.0)), A), x);
    x_le_two = pmadd(
        generic_i1<T, float>::run(x), plog(pmul(pset1<T>(0.5), x)), x_le_two);
    x_le_two = pselect(pcmp_le(x, pset1<T>(0.0)), MAXNUM, x_le_two);
    T x_gt_two = pmul(
        pexp(pnegate(x)),
        pmul(
            internal::pchebevl<T, 10>::run(
                psub(pdiv(pset1<T>(8.0), x), two), B),
            prsqrt(x)));
    return pselect(pcmp_le(x, two), x_le_two, x_gt_two);
  }
};

template <typename T>
struct generic_k1<T, double> {
  EIGEN_DEVICE_FUNC
  static EIGEN_STRONG_INLINE T run(const T& x) {
    /*  k1.c
     *	Modified Bessel function, third kind, order one
     *
     *
     *
     * SYNOPSIS:
     *
     * float x, y, k1f();
     *
     * y = k1f( x );
     *
     *
     *
     * DESCRIPTION:
     *
     * Computes the modified Bessel function of the third kind
     * of order one of the argument.
     *
     * The range is partitioned into the two intervals [0,2] and
     * (2, infinity).  Chebyshev polynomial expansions are employed
     * in each interval.
     *
     *
     *
     * ACCURACY:
     *
     *                      Relative error:
     * arithmetic   domain     # trials      peak         rms
     *    IEEE      0, 30       30000       4.6e-7      7.6e-8
     *
     * ERROR MESSAGES:
     *
     *   message         condition      value returned
     * k1 domain          x <= 0          MAXNUM
     *
     */
    const double A[] = {-7.02386347938628759343E-18, -2.42744985051936593393E-15,
                        -6.66690169419932900609E-13, -1.41148839263352776110E-10,
                        -2.21338763073472585583E-8, -2.43340614156596823496E-6,
                        -1.73028895751305206302E-4, -6.97572385963986435018E-3,
                        -1.22611180822657148235E-1, -3.53155960776544875667E-1,
                        1.52530022733894777053E0};
    const double B[] = {-5.75674448366501715755E-18, 1.79405087314755922667E-17,
                        -5.68946255844285935196E-17, 1.83809354436663880070E-16,
                        -6.05704724837331885336E-16, 2.03870316562433424052E-15,
                        -7.01983709041831346144E-15, 2.47715442448130437068E-14,
                        -8.97670518232499435011E-14, 3.34841966607842919884E-13,
                        -1.28917396095102890680E-12, 5.13963967348173025100E-12,
                        -2.12996783842756842877E-11, 9.21831518760500529508E-11,
                        -4.19035475934189648750E-10, 2.01504975519703286596E-9,
                        -1.03457624656780970260E-8, 5.74108412545004946722E-8,
                        -3.50196060308781257119E-7, 2.40648494783721712015E-6,
                        -1.93619797416608296024E-5, 1.95215518471351631108E-4,
                        -2.85781685962277938680E-3, 1.03923736576817238437E-1,
                        2.72062619048444266945E0};
    const T MAXNUM = pset1<T>(NumTraits<double>::infinity());
    const T two = pset1<T>(2.0);
    T x_le_two = pdiv(internal::pchebevl<T, 11>::run(
        pmadd(x, x, pset1<T>(-2.0)), A), x);
    x_le_two = pmadd(
        generic_i1<T, double>::run(x), plog(pmul(pset1<T>(0.5), x)), x_le_two);
    x_le_two = pselect(pcmp_le(x, pset1<T>(0.0)), MAXNUM, x_le_two);
    T x_gt_two = pmul(
        pexp(-x),
        pmul(
            internal::pchebevl<T, 25>::run(
                psub(pdiv(pset1<T>(8.0), x), two), B),
            prsqrt(x)));
    return pselect(pcmp_le(x, two), x_le_two, x_gt_two);
  }
};

template <typename T>
struct bessel_k1_impl {
  EIGEN_DEVICE_FUNC
  static EIGEN_STRONG_INLINE T run(const T x) {
    return generic_k1<T>::run(x);
  }
};

template <typename T>
struct bessel_j0_retval {
  typedef T type;
};

template <typename T, typename ScalarType = typename unpacket_traits<T>::type>
struct generic_j0 {
  EIGEN_DEVICE_FUNC
  static EIGEN_STRONG_INLINE T run(const T&) {
    EIGEN_STATIC_ASSERT((internal::is_same<T, T>::value == false),
                        THIS_TYPE_IS_NOT_SUPPORTED);
    return ScalarType(0);
  }
};

template <typename T>
struct generic_j0<T, float> {
  EIGEN_DEVICE_FUNC
  static EIGEN_STRONG_INLINE T run(const T& x) {
    /* j0f.c
     *	Bessel function of order zero
     *
     *
     *
     * SYNOPSIS:
     *
     * float x, y, j0f();
     *
     * y = j0f( x );
     *
     *
     *
     * DESCRIPTION:
     *
     * Returns Bessel function of order zero of the argument.
     *
     * The domain is divided into the intervals [0, 2] and
     * (2, infinity). In the first interval the following polynomial
     * approximation is used:
     *
     *
     *        2         2         2
     * (w - r  ) (w - r  ) (w - r  ) P(w)
     *       1         2         3
     *
     *            2
     * where w = x  and the three r's are zeros of the function.
     *
     * In the second interval, the modulus and phase are approximated
     * by polynomials of the form Modulus(x) = sqrt(1/x) Q(1/x)
     * and Phase(x) = x + 1/x R(1/x^2) - pi/4.  The function is
     *
     *   j0(x) = Modulus(x) cos( Phase(x) ).
     *
     *
     *
     * ACCURACY:
     *
     *                      Absolute error:
     * arithmetic   domain     # trials      peak         rms
     *    IEEE      0, 2        100000      1.3e-7      3.6e-8
     *    IEEE      2, 32       100000      1.9e-7      5.4e-8
     *
     */

    const float JP[] = {-6.068350350393235E-008f, 6.388945720783375E-006f,
                        -3.969646342510940E-004f, 1.332913422519003E-002f,
                        -1.729150680240724E-001f};
    const float MO[] = {-6.838999669318810E-002f, 1.864949361379502E-001f,
                        -2.145007480346739E-001f, 1.197549369473540E-001f,
                        -3.560281861530129E-003f, -4.969382655296620E-002f,
                        -3.355424622293709E-006f, 7.978845717621440E-001f};
    const float PH[] = {3.242077816988247E+001f, -3.630592630518434E+001f,
                        1.756221482109099E+001f, -4.974978466280903E+000f,
                        1.001973420681837E+000f, -1.939906941791308E-001f,
                        6.490598792654666E-002f, -1.249992184872738E-001f};
    const T DR1 =  pset1<T>(5.78318596294678452118f);
    const T NEG_PIO4F = pset1<T>(-0.7853981633974483096f); /* -pi / 4 */
    T y = pabs(x);
    T z = pmul(y, y);
    T y_le_two = pselect(
        pcmp_lt(y, pset1<T>(1.0e-3f)),
        pmadd(z, pset1<T>(-0.25f), pset1<T>(1.0f)),
        pmul(psub(z, DR1), internal::ppolevl<T, 4>::run(z, JP)));
    T q = pdiv(pset1<T>(1.0f), y);
    T w = prsqrt(y);
    T p = pmul(w, internal::ppolevl<T, 7>::run(q, MO));
    w = pmul(q, q);
    T yn = pmadd(q, internal::ppolevl<T, 7>::run(w, PH), NEG_PIO4F);
    T y_gt_two = pmul(p, pcos(padd(yn, y)));
    return pselect(pcmp_le(y, pset1<T>(2.0)), y_le_two, y_gt_two);
  }
};

template <typename T>
struct generic_j0<T, double> {
  EIGEN_DEVICE_FUNC
  static EIGEN_STRONG_INLINE T run(const T& x) {
    /*  j0.c
     *	Bessel function of order zero
     *
     *
     *
     * SYNOPSIS:
     *
     * double x, y, j0();
     *
     * y = j0( x );
     *
     *
     *
     * DESCRIPTION:
     *
     * Returns Bessel function of order zero of the argument.
     *
     * The domain is divided into the intervals [0, 5] and
     * (5, infinity). In the first interval the following rational
     * approximation is used:
     *
     *
     *        2         2
     * (w - r  ) (w - r  ) P (w) / Q (w)
     *       1         2    3       8
     *
     *            2
     * where w = x  and the two r's are zeros of the function.
     *
     * In the second interval, the Hankel asymptotic expansion
     * is employed with two rational functions of degree 6/6
     * and 7/7.
     *
     *
     *
     * ACCURACY:
     *
     *                      Absolute error:
     * arithmetic   domain     # trials      peak         rms
     *    DEC       0, 30       10000       4.4e-17     6.3e-18
     *    IEEE      0, 30       60000       4.2e-16     1.1e-16
     *
     */
    const double PP[] = {7.96936729297347051624E-4, 8.28352392107440799803E-2,
                        1.23953371646414299388E0, 5.44725003058768775090E0,
                        8.74716500199817011941E0, 5.30324038235394892183E0,
                        9.99999999999999997821E-1};
    const double PQ[] = {9.24408810558863637013E-4, 8.56288474354474431428E-2,
                         1.25352743901058953537E0, 5.47097740330417105182E0,
                         8.76190883237069594232E0, 5.30605288235394617618E0,
                         1.00000000000000000218E0};
    const double QP[] = {-1.13663838898469149931E-2, -1.28252718670509318512E0,
                         -1.95539544257735972385E1, -9.32060152123768231369E1,
                         -1.77681167980488050595E2, -1.47077505154951170175E2,
                         -5.14105326766599330220E1, -6.05014350600728481186E0};
    const double QQ[] = {1.00000000000000000000E0, 6.43178256118178023184E1,
                         8.56430025976980587198E2, 3.88240183605401609683E3,
                         7.24046774195652478189E3, 5.93072701187316984827E3,
                         2.06209331660327847417E3, 2.42005740240291393179E2};
    const double RP[] = {-4.79443220978201773821E9, 1.95617491946556577543E12,
                         -2.49248344360967716204E14, 9.70862251047306323952E15};
    const double RQ[] = {1.00000000000000000000E0, 4.99563147152651017219E2,
                         1.73785401676374683123E5, 4.84409658339962045305E7,
                         1.11855537045356834862E10, 2.11277520115489217587E12,
                         3.10518229857422583814E14, 3.18121955943204943306E16,
                         1.71086294081043136091E18};
    const T DR1 = pset1<T>(5.78318596294678452118E0);
    const T DR2 = pset1<T>(3.04712623436620863991E1);
    const T SQ2OPI = pset1<T>(7.9788456080286535587989E-1); /* sqrt(2 / pi) */
    const T NEG_PIO4 = pset1<T>(-0.7853981633974483096); /* pi / 4 */

    T y = pabs(x);
    T z = pmul(y, y);
    T y_le_five = pselect(
        pcmp_lt(y, pset1<T>(1.0e-5)),
        pmadd(z, pset1<T>(-0.25), pset1<T>(1.0)),
        pmul(pmul(psub(z, DR1), psub(z, DR2)),
             pdiv(internal::ppolevl<T, 3>::run(z, RP),
                  internal::ppolevl<T, 8>::run(z, RQ))));
    T s = pdiv(pset1<T>(25.0), z);
    T p = pdiv(
        internal::ppolevl<T, 6>::run(s, PP),
        internal::ppolevl<T, 6>::run(s, PQ));
    T q = pdiv(
        internal::ppolevl<T, 7>::run(s, QP),
        internal::ppolevl<T, 7>::run(s, QQ));
    T yn = padd(y, NEG_PIO4);
    T w = pdiv(pset1<T>(-5.0), y);
    p = pmadd(p, pcos(yn), pmul(w, pmul(q, psin(yn))));
    T y_gt_five = pmul(p, pmul(SQ2OPI, prsqrt(y)));
    return pselect(pcmp_le(y, pset1<T>(5.0)), y_le_five, y_gt_five);
  }
};

template <typename T>
struct bessel_j0_impl {
  EIGEN_DEVICE_FUNC
  static EIGEN_STRONG_INLINE T run(const T x) {
    return generic_j0<T>::run(x);
  }
};

template <typename T>
struct bessel_y0_retval {
  typedef T type;
};

template <typename T, typename ScalarType = typename unpacket_traits<T>::type>
struct generic_y0 {
  EIGEN_DEVICE_FUNC
  static EIGEN_STRONG_INLINE T run(const T&) {
    EIGEN_STATIC_ASSERT((internal::is_same<T, T>::value == false),
                        THIS_TYPE_IS_NOT_SUPPORTED);
    return ScalarType(0);
  }
};

template <typename T>
struct generic_y0<T, float> {
  EIGEN_DEVICE_FUNC
  static EIGEN_STRONG_INLINE T run(const T& x) {
    /* j0f.c
     * 	Bessel function of the second kind, order zero
     *
     *
     *
     * SYNOPSIS:
     *
     * float x, y, y0f();
     *
     * y = y0f( x );
     *
     *
     *
     * DESCRIPTION:
     *
     * Returns Bessel function of the second kind, of order
     * zero, of the argument.
     *
     * The domain is divided into the intervals [0, 2] and
     * (2, infinity). In the first interval a rational approximation
     * R(x) is employed to compute
     *
     *                  2         2         2
     * y0(x)  =  (w - r  ) (w - r  ) (w - r  ) R(x)  +  2/pi ln(x) j0(x).
     *                 1         2         3
     *
     * Thus a call to j0() is required.  The three zeros are removed
     * from R(x) to improve its numerical stability.
     *
     * In the second interval, the modulus and phase are approximated
     * by polynomials of the form Modulus(x) = sqrt(1/x) Q(1/x)
     * and Phase(x) = x + 1/x S(1/x^2) - pi/4.  Then the function is
     *
     *   y0(x) = Modulus(x) sin( Phase(x) ).
     *
     *
     *
     *
     * ACCURACY:
     *
     *  Absolute error, when y0(x) < 1; else relative error:
     *
     * arithmetic   domain     # trials      peak         rms
     *    IEEE      0,  2       100000      2.4e-7      3.4e-8
     *    IEEE      2, 32       100000      1.8e-7      5.3e-8
     *
     */

    const float YP[] = {9.454583683980369E-008f, -9.413212653797057E-006f,
                        5.344486707214273E-004f, -1.584289289821316E-002f,
                        1.707584643733568E-001f};
    const float MO[] = {-6.838999669318810E-002f, 1.864949361379502E-001f,
                        -2.145007480346739E-001f, 1.197549369473540E-001f,
                        -3.560281861530129E-003f, -4.969382655296620E-002f,
                        -3.355424622293709E-006f, 7.978845717621440E-001f};
    const float PH[] = {3.242077816988247E+001f, -3.630592630518434E+001f,
                        1.756221482109099E+001f, -4.974978466280903E+000f,
                        1.001973420681837E+000f, -1.939906941791308E-001f,
                        6.490598792654666E-002f, -1.249992184872738E-001f};
    const T YZ1 = pset1<T>(0.43221455686510834878f);
    const T TWOOPI =  pset1<T>(0.636619772367581343075535f); /* 2 / pi */
    const T NEG_PIO4F = pset1<T>(-0.7853981633974483096f); /* -pi / 4 */
    const T NEG_MAXNUM = pset1<T>(-NumTraits<float>::infinity());
    T z = pmul(x, x);
    T x_le_two = pmul(TWOOPI, pmul(plog(x), generic_j0<T, float>::run(x)));
    x_le_two = pmadd(
        psub(z, YZ1), internal::ppolevl<T, 4>::run(z, YP), x_le_two);
    x_le_two = pselect(pcmp_le(x, pset1<T>(0.0)), NEG_MAXNUM, x_le_two);
    T q = pdiv(pset1<T>(1.0), x);
    T w = prsqrt(x);
    T p = pmul(w, internal::ppolevl<T, 7>::run(q, MO));
    T u = pmul(q, q);
    T xn = pmadd(q, internal::ppolevl<T, 7>::run(u, PH), NEG_PIO4F);
    T x_gt_two = pmul(p, psin(padd(xn, x)));
    return pselect(pcmp_le(x, pset1<T>(2.0)), x_le_two, x_gt_two);
  }
};

template <typename T>
struct generic_y0<T, double> {
  EIGEN_DEVICE_FUNC
  static EIGEN_STRONG_INLINE T run(const T& x) {
    /*  j0.c
     *	Bessel function of the second kind, order zero
     *
     *
     *
     * SYNOPSIS:
     *
     * double x, y, y0();
     *
     * y = y0( x );
     *
     *
     *
     * DESCRIPTION:
     *
     * Returns Bessel function of the second kind, of order
     * zero, of the argument.
     *
     * The domain is divided into the intervals [0, 5] and
     * (5, infinity). In the first interval a rational approximation
     * R(x) is employed to compute
     *   y0(x)  = R(x)  +   2 * log(x) * j0(x) / PI.
     * Thus a call to j0() is required.
     *
     * In the second interval, the Hankel asymptotic expansion
     * is employed with two rational functions of degree 6/6
     * and 7/7.
     *
     *
     *
     * ACCURACY:
     *
     *  Absolute error, when y0(x) < 1; else relative error:
     *
     * arithmetic   domain     # trials      peak         rms
     *    DEC       0, 30        9400       7.0e-17     7.9e-18
     *    IEEE      0, 30       30000       1.3e-15     1.6e-16
     *
     */
    const double PP[] = {7.96936729297347051624E-4, 8.28352392107440799803E-2,
                        1.23953371646414299388E0, 5.44725003058768775090E0,
                        8.74716500199817011941E0, 5.30324038235394892183E0,
                        9.99999999999999997821E-1};
    const double PQ[] = {9.24408810558863637013E-4, 8.56288474354474431428E-2,
                         1.25352743901058953537E0, 5.47097740330417105182E0,
                         8.76190883237069594232E0, 5.30605288235394617618E0,
                         1.00000000000000000218E0};
    const double QP[] = {-1.13663838898469149931E-2, -1.28252718670509318512E0,
                         -1.95539544257735972385E1, -9.32060152123768231369E1,
                         -1.77681167980488050595E2, -1.47077505154951170175E2,
                         -5.14105326766599330220E1, -6.05014350600728481186E0};
    const double QQ[] = {1.00000000000000000000E0, 6.43178256118178023184E1,
                         8.56430025976980587198E2, 3.88240183605401609683E3,
                         7.24046774195652478189E3, 5.93072701187316984827E3,
                         2.06209331660327847417E3, 2.42005740240291393179E2};
    const double YP[] = {1.55924367855235737965E4, -1.46639295903971606143E7,
                         5.43526477051876500413E9, -9.82136065717911466409E11,
                         8.75906394395366999549E13, -3.46628303384729719441E15,
                         4.42733268572569800351E16, -1.84950800436986690637E16};
    const double YQ[] = {1.00000000000000000000E0,  1.04128353664259848412E3,
                         6.26107330137134956842E5, 2.68919633393814121987E8,
                         8.64002487103935000337E10, 2.02979612750105546709E13,
                         3.17157752842975028269E15, 2.50596256172653059228E17};
    const T SQ2OPI = pset1<T>(7.9788456080286535587989E-1); /* sqrt(2 / pi) */
    const T TWOOPI =  pset1<T>(0.636619772367581343075535); /* 2 / pi */
    const T NEG_PIO4 = pset1<T>(-0.7853981633974483096); /* -pi / 4 */
    const T NEG_MAXNUM = pset1<T>(-NumTraits<double>::infinity());

    T z = pmul(x, x);
    T x_le_five = pdiv(internal::ppolevl<T, 7>::run(z, YP),
                       internal::ppolevl<T, 7>::run(z, YQ));
    x_le_five = pmadd(
        pmul(TWOOPI, plog(x)), generic_j0<T, double>::run(x), x_le_five);
    x_le_five = pselect(pcmp_le(x, pset1<T>(0.0)), NEG_MAXNUM, x_le_five);
    T s = pdiv(pset1<T>(25.0), z);
    T p = pdiv(
        internal::ppolevl<T, 6>::run(s, PP),
        internal::ppolevl<T, 6>::run(s, PQ));
    T q = pdiv(
        internal::ppolevl<T, 7>::run(s, QP),
        internal::ppolevl<T, 7>::run(s, QQ));
    T xn = padd(x, NEG_PIO4);
    T w = pdiv(pset1<T>(5.0), x);
    p = pmadd(p, psin(xn), pmul(w, pmul(q, pcos(xn))));
    T x_gt_five = pmul(p, pmul(SQ2OPI, prsqrt(x)));
    return pselect(pcmp_le(x, pset1<T>(5.0)), x_le_five, x_gt_five);
  }
};

template <typename T>
struct bessel_y0_impl {
  EIGEN_DEVICE_FUNC
  static EIGEN_STRONG_INLINE T run(const T x) {
    return generic_y0<T>::run(x);
  }
};

template <typename T>
struct bessel_j1_retval {
  typedef T type;
};

template <typename T, typename ScalarType = typename unpacket_traits<T>::type>
struct generic_j1 {
  EIGEN_DEVICE_FUNC
  static EIGEN_STRONG_INLINE T run(const T&) {
    EIGEN_STATIC_ASSERT((internal::is_same<T, T>::value == false),
                        THIS_TYPE_IS_NOT_SUPPORTED);
    return ScalarType(0);
  }
};

template <typename T>
struct generic_j1<T, float> {
  EIGEN_DEVICE_FUNC
  static EIGEN_STRONG_INLINE T run(const T& x) {
    /* j1f.c
     *	Bessel function of order one
     *
     *
     *
     * SYNOPSIS:
     *
     * float x, y, j1f();
     *
     * y = j1f( x );
     *
     *
     *
     * DESCRIPTION:
     *
     * Returns Bessel function of order one of the argument.
     *
     * The domain is divided into the intervals [0, 2] and
     * (2, infinity). In the first interval a polynomial approximation
     *        2
     * (w - r  ) x P(w)
     *       1
     *                     2
     * is used, where w = x  and r is the first zero of the function.
     *
     * In the second interval, the modulus and phase are approximated
     * by polynomials of the form Modulus(x) = sqrt(1/x) Q(1/x)
     * and Phase(x) = x + 1/x R(1/x^2) - 3pi/4.  The function is
     *
     *   j0(x) = Modulus(x) cos( Phase(x) ).
     *
     *
     *
     * ACCURACY:
     *
     *                      Absolute error:
     * arithmetic   domain      # trials      peak       rms
     *    IEEE      0,  2       100000       1.2e-7     2.5e-8
     *    IEEE      2, 32       100000       2.0e-7     5.3e-8
     *
     *
     */

    const float JP[] = {-4.878788132172128E-009f, 6.009061827883699E-007f,
                        -4.541343896997497E-005f, 1.937383947804541E-003f,
                        -3.405537384615824E-002f};
    const float MO1[] = {6.913942741265801E-002f, -2.284801500053359E-001f,
                        3.138238455499697E-001f, -2.102302420403875E-001f,
                        5.435364690523026E-003f, 1.493389585089498E-001f,
                        4.976029650847191E-006f, 7.978845453073848E-001f};
    const float PH1[] = {-4.497014141919556E+001f, 5.073465654089319E+001f,
                        -2.485774108720340E+001f, 7.222973196770240E+000f,
                        -1.544842782180211E+000f, 3.503787691653334E-001f,
                        -1.637986776941202E-001f, 3.749989509080821E-001f};
    const T Z1 = pset1<T>(1.46819706421238932572E1f);
    const T NEG_THPIO4F = pset1<T>(-2.35619449019234492885f);    /* -3*pi/4 */

    T y = pabs(x);
    T z = pmul(y, y);
    T y_le_two = pmul(
        psub(z, Z1),
        pmul(x, internal::ppolevl<T, 4>::run(z, JP)));
    T q = pdiv(pset1<T>(1.0f), y);
    T w = prsqrt(y);
    T p = pmul(w, internal::ppolevl<T, 7>::run(q, MO1));
    w = pmul(q, q);
    T yn = pmadd(q, internal::ppolevl<T, 7>::run(w, PH1), NEG_THPIO4F);
    T y_gt_two = pmul(p, pcos(padd(yn, y)));
    // j1 is an odd function. This implementation differs from cephes to
    // take this fact in to account. Cephes returns -j1(x) for y > 2 range.
    y_gt_two = pselect(
        pcmp_lt(x, pset1<T>(0.0f)), pnegate(y_gt_two), y_gt_two);
    return pselect(pcmp_le(y, pset1<T>(2.0f)), y_le_two, y_gt_two);
  }
};

template <typename T>
struct generic_j1<T, double> {
  EIGEN_DEVICE_FUNC
  static EIGEN_STRONG_INLINE T run(const T& x) {
    /*  j1.c
     *	Bessel function of order one
     *
     *
     *
     * SYNOPSIS:
     *
     * double x, y, j1();
     *
     * y = j1( x );
     *
     *
     *
     * DESCRIPTION:
     *
     * Returns Bessel function of order one of the argument.
     *
     * The domain is divided into the intervals [0, 8] and
     * (8, infinity). In the first interval a 24 term Chebyshev
     * expansion is used. In the second, the asymptotic
     * trigonometric representation is employed using two
     * rational functions of degree 5/5.
     *
     *
     *
     * ACCURACY:
     *
     *                      Absolute error:
     * arithmetic   domain      # trials      peak         rms
     *    DEC       0, 30       10000       4.0e-17     1.1e-17
     *    IEEE      0, 30       30000       2.6e-16     1.1e-16
     *
     */
    const double PP[] = {7.62125616208173112003E-4, 7.31397056940917570436E-2,
                         1.12719608129684925192E0, 5.11207951146807644818E0,
                         8.42404590141772420927E0, 5.21451598682361504063E0,
                         1.00000000000000000254E0};
    const double PQ[] = {5.71323128072548699714E-4, 6.88455908754495404082E-2,
                         1.10514232634061696926E0, 5.07386386128601488557E0,
                         8.39985554327604159757E0, 5.20982848682361821619E0,
                         9.99999999999999997461E-1};
    const double QP[] = {5.10862594750176621635E-2, 4.98213872951233449420E0,
                         7.58238284132545283818E1, 3.66779609360150777800E2,
                         7.10856304998926107277E2, 5.97489612400613639965E2,
                         2.11688757100572135698E2, 2.52070205858023719784E1};
    const double QQ[] = {1.00000000000000000000E0, 7.42373277035675149943E1,
                         1.05644886038262816351E3, 4.98641058337653607651E3,
                         9.56231892404756170795E3, 7.99704160447350683650E3,
                         2.82619278517639096600E3, 3.36093607810698293419E2};
    const double RP[] = {-8.99971225705559398224E8, 4.52228297998194034323E11,
                         -7.27494245221818276015E13, 3.68295732863852883286E15};
    const double RQ[] = {1.00000000000000000000E0, 6.20836478118054335476E2,
                         2.56987256757748830383E5, 8.35146791431949253037E7,
                         2.21511595479792499675E10, 4.74914122079991414898E12,
                         7.84369607876235854894E14, 8.95222336184627338078E16,
                         5.32278620332680085395E18};
    const T Z1 = pset1<T>(1.46819706421238932572E1);
    const T Z2 = pset1<T>(4.92184563216946036703E1);
    const T NEG_THPIO4 = pset1<T>(-2.35619449019234492885);    /* -3*pi/4 */
    const T SQ2OPI = pset1<T>(7.9788456080286535587989E-1); /* sqrt(2 / pi) */
    T y = pabs(x);
    T z = pmul(y, y);
    T y_le_five = pdiv(internal::ppolevl<T, 3>::run(z, RP),
                       internal::ppolevl<T, 8>::run(z, RQ));
    y_le_five = pmul(pmul(pmul(y_le_five, x), psub(z, Z1)), psub(z, Z2));
    T s = pdiv(pset1<T>(25.0), z);
    T p = pdiv(
        internal::ppolevl<T, 6>::run(s, PP),
        internal::ppolevl<T, 6>::run(s, PQ));
    T q = pdiv(
        internal::ppolevl<T, 7>::run(s, QP),
        internal::ppolevl<T, 7>::run(s, QQ));
    T yn = padd(y, NEG_THPIO4);
    T w = pdiv(pset1<T>(-5.0), y);
    p = pmadd(p, pcos(yn), pmul(w, pmul(q, psin(yn))));
    T y_gt_five = pmul(p, pmul(SQ2OPI, prsqrt(y)));
    // j1 is an odd function. This implementation differs from cephes to
    // take this fact in to account. Cephes returns -j1(x) for y > 5 range.
    y_gt_five = pselect(
        pcmp_lt(x, pset1<T>(0.0)), pnegate(y_gt_five), y_gt_five);
    return pselect(pcmp_le(y, pset1<T>(5.0)), y_le_five, y_gt_five);
  }
};

template <typename T>
struct bessel_j1_impl {
  EIGEN_DEVICE_FUNC
  static EIGEN_STRONG_INLINE T run(const T x) {
    return generic_j1<T>::run(x);
  }
};

template <typename T>
struct bessel_y1_retval {
  typedef T type;
};

template <typename T, typename ScalarType = typename unpacket_traits<T>::type>
struct generic_y1 {
  EIGEN_DEVICE_FUNC
  static EIGEN_STRONG_INLINE T run(const T&) {
    EIGEN_STATIC_ASSERT((internal::is_same<T, T>::value == false),
                        THIS_TYPE_IS_NOT_SUPPORTED);
    return ScalarType(0);
  }
};

template <typename T>
struct generic_y1<T, float> {
  EIGEN_DEVICE_FUNC
  static EIGEN_STRONG_INLINE T run(const T& x) {
    /* j1f.c
     *	Bessel function of second kind of order one
     *
     *
     *
     * SYNOPSIS:
     *
     * double x, y, y1();
     *
     * y = y1( x );
     *
     *
     *
     * DESCRIPTION:
     *
     * Returns Bessel function of the second kind of order one
     * of the argument.
     *
     * The domain is divided into the intervals [0, 2] and
     * (2, infinity). In the first interval a rational approximation
     * R(x) is employed to compute
     *
     *                  2
     * y0(x)  =  (w - r  ) x R(x^2)  +  2/pi (ln(x) j1(x) - 1/x) .
     *                 1
     *
     * Thus a call to j1() is required.
     *
     * In the second interval, the modulus and phase are approximated
     * by polynomials of the form Modulus(x) = sqrt(1/x) Q(1/x)
     * and Phase(x) = x + 1/x S(1/x^2) - 3pi/4.  Then the function is
     *
     *   y0(x) = Modulus(x) sin( Phase(x) ).
     *
     *
     *
     *
     * ACCURACY:
     *
     *                      Absolute error:
     * arithmetic   domain      # trials      peak         rms
     *    IEEE      0,  2       100000       2.2e-7     4.6e-8
     *    IEEE      2, 32       100000       1.9e-7     5.3e-8
     *
     * (error criterion relative when |y1| > 1).
     *
     */

    const float YP[] = {8.061978323326852E-009f, -9.496460629917016E-007f,
                        6.719543806674249E-005f, -2.641785726447862E-003f,
                        4.202369946500099E-002f};
    const float MO1[] = {6.913942741265801E-002f, -2.284801500053359E-001f,
                        3.138238455499697E-001f, -2.102302420403875E-001f,
                        5.435364690523026E-003f, 1.493389585089498E-001f,
                        4.976029650847191E-006f, 7.978845453073848E-001f};
    const float PH1[] = {-4.497014141919556E+001f, 5.073465654089319E+001f,
                        -2.485774108720340E+001f, 7.222973196770240E+000f,
                        -1.544842782180211E+000f, 3.503787691653334E-001f,
                        -1.637986776941202E-001f, 3.749989509080821E-001f};
    const T YO1 = pset1<T>(4.66539330185668857532f);
    const T NEG_THPIO4F = pset1<T>(-2.35619449019234492885f);    /* -3*pi/4 */
    const T TWOOPI = pset1<T>(0.636619772367581343075535f); /* 2/pi */
    const T NEG_MAXNUM = pset1<T>(-NumTraits<float>::infinity());

    T z = pmul(x, x);
    T x_le_two = pmul(psub(z, YO1), internal::ppolevl<T, 4>::run(z, YP));
    x_le_two = pmadd(
       x_le_two, x,
       pmul(TWOOPI, pmadd(
           generic_j1<T, float>::run(x), plog(x),
           pdiv(pset1<T>(-1.0f), x))));
    x_le_two = pselect(pcmp_lt(x, pset1<T>(0.0f)), NEG_MAXNUM, x_le_two);

    T q = pdiv(pset1<T>(1.0), x);
    T w = prsqrt(x);
    T p = pmul(w, internal::ppolevl<T, 7>::run(q, MO1));
    w = pmul(q, q);
    T xn = pmadd(q, internal::ppolevl<T, 7>::run(w, PH1), NEG_THPIO4F);
    T x_gt_two = pmul(p, psin(padd(xn, x)));
    return pselect(pcmp_le(x, pset1<T>(2.0)), x_le_two, x_gt_two);
  }
};

template <typename T>
struct generic_y1<T, double> {
  EIGEN_DEVICE_FUNC
  static EIGEN_STRONG_INLINE T run(const T& x) {
    /*  j1.c
     *	Bessel function of second kind of order one
     *
     *
     *
     * SYNOPSIS:
     *
     * double x, y, y1();
     *
     * y = y1( x );
     *
     *
     *
     * DESCRIPTION:
     *
     * Returns Bessel function of the second kind of order one
     * of the argument.
     *
     * The domain is divided into the intervals [0, 8] and
     * (8, infinity). In the first interval a 25 term Chebyshev
     * expansion is used, and a call to j1() is required.
     * In the second, the asymptotic trigonometric representation
     * is employed using two rational functions of degree 5/5.
     *
     *
     *
     * ACCURACY:
     *
     *                      Absolute error:
     * arithmetic   domain      # trials      peak         rms
     *    DEC       0, 30       10000       8.6e-17     1.3e-17
     *    IEEE      0, 30       30000       1.0e-15     1.3e-16
     *
     * (error criterion relative when |y1| > 1).
     *
     */
    const double PP[] = {7.62125616208173112003E-4, 7.31397056940917570436E-2,
                         1.12719608129684925192E0, 5.11207951146807644818E0,
                         8.42404590141772420927E0, 5.21451598682361504063E0,
                         1.00000000000000000254E0};
    const double PQ[] = {5.71323128072548699714E-4, 6.88455908754495404082E-2,
                         1.10514232634061696926E0, 5.07386386128601488557E0,
                         8.39985554327604159757E0, 5.20982848682361821619E0,
                         9.99999999999999997461E-1};
    const double QP[] = {5.10862594750176621635E-2, 4.98213872951233449420E0,
                         7.58238284132545283818E1, 3.66779609360150777800E2,
                         7.10856304998926107277E2, 5.97489612400613639965E2,
                         2.11688757100572135698E2, 2.52070205858023719784E1};
    const double QQ[] = {1.00000000000000000000E0, 7.42373277035675149943E1,
                         1.05644886038262816351E3, 4.98641058337653607651E3,
                         9.56231892404756170795E3, 7.99704160447350683650E3,
                         2.82619278517639096600E3, 3.36093607810698293419E2};
    const double YP[] = {1.26320474790178026440E9, -6.47355876379160291031E11,
                         1.14509511541823727583E14, -8.12770255501325109621E15,
                         2.02439475713594898196E17, -7.78877196265950026825E17};
    const double YQ[] = {1.00000000000000000000E0, 5.94301592346128195359E2,
                         2.35564092943068577943E5, 7.34811944459721705660E7,
                         1.87601316108706159478E10, 3.88231277496238566008E12,
                         6.20557727146953693363E14, 6.87141087355300489866E16,
                         3.97270608116560655612E18};
    const T SQ2OPI = pset1<T>(.79788456080286535588);
    const T NEG_THPIO4 = pset1<T>(-2.35619449019234492885);    /* -3*pi/4 */
    const T TWOOPI = pset1<T>(0.636619772367581343075535); /* 2/pi */
    const T NEG_MAXNUM = pset1<T>(-NumTraits<double>::infinity());

    T z = pmul(x, x);
    T x_le_five = pdiv(internal::ppolevl<T, 5>::run(z, YP),
                   internal::ppolevl<T, 8>::run(z, YQ));
    x_le_five = pmadd(
        x_le_five, x, pmul(
            TWOOPI, pmadd(generic_j1<T, double>::run(x), plog(x),
                          pdiv(pset1<T>(-1.0), x))));

    x_le_five = pselect(pcmp_le(x, pset1<T>(0.0)), NEG_MAXNUM, x_le_five);
    T s = pdiv(pset1<T>(25.0), z);
    T p = pdiv(
        internal::ppolevl<T, 6>::run(s, PP),
        internal::ppolevl<T, 6>::run(s, PQ));
    T q = pdiv(
        internal::ppolevl<T, 7>::run(s, QP),
        internal::ppolevl<T, 7>::run(s, QQ));
    T xn = padd(x, NEG_THPIO4);
    T w = pdiv(pset1<T>(5.0), x);
    p = pmadd(p, psin(xn), pmul(w, pmul(q, pcos(xn))));
    T x_gt_five = pmul(p, pmul(SQ2OPI, prsqrt(x)));
    return pselect(pcmp_le(x, pset1<T>(5.0)), x_le_five, x_gt_five);
  }
};

template <typename T>
struct bessel_y1_impl {
  EIGEN_DEVICE_FUNC
  static EIGEN_STRONG_INLINE T run(const T x) {
    return generic_y1<T>::run(x);
  }
};

}  // end namespace internal

namespace numext {

template <typename Scalar>
EIGEN_DEVICE_FUNC inline EIGEN_MATHFUNC_RETVAL(bessel_i0, Scalar)
    bessel_i0(const Scalar& x) {
  return EIGEN_MATHFUNC_IMPL(bessel_i0, Scalar)::run(x);
}

template <typename Scalar>
EIGEN_DEVICE_FUNC inline EIGEN_MATHFUNC_RETVAL(bessel_i0e, Scalar)
    bessel_i0e(const Scalar& x) {
  return EIGEN_MATHFUNC_IMPL(bessel_i0e, Scalar)::run(x);
}

template <typename Scalar>
EIGEN_DEVICE_FUNC inline EIGEN_MATHFUNC_RETVAL(bessel_i1, Scalar)
    bessel_i1(const Scalar& x) {
  return EIGEN_MATHFUNC_IMPL(bessel_i1, Scalar)::run(x);
}

template <typename Scalar>
EIGEN_DEVICE_FUNC inline EIGEN_MATHFUNC_RETVAL(bessel_i1e, Scalar)
    bessel_i1e(const Scalar& x) {
  return EIGEN_MATHFUNC_IMPL(bessel_i1e, Scalar)::run(x);
}

template <typename Scalar>
EIGEN_DEVICE_FUNC inline EIGEN_MATHFUNC_RETVAL(bessel_k0, Scalar)
    bessel_k0(const Scalar& x) {
  return EIGEN_MATHFUNC_IMPL(bessel_k0, Scalar)::run(x);
}

template <typename Scalar>
EIGEN_DEVICE_FUNC inline EIGEN_MATHFUNC_RETVAL(bessel_k0e, Scalar)
    bessel_k0e(const Scalar& x) {
  return EIGEN_MATHFUNC_IMPL(bessel_k0e, Scalar)::run(x);
}

template <typename Scalar>
EIGEN_DEVICE_FUNC inline EIGEN_MATHFUNC_RETVAL(bessel_k1, Scalar)
    bessel_k1(const Scalar& x) {
  return EIGEN_MATHFUNC_IMPL(bessel_k1, Scalar)::run(x);
}

template <typename Scalar>
EIGEN_DEVICE_FUNC inline EIGEN_MATHFUNC_RETVAL(bessel_k1e, Scalar)
    bessel_k1e(const Scalar& x) {
  return EIGEN_MATHFUNC_IMPL(bessel_k1e, Scalar)::run(x);
}

template <typename Scalar>
EIGEN_DEVICE_FUNC inline EIGEN_MATHFUNC_RETVAL(bessel_j0, Scalar)
    bessel_j0(const Scalar& x) {
  return EIGEN_MATHFUNC_IMPL(bessel_j0, Scalar)::run(x);
}

template <typename Scalar>
EIGEN_DEVICE_FUNC inline EIGEN_MATHFUNC_RETVAL(bessel_y0, Scalar)
    bessel_y0(const Scalar& x) {
  return EIGEN_MATHFUNC_IMPL(bessel_y0, Scalar)::run(x);
}

template <typename Scalar>
EIGEN_DEVICE_FUNC inline EIGEN_MATHFUNC_RETVAL(bessel_j1, Scalar)
    bessel_j1(const Scalar& x) {
  return EIGEN_MATHFUNC_IMPL(bessel_j1, Scalar)::run(x);
}

template <typename Scalar>
EIGEN_DEVICE_FUNC inline EIGEN_MATHFUNC_RETVAL(bessel_y1, Scalar)
    bessel_y1(const Scalar& x) {
  return EIGEN_MATHFUNC_IMPL(bessel_y1, Scalar)::run(x);
}

}  // end namespace numext

}  // end namespace Eigen

#endif  // EIGEN_BESSEL_FUNCTIONS_H
```
