## Supplementary material for "Identification of QTL-by-Environment Interaction by Controlling Polygenic Background Effect": BesselFunctionsPacketMath.h

```
// This file is part of Eigen, a lightweight C++ template library
// for linear algebra.
//
// Copyright (C) 2016 Gael Guennebaud <gael.guennebaud@inria.fr>
//
// This Source Code Form is subject to the terms of the Mozilla
// Public License v. 2.0. If a copy of the MPL was not distributed
// with this file, You can obtain one at http://mozilla.org/MPL/2.0/.

#ifndef EIGEN_BESSELFUNCTIONS_PACKETMATH_H
#define EIGEN_BESSELFUNCTIONS_PACKETMATH_H

namespace Eigen {

namespace internal {

/** \internal \returns the exponentially scaled modified Bessel function of
 * order zero i0(\a a) (coeff-wise) */
template <typename Packet>
EIGEN_DEVICE_FUNC EIGEN_DECLARE_FUNCTION_ALLOWING_MULTIPLE_DEFINITIONS
Packet pbessel_i0(const Packet& x) {
  return numext::bessel_i0(x);
}

/** \internal \returns the exponentially scaled modified Bessel function of
 * order zero i0e(\a a) (coeff-wise) */
template <typename Packet>
EIGEN_DEVICE_FUNC EIGEN_DECLARE_FUNCTION_ALLOWING_MULTIPLE_DEFINITIONS
Packet pbessel_i0e(const Packet& x) {
  return numext::bessel_i0e(x);
}

/** \internal \returns the exponentially scaled modified Bessel function of
 * order one i1(\a a) (coeff-wise) */
template <typename Packet>
EIGEN_DEVICE_FUNC EIGEN_DECLARE_FUNCTION_ALLOWING_MULTIPLE_DEFINITIONS
Packet pbessel_i1(const Packet& x) {
  return numext::bessel_i1(x);
}

/** \internal \returns the exponentially scaled modified Bessel function of
 * order one i1e(\a a) (coeff-wise) */
template <typename Packet>
EIGEN_DEVICE_FUNC EIGEN_DECLARE_FUNCTION_ALLOWING_MULTIPLE_DEFINITIONS
Packet pbessel_i1e(const Packet& x) {
  return numext::bessel_i1e(x);
}

/** \internal \returns the exponentially scaled modified Bessel function of
 * order zero j0(\a a) (coeff-wise) */
template <typename Packet>
EIGEN_DEVICE_FUNC EIGEN_DECLARE_FUNCTION_ALLOWING_MULTIPLE_DEFINITIONS
Packet pbessel_j0(const Packet& x) {
  return numext::bessel_j0(x);
}

/** \internal \returns the exponentially scaled modified Bessel function of
 * order zero j1(\a a) (coeff-wise) */
template <typename Packet>
EIGEN_DEVICE_FUNC EIGEN_DECLARE_FUNCTION_ALLOWING_MULTIPLE_DEFINITIONS
Packet pbessel_j1(const Packet& x) {
  return numext::bessel_j1(x);
}

/** \internal \returns the exponentially scaled modified Bessel function of
 * order one y0(\a a) (coeff-wise) */
template <typename Packet>
EIGEN_DEVICE_FUNC EIGEN_DECLARE_FUNCTION_ALLOWING_MULTIPLE_DEFINITIONS
Packet pbessel_y0(const Packet& x) {
  return numext::bessel_y0(x);
}

/** \internal \returns the exponentially scaled modified Bessel function of
 * order one y1(\a a) (coeff-wise) */
template <typename Packet>
EIGEN_DEVICE_FUNC EIGEN_DECLARE_FUNCTION_ALLOWING_MULTIPLE_DEFINITIONS
Packet pbessel_y1(const Packet& x) {
  return numext::bessel_y1(x);
}

/** \internal \returns the exponentially scaled modified Bessel function of
 * order zero k0(\a a) (coeff-wise) */
template <typename Packet>
EIGEN_DEVICE_FUNC EIGEN_DECLARE_FUNCTION_ALLOWING_MULTIPLE_DEFINITIONS
Packet pbessel_k0(const Packet& x) {
  return numext::bessel_k0(x);
}

/** \internal \returns the exponentially scaled modified Bessel function of
 * order zero k0e(\a a) (coeff-wise) */
template <typename Packet>
EIGEN_DEVICE_FUNC EIGEN_DECLARE_FUNCTION_ALLOWING_MULTIPLE_DEFINITIONS
Packet pbessel_k0e(const Packet& x) {
  return numext::bessel_k0e(x);
}

/** \internal \returns the exponentially scaled modified Bessel function of
 * order one k1e(\a a) (coeff-wise) */
template <typename Packet>
EIGEN_DEVICE_FUNC EIGEN_DECLARE_FUNCTION_ALLOWING_MULTIPLE_DEFINITIONS
Packet pbessel_k1(const Packet& x) {
  return numext::bessel_k1(x);
}

/** \internal \returns the exponentially scaled modified Bessel function of
 * order one k1e(\a a) (coeff-wise) */
template <typename Packet>
EIGEN_DEVICE_FUNC EIGEN_DECLARE_FUNCTION_ALLOWING_MULTIPLE_DEFINITIONS
Packet pbessel_k1e(const Packet& x) {
  return numext::bessel_k1e(x);
}

} // end namespace internal

} // end namespace Eigen

#endif // EIGEN_BESSELFUNCTIONS_PACKETMATH_H
```
