## Supplementary material for "Identification of QTL-by-Environment Interaction by Controlling Polygenic Background Effect": HipVectorCompatibility.h

```
#ifndef HIP_VECTOR_COMPATIBILITY_H
#define HIP_VECTOR_COMPATIBILITY_H

namespace hip_impl {
  template <typename, typename, unsigned int> struct Scalar_accessor;
}   // end namespace hip_impl

namespace Eigen {
namespace internal {

#define HIP_SCALAR_ACCESSOR_BUILDER(NAME) \
template <typename T, typename U, unsigned int n> \
struct NAME <hip_impl::Scalar_accessor<T, U, n>> : NAME <T> {};

#define HIP_SCALAR_ACCESSOR_BUILDER_RETVAL(NAME) \
template <typename T, typename U, unsigned int n> \
struct NAME##_impl <hip_impl::Scalar_accessor<T, U, n>> : NAME##_impl <T> {}; \
template <typename T, typename U, unsigned int n> \
struct NAME##_retval <hip_impl::Scalar_accessor<T, U, n>> : NAME##_retval <T> {};

#define HIP_SCALAR_ACCESSOR_BUILDER_IGAMMA(NAME) \
template <typename T, typename U, unsigned int n, IgammaComputationMode mode> \
struct NAME <hip_impl::Scalar_accessor<T, U, n>, mode> : NAME <T, mode> {};

#if EIGEN_HAS_C99_MATH
HIP_SCALAR_ACCESSOR_BUILDER(betainc_helper)
HIP_SCALAR_ACCESSOR_BUILDER(incbeta_cfe)

HIP_SCALAR_ACCESSOR_BUILDER_RETVAL(erf)
HIP_SCALAR_ACCESSOR_BUILDER_RETVAL(erfc)
HIP_SCALAR_ACCESSOR_BUILDER_RETVAL(igammac)
HIP_SCALAR_ACCESSOR_BUILDER_RETVAL(lgamma)
HIP_SCALAR_ACCESSOR_BUILDER_RETVAL(ndtri)
HIP_SCALAR_ACCESSOR_BUILDER_RETVAL(polygamma)

HIP_SCALAR_ACCESSOR_BUILDER_IGAMMA(igamma_generic_impl)
#endif

HIP_SCALAR_ACCESSOR_BUILDER(digamma_impl_maybe_poly)
HIP_SCALAR_ACCESSOR_BUILDER(zeta_impl_series)

HIP_SCALAR_ACCESSOR_BUILDER_RETVAL(bessel_i0)
HIP_SCALAR_ACCESSOR_BUILDER_RETVAL(bessel_i0e)
HIP_SCALAR_ACCESSOR_BUILDER_RETVAL(bessel_i1)
HIP_SCALAR_ACCESSOR_BUILDER_RETVAL(bessel_i1e)
HIP_SCALAR_ACCESSOR_BUILDER_RETVAL(bessel_j0)
HIP_SCALAR_ACCESSOR_BUILDER_RETVAL(bessel_j1)
HIP_SCALAR_ACCESSOR_BUILDER_RETVAL(bessel_k0)
HIP_SCALAR_ACCESSOR_BUILDER_RETVAL(bessel_k0e)
HIP_SCALAR_ACCESSOR_BUILDER_RETVAL(bessel_k1)
HIP_SCALAR_ACCESSOR_BUILDER_RETVAL(bessel_k1e)
HIP_SCALAR_ACCESSOR_BUILDER_RETVAL(bessel_y0)
HIP_SCALAR_ACCESSOR_BUILDER_RETVAL(bessel_y1)
HIP_SCALAR_ACCESSOR_BUILDER_RETVAL(betainc)
HIP_SCALAR_ACCESSOR_BUILDER_RETVAL(digamma)
HIP_SCALAR_ACCESSOR_BUILDER_RETVAL(gamma_sample_der_alpha)
HIP_SCALAR_ACCESSOR_BUILDER_RETVAL(igamma_der_a)
HIP_SCALAR_ACCESSOR_BUILDER_RETVAL(igamma)
HIP_SCALAR_ACCESSOR_BUILDER_RETVAL(zeta)

HIP_SCALAR_ACCESSOR_BUILDER_IGAMMA(igamma_series_impl)
HIP_SCALAR_ACCESSOR_BUILDER_IGAMMA(igammac_cf_impl)

}  // end namespace internal
}  // end namespace Eigen

#endif  // HIP_VECTOR_COMPATIBILITY_H
```
