## Supplementary material for "Identification of QTL-by-Environment Interaction by Controlling Polygenic Background Effect": SpecialFunctionsArrayAPI.h

```
// This file is part of Eigen, a lightweight C++ template library
// for linear algebra.
//
// Copyright (C) 2016 Gael Guennebaud <gael.guennebaud@inria.fr>
//
// This Source Code Form is subject to the terms of the Mozilla
// Public License v. 2.0. If a copy of the MPL was not distributed
// with this file, You can obtain one at http://mozilla.org/MPL/2.0/.


#ifndef EIGEN_SPECIALFUNCTIONS_ARRAYAPI_H
#define EIGEN_SPECIALFUNCTIONS_ARRAYAPI_H

namespace Eigen {

/** \cpp11 \returns an expression of the coefficient-wise igamma(\a a, \a x) to the given arrays.
  *
  * This function computes the coefficient-wise incomplete gamma function.
  *
  * \note This function supports only float and double scalar types in c++11 mode. To support other scalar types,
  * or float/double in non c++11 mode, the user has to provide implementations of igammac(T,T) for any scalar
  * type T to be supported.
  *
  * \sa Eigen::igammac(), Eigen::lgamma()
  */
template<typename Derived,typename ExponentDerived>
EIGEN_STRONG_INLINE const Eigen::CwiseBinaryOp<Eigen::internal::scalar_igamma_op<typename Derived::Scalar>, const Derived, const ExponentDerived>
igamma(const Eigen::ArrayBase<Derived>& a, const Eigen::ArrayBase<ExponentDerived>& x)
{
  return Eigen::CwiseBinaryOp<Eigen::internal::scalar_igamma_op<typename Derived::Scalar>, const Derived, const ExponentDerived>(
    a.derived(),
    x.derived()
  );
}

/** \cpp11 \returns an expression of the coefficient-wise igamma_der_a(\a a, \a x) to the given arrays.
  *
  * This function computes the coefficient-wise derivative of the incomplete
  * gamma function with respect to the parameter a.
  *
  * \note This function supports only float and double scalar types in c++11
  * mode. To support other scalar types,
  * or float/double in non c++11 mode, the user has to provide implementations
  * of igamma_der_a(T,T) for any scalar
  * type T to be supported.
  *
  * \sa Eigen::igamma(), Eigen::lgamma()
  */
template <typename Derived, typename ExponentDerived>
EIGEN_STRONG_INLINE const Eigen::CwiseBinaryOp<Eigen::internal::scalar_igamma_der_a_op<typename Derived::Scalar>, const Derived, const ExponentDerived>
igamma_der_a(const Eigen::ArrayBase<Derived>& a, const Eigen::ArrayBase<ExponentDerived>& x) {
  return Eigen::CwiseBinaryOp<Eigen::internal::scalar_igamma_der_a_op<typename Derived::Scalar>, const Derived, const ExponentDerived>(
    a.derived(),
    x.derived());
}

/** \cpp11 \returns an expression of the coefficient-wise gamma_sample_der_alpha(\a alpha, \a sample) to the given arrays.
  *
  * This function computes the coefficient-wise derivative of the sample
  * of a Gamma(alpha, 1) random variable with respect to the parameter alpha.
  *
  * \note This function supports only float and double scalar types in c++11
  * mode. To support other scalar types,
  * or float/double in non c++11 mode, the user has to provide implementations
  * of gamma_sample_der_alpha(T,T) for any scalar
  * type T to be supported.
  *
  * \sa Eigen::igamma(), Eigen::lgamma()
  */
template <typename AlphaDerived, typename SampleDerived>
EIGEN_STRONG_INLINE const Eigen::CwiseBinaryOp<Eigen::internal::scalar_gamma_sample_der_alpha_op<typename AlphaDerived::Scalar>, const AlphaDerived, const SampleDerived>
gamma_sample_der_alpha(const Eigen::ArrayBase<AlphaDerived>& alpha, const Eigen::ArrayBase<SampleDerived>& sample) {
  return Eigen::CwiseBinaryOp<Eigen::internal::scalar_gamma_sample_der_alpha_op<typename AlphaDerived::Scalar>, const AlphaDerived, const SampleDerived>(
      alpha.derived(),
      sample.derived());
}

/** \cpp11 \returns an expression of the coefficient-wise igammac(\a a, \a x) to the given arrays.
  *
  * This function computes the coefficient-wise complementary incomplete gamma function.
  *
  * \note This function supports only float and double scalar types in c++11 mode. To support other scalar types,
  * or float/double in non c++11 mode, the user has to provide implementations of igammac(T,T) for any scalar
  * type T to be supported.
  *
  * \sa Eigen::igamma(), Eigen::lgamma()
  */
template<typename Derived,typename ExponentDerived>
EIGEN_STRONG_INLINE const Eigen::CwiseBinaryOp<Eigen::internal::scalar_igammac_op<typename Derived::Scalar>, const Derived, const ExponentDerived>
igammac(const Eigen::ArrayBase<Derived>& a, const Eigen::ArrayBase<ExponentDerived>& x)
{
  return Eigen::CwiseBinaryOp<Eigen::internal::scalar_igammac_op<typename Derived::Scalar>, const Derived, const ExponentDerived>(
    a.derived(),
    x.derived()
  );
}

/** \cpp11 \returns an expression of the coefficient-wise polygamma(\a n, \a x) to the given arrays.
  *
  * It returns the \a n -th derivative of the digamma(psi) evaluated at \c x.
  *
  * \note This function supports only float and double scalar types in c++11 mode. To support other scalar types,
  * or float/double in non c++11 mode, the user has to provide implementations of polygamma(T,T) for any scalar
  * type T to be supported.
  *
  * \sa Eigen::digamma()
  */
// * \warning Be careful with the order of the parameters: x.polygamma(n) is equivalent to polygamma(n,x)
// * \sa ArrayBase::polygamma()
template<typename DerivedN,typename DerivedX>
EIGEN_STRONG_INLINE const Eigen::CwiseBinaryOp<Eigen::internal::scalar_polygamma_op<typename DerivedX::Scalar>, const DerivedN, const DerivedX>
polygamma(const Eigen::ArrayBase<DerivedN>& n, const Eigen::ArrayBase<DerivedX>& x)
{
  return Eigen::CwiseBinaryOp<Eigen::internal::scalar_polygamma_op<typename DerivedX::Scalar>, const DerivedN, const DerivedX>(
    n.derived(),
    x.derived()
  );
}

/** \cpp11 \returns an expression of the coefficient-wise betainc(\a x, \a a, \a b) to the given arrays.
  *
  * This function computes the regularized incomplete beta function (integral).
  *
  * \note This function supports only float and double scalar types in c++11 mode. To support other scalar types,
  * or float/double in non c++11 mode, the user has to provide implementations of betainc(T,T,T) for any scalar
  * type T to be supported.
  *
  * \sa Eigen::betainc(), Eigen::lgamma()
  */
template<typename ArgADerived, typename ArgBDerived, typename ArgXDerived>
EIGEN_STRONG_INLINE const Eigen::CwiseTernaryOp<Eigen::internal::scalar_betainc_op<typename ArgXDerived::Scalar>, const ArgADerived, const ArgBDerived, const ArgXDerived>
betainc(const Eigen::ArrayBase<ArgADerived>& a, const Eigen::ArrayBase<ArgBDerived>& b, const Eigen::ArrayBase<ArgXDerived>& x)
{
  return Eigen::CwiseTernaryOp<Eigen::internal::scalar_betainc_op<typename ArgXDerived::Scalar>, const ArgADerived, const ArgBDerived, const ArgXDerived>(
    a.derived(),
    b.derived(),
    x.derived()
  );
}


/** \returns an expression of the coefficient-wise zeta(\a x, \a q) to the given arrays.
  *
  * It returns the Riemann zeta function of two arguments \a x and \a q:
  *
  * \param x is the exponent, it must be > 1
  * \param q is the shift, it must be > 0
  *
  * \note This function supports only float and double scalar types. To support other scalar types, the user has
  * to provide implementations of zeta(T,T) for any scalar type T to be supported.
  *
  * \sa ArrayBase::zeta()
  */
template<typename DerivedX,typename DerivedQ>
EIGEN_STRONG_INLINE const Eigen::CwiseBinaryOp<Eigen::internal::scalar_zeta_op<typename DerivedX::Scalar>, const DerivedX, const DerivedQ>
zeta(const Eigen::ArrayBase<DerivedX>& x, const Eigen::ArrayBase<DerivedQ>& q)
{
  return Eigen::CwiseBinaryOp<Eigen::internal::scalar_zeta_op<typename DerivedX::Scalar>, const DerivedX, const DerivedQ>(
    x.derived(),
    q.derived()
  );
}


} // end namespace Eigen

#endif // EIGEN_SPECIALFUNCTIONS_ARRAYAPI_H
```
