## Supplementary material for "Identification of QTL-by-Environment Interaction by Controlling Polygenic Background Effect": SpecialFunctionsBFloat16.h

```
// This file is part of Eigen, a lightweight C++ template library
// for linear algebra.
//
// This Source Code Form is subject to the terms of the Mozilla
// Public License v. 2.0. If a copy of the MPL was not distributed
// with this file, You can obtain one at http://mozilla.org/MPL/2.0/.

#ifndef EIGEN_SPECIALFUNCTIONS_BFLOAT16_H
#define EIGEN_SPECIALFUNCTIONS_BFLOAT16_H

namespace Eigen {
namespace numext {

#if EIGEN_HAS_C99_MATH
template<> EIGEN_STRONG_INLINE EIGEN_DEVICE_FUNC Eigen::bfloat16 lgamma(const Eigen::bfloat16& a) {
  return Eigen::bfloat16(Eigen::numext::lgamma(static_cast<float>(a)));
}
template<> EIGEN_STRONG_INLINE EIGEN_DEVICE_FUNC Eigen::bfloat16 digamma(const Eigen::bfloat16& a) {
  return Eigen::bfloat16(Eigen::numext::digamma(static_cast<float>(a)));
}
template<> EIGEN_STRONG_INLINE EIGEN_DEVICE_FUNC Eigen::bfloat16 zeta(const Eigen::bfloat16& x, const Eigen::bfloat16& q) {
  return Eigen::bfloat16(Eigen::numext::zeta(static_cast<float>(x), static_cast<float>(q)));
}
template<> EIGEN_STRONG_INLINE EIGEN_DEVICE_FUNC Eigen::bfloat16 polygamma(const Eigen::bfloat16& n, const Eigen::bfloat16& x) {
  return Eigen::bfloat16(Eigen::numext::polygamma(static_cast<float>(n), static_cast<float>(x)));
}
template<> EIGEN_STRONG_INLINE EIGEN_DEVICE_FUNC Eigen::bfloat16 erf(const Eigen::bfloat16& a) {
  return Eigen::bfloat16(Eigen::numext::erf(static_cast<float>(a)));
}
template<> EIGEN_STRONG_INLINE EIGEN_DEVICE_FUNC Eigen::bfloat16 erfc(const Eigen::bfloat16& a) {
  return Eigen::bfloat16(Eigen::numext::erfc(static_cast<float>(a)));
}
template<> EIGEN_STRONG_INLINE EIGEN_DEVICE_FUNC Eigen::bfloat16 ndtri(const Eigen::bfloat16& a) {
  return Eigen::bfloat16(Eigen::numext::ndtri(static_cast<float>(a)));
}
template<> EIGEN_STRONG_INLINE EIGEN_DEVICE_FUNC Eigen::bfloat16 igamma(const Eigen::bfloat16& a, const Eigen::bfloat16& x) {
  return Eigen::bfloat16(Eigen::numext::igamma(static_cast<float>(a), static_cast<float>(x)));
}
template <>
EIGEN_STRONG_INLINE EIGEN_DEVICE_FUNC Eigen::bfloat16 igamma_der_a(const Eigen::bfloat16& a, const Eigen::bfloat16& x) {
  return Eigen::bfloat16(Eigen::numext::igamma_der_a(static_cast<float>(a), static_cast<float>(x)));
}
template <>
EIGEN_STRONG_INLINE EIGEN_DEVICE_FUNC Eigen::bfloat16 gamma_sample_der_alpha(const Eigen::bfloat16& alpha, const Eigen::bfloat16& sample) {
  return Eigen::bfloat16(Eigen::numext::gamma_sample_der_alpha(static_cast<float>(alpha), static_cast<float>(sample)));
}
template<> EIGEN_STRONG_INLINE EIGEN_DEVICE_FUNC Eigen::bfloat16 igammac(const Eigen::bfloat16& a, const Eigen::bfloat16& x) {
  return Eigen::bfloat16(Eigen::numext::igammac(static_cast<float>(a), static_cast<float>(x)));
}
template<> EIGEN_STRONG_INLINE EIGEN_DEVICE_FUNC Eigen::bfloat16 betainc(const Eigen::bfloat16& a, const Eigen::bfloat16& b, const Eigen::bfloat16& x) {
  return Eigen::bfloat16(Eigen::numext::betainc(static_cast<float>(a), static_cast<float>(b), static_cast<float>(x)));
}
#endif

}  // end namespace numext
}  // end namespace Eigen

#endif  // EIGEN_SPECIALFUNCTIONS_BFLOAT16_H
```
