## Supplementary material for "Identification of QTL-by-Environment Interaction by Controlling Polygenic Background Effect": SpecialFunctionsFunctors.h

```
// This file is part of Eigen, a lightweight C++ template library
// for linear algebra.
//
// Copyright (C) 2016 Eugene Brevdo <ebrevdo@gmail.com>
// Copyright (C) 2016 Gael Guennebaud <gael.guennebaud@inria.fr>
//
// This Source Code Form is subject to the terms of the Mozilla
// Public License v. 2.0. If a copy of the MPL was not distributed
// with this file, You can obtain one at http://mozilla.org/MPL/2.0/.

#ifndef EIGEN_SPECIALFUNCTIONS_FUNCTORS_H
#define EIGEN_SPECIALFUNCTIONS_FUNCTORS_H

namespace Eigen {

namespace internal {


/** \internal
  * \brief Template functor to compute the incomplete gamma function igamma(a, x)
  *
  * \sa class CwiseBinaryOp, Cwise::igamma
  */
template<typename Scalar> struct scalar_igamma_op : binary_op_base<Scalar,Scalar>
{
  EIGEN_EMPTY_STRUCT_CTOR(scalar_igamma_op)
  EIGEN_DEVICE_FUNC EIGEN_STRONG_INLINE const Scalar operator() (const Scalar& a, const Scalar& x) const {
    using numext::igamma; return igamma(a, x);
  }
  template<typename Packet>
  EIGEN_DEVICE_FUNC EIGEN_STRONG_INLINE const Packet packetOp(const Packet& a, const Packet& x) const {
    return internal::pigamma(a, x);
  }
};
template<typename Scalar>
struct functor_traits<scalar_igamma_op<Scalar> > {
  enum {
    // Guesstimate
    Cost = 20 * NumTraits<Scalar>::MulCost + 10 * NumTraits<Scalar>::AddCost,
    PacketAccess = packet_traits<Scalar>::HasIGamma
  };
};

/** \internal
  * \brief Template functor to compute the derivative of the incomplete gamma
  * function igamma_der_a(a, x)
  *
  * \sa class CwiseBinaryOp, Cwise::igamma_der_a
  */
template <typename Scalar>
struct scalar_igamma_der_a_op {
  EIGEN_EMPTY_STRUCT_CTOR(scalar_igamma_der_a_op)
  EIGEN_DEVICE_FUNC EIGEN_STRONG_INLINE const Scalar operator()(const Scalar& a, const Scalar& x) const {
    using numext::igamma_der_a;
    return igamma_der_a(a, x);
  }
  template <typename Packet>
  EIGEN_DEVICE_FUNC EIGEN_STRONG_INLINE const Packet packetOp(const Packet& a, const Packet& x) const {
    return internal::pigamma_der_a(a, x);
  }
};
template <typename Scalar>
struct functor_traits<scalar_igamma_der_a_op<Scalar> > {
  enum {
    // 2x the cost of igamma
    Cost = 40 * NumTraits<Scalar>::MulCost + 20 * NumTraits<Scalar>::AddCost,
    PacketAccess = packet_traits<Scalar>::HasIGammaDerA
  };
};

/** \internal
  * \brief Template functor to compute the derivative of the sample
  * of a Gamma(alpha, 1) random variable with respect to the parameter alpha
  * gamma_sample_der_alpha(alpha, sample)
  *
  * \sa class CwiseBinaryOp, Cwise::gamma_sample_der_alpha
  */
template <typename Scalar>
struct scalar_gamma_sample_der_alpha_op {
  EIGEN_EMPTY_STRUCT_CTOR(scalar_gamma_sample_der_alpha_op)
  EIGEN_DEVICE_FUNC EIGEN_STRONG_INLINE const Scalar operator()(const Scalar& alpha, const Scalar& sample) const {
    using numext::gamma_sample_der_alpha;
    return gamma_sample_der_alpha(alpha, sample);
  }
  template <typename Packet>
  EIGEN_DEVICE_FUNC EIGEN_STRONG_INLINE const Packet packetOp(const Packet& alpha, const Packet& sample) const {
    return internal::pgamma_sample_der_alpha(alpha, sample);
  }
};
template <typename Scalar>
struct functor_traits<scalar_gamma_sample_der_alpha_op<Scalar> > {
  enum {
    // 2x the cost of igamma, minus the lgamma cost (the lgamma cancels out)
    Cost = 30 * NumTraits<Scalar>::MulCost + 15 * NumTraits<Scalar>::AddCost,
    PacketAccess = packet_traits<Scalar>::HasGammaSampleDerAlpha
  };
};

/** \internal
  * \brief Template functor to compute the complementary incomplete gamma function igammac(a, x)
  *
  * \sa class CwiseBinaryOp, Cwise::igammac
  */
template<typename Scalar> struct scalar_igammac_op : binary_op_base<Scalar,Scalar>
{
  EIGEN_EMPTY_STRUCT_CTOR(scalar_igammac_op)
  EIGEN_DEVICE_FUNC EIGEN_STRONG_INLINE const Scalar operator() (const Scalar& a, const Scalar& x) const {
    using numext::igammac; return igammac(a, x);
  }
  template<typename Packet>
  EIGEN_DEVICE_FUNC EIGEN_STRONG_INLINE const Packet packetOp(const Packet& a, const Packet& x) const
  {
    return internal::pigammac(a, x);
  }
};
template<typename Scalar>
struct functor_traits<scalar_igammac_op<Scalar> > {
  enum {
    // Guesstimate
    Cost = 20 * NumTraits<Scalar>::MulCost + 10 * NumTraits<Scalar>::AddCost,
    PacketAccess = packet_traits<Scalar>::HasIGammac
  };
};


/** \internal
  * \brief Template functor to compute the incomplete beta integral betainc(a, b, x)
  *
  */
template<typename Scalar> struct scalar_betainc_op {
  EIGEN_EMPTY_STRUCT_CTOR(scalar_betainc_op)
  EIGEN_DEVICE_FUNC EIGEN_STRONG_INLINE const Scalar operator() (const Scalar& x, const Scalar& a, const Scalar& b) const {
    using numext::betainc; return betainc(x, a, b);
  }
  template<typename Packet>
  EIGEN_DEVICE_FUNC EIGEN_STRONG_INLINE const Packet packetOp(const Packet& x, const Packet& a, const Packet& b) const
  {
    return internal::pbetainc(x, a, b);
  }
};
template<typename Scalar>
struct functor_traits<scalar_betainc_op<Scalar> > {
  enum {
    // Guesstimate
    Cost = 400 * NumTraits<Scalar>::MulCost + 400 * NumTraits<Scalar>::AddCost,
    PacketAccess = packet_traits<Scalar>::HasBetaInc
  };
};


/** \internal
 * \brief Template functor to compute the natural log of the absolute
 * value of Gamma of a scalar
 * \sa class CwiseUnaryOp, Cwise::lgamma()
 */
template<typename Scalar> struct scalar_lgamma_op {
  EIGEN_EMPTY_STRUCT_CTOR(scalar_lgamma_op)
  EIGEN_DEVICE_FUNC EIGEN_STRONG_INLINE const Scalar operator() (const Scalar& a) const {
    using numext::lgamma; return lgamma(a);
  }
  typedef typename packet_traits<Scalar>::type Packet;
  EIGEN_DEVICE_FUNC EIGEN_STRONG_INLINE Packet packetOp(const Packet& a) const { return internal::plgamma(a); }
};
template<typename Scalar>
struct functor_traits<scalar_lgamma_op<Scalar> >
{
  enum {
    // Guesstimate
    Cost = 10 * NumTraits<Scalar>::MulCost + 5 * NumTraits<Scalar>::AddCost,
    PacketAccess = packet_traits<Scalar>::HasLGamma
  };
};

/** \internal
 * \brief Template functor to compute psi, the derivative of lgamma of a scalar.
 * \sa class CwiseUnaryOp, Cwise::digamma()
 */
template<typename Scalar> struct scalar_digamma_op {
  EIGEN_EMPTY_STRUCT_CTOR(scalar_digamma_op)
  EIGEN_DEVICE_FUNC EIGEN_STRONG_INLINE const Scalar operator() (const Scalar& a) const {
    using numext::digamma; return digamma(a);
  }
  typedef typename packet_traits<Scalar>::type Packet;
  EIGEN_DEVICE_FUNC EIGEN_STRONG_INLINE Packet packetOp(const Packet& a) const { return internal::pdigamma(a); }
};
template<typename Scalar>
struct functor_traits<scalar_digamma_op<Scalar> >
{
  enum {
    // Guesstimate
    Cost = 10 * NumTraits<Scalar>::MulCost + 5 * NumTraits<Scalar>::AddCost,
    PacketAccess = packet_traits<Scalar>::HasDiGamma
  };
};

/** \internal
 * \brief Template functor to compute the Riemann Zeta function of two arguments.
 * \sa class CwiseUnaryOp, Cwise::zeta()
 */
template<typename Scalar> struct scalar_zeta_op {
    EIGEN_EMPTY_STRUCT_CTOR(scalar_zeta_op)
    EIGEN_DEVICE_FUNC EIGEN_STRONG_INLINE const Scalar operator() (const Scalar& x, const Scalar& q) const {
        using numext::zeta; return zeta(x, q);
    }
    typedef typename packet_traits<Scalar>::type Packet;
    EIGEN_DEVICE_FUNC EIGEN_STRONG_INLINE Packet packetOp(const Packet& x, const Packet& q) const { return internal::pzeta(x, q); }
};
template<typename Scalar>
struct functor_traits<scalar_zeta_op<Scalar> >
{
    enum {
        // Guesstimate
        Cost = 10 * NumTraits<Scalar>::MulCost + 5 * NumTraits<Scalar>::AddCost,
        PacketAccess = packet_traits<Scalar>::HasZeta
    };
};

/** \internal
 * \brief Template functor to compute the polygamma function.
 * \sa class CwiseUnaryOp, Cwise::polygamma()
 */
template<typename Scalar> struct scalar_polygamma_op {
    EIGEN_EMPTY_STRUCT_CTOR(scalar_polygamma_op)
    EIGEN_DEVICE_FUNC EIGEN_STRONG_INLINE const Scalar operator() (const Scalar& n, const Scalar& x) const {
        using numext::polygamma; return polygamma(n, x);
    }
    typedef typename packet_traits<Scalar>::type Packet;
    EIGEN_DEVICE_FUNC EIGEN_STRONG_INLINE Packet packetOp(const Packet& n, const Packet& x) const { return internal::ppolygamma(n, x); }
};
template<typename Scalar>
struct functor_traits<scalar_polygamma_op<Scalar> >
{
    enum {
        // Guesstimate
        Cost = 10 * NumTraits<Scalar>::MulCost + 5 * NumTraits<Scalar>::AddCost,
        PacketAccess = packet_traits<Scalar>::HasPolygamma
    };
};

/** \internal
 * \brief Template functor to compute the error function of a scalar
 * \sa class CwiseUnaryOp, ArrayBase::erf()
 */
template<typename Scalar> struct scalar_erf_op {
  EIGEN_EMPTY_STRUCT_CTOR(scalar_erf_op)
  EIGEN_DEVICE_FUNC EIGEN_STRONG_INLINE const Scalar
  operator()(const Scalar& a) const {
    return numext::erf(a);
  }
  template <typename Packet>
  EIGEN_DEVICE_FUNC EIGEN_STRONG_INLINE Packet packetOp(const Packet& x) const {
    return perf(x);
  }
};
template <typename Scalar>
struct functor_traits<scalar_erf_op<Scalar> > {
  enum {
    PacketAccess = packet_traits<Scalar>::HasErf,
    Cost =
        (PacketAccess
#ifdef EIGEN_VECTORIZE_FMA
             // TODO(rmlarsen): Move the FMA cost model to a central location.
             // Haswell can issue 2 add/mul/madd per cycle.
             // 10 pmadd, 2 pmul, 1 div, 2 other
             ? (2 * NumTraits<Scalar>::AddCost +
                7 * NumTraits<Scalar>::MulCost +
                scalar_div_cost<Scalar, packet_traits<Scalar>::HasDiv>::value)
#else
             ? (12 * NumTraits<Scalar>::AddCost +
                12 * NumTraits<Scalar>::MulCost +
                scalar_div_cost<Scalar, packet_traits<Scalar>::HasDiv>::value)
#endif
             // Assume for simplicity that this is as expensive as an exp().
             : (functor_traits<scalar_exp_op<Scalar> >::Cost))
  };
};

/** \internal
 * \brief Template functor to compute the Complementary Error Function
 * of a scalar
 * \sa class CwiseUnaryOp, Cwise::erfc()
 */
template<typename Scalar> struct scalar_erfc_op {
  EIGEN_EMPTY_STRUCT_CTOR(scalar_erfc_op)
  EIGEN_DEVICE_FUNC EIGEN_STRONG_INLINE const Scalar operator() (const Scalar& a) const {
    using numext::erfc; return erfc(a);
  }
  typedef typename packet_traits<Scalar>::type Packet;
  EIGEN_DEVICE_FUNC EIGEN_STRONG_INLINE Packet packetOp(const Packet& a) const { return internal::perfc(a); }
};
template<typename Scalar>
struct functor_traits<scalar_erfc_op<Scalar> >
{
  enum {
    // Guesstimate
    Cost = 10 * NumTraits<Scalar>::MulCost + 5 * NumTraits<Scalar>::AddCost,
    PacketAccess = packet_traits<Scalar>::HasErfc
  };
};

/** \internal
 * \brief Template functor to compute the Inverse of the normal distribution
 * function of a scalar
 * \sa class CwiseUnaryOp, Cwise::ndtri()
 */
template<typename Scalar> struct scalar_ndtri_op {
  EIGEN_EMPTY_STRUCT_CTOR(scalar_ndtri_op)
  EIGEN_DEVICE_FUNC EIGEN_STRONG_INLINE const Scalar operator() (const Scalar& a) const {
    using numext::ndtri; return ndtri(a);
  }
  typedef typename packet_traits<Scalar>::type Packet;
  EIGEN_DEVICE_FUNC EIGEN_STRONG_INLINE Packet packetOp(const Packet& a) const { return internal::pndtri(a); }
};
template<typename Scalar>
struct functor_traits<scalar_ndtri_op<Scalar> >
{
  enum {
    // On average, We are evaluating rational functions with degree N=9 in the
    // numerator and denominator. This results in 2*N additions and 2*N
    // multiplications.
    Cost = 18 * NumTraits<Scalar>::MulCost + 18 * NumTraits<Scalar>::AddCost,
    PacketAccess = packet_traits<Scalar>::HasNdtri
  };
};

} // end namespace internal

} // end namespace Eigen

#endif // EIGEN_SPECIALFUNCTIONS_FUNCTORS_H
```
