## Supplementary material for "Identification of QTL-by-Environment Interaction by Controlling Polygenic Background Effect": SpecialFunctionsHalf.h

```
// This file is part of Eigen, a lightweight C++ template library
// for linear algebra.
//
// This Source Code Form is subject to the terms of the Mozilla
// Public License v. 2.0. If a copy of the MPL was not distributed
// with this file, You can obtain one at http://mozilla.org/MPL/2.0/.

#ifndef EIGEN_SPECIALFUNCTIONS_HALF_H
#define EIGEN_SPECIALFUNCTIONS_HALF_H

namespace Eigen {
namespace numext {

#if EIGEN_HAS_C99_MATH
template<> EIGEN_STRONG_INLINE EIGEN_DEVICE_FUNC Eigen::half lgamma(const Eigen::half& a) {
  return Eigen::half(Eigen::numext::lgamma(static_cast<float>(a)));
}
template<> EIGEN_STRONG_INLINE EIGEN_DEVICE_FUNC Eigen::half digamma(const Eigen::half& a) {
  return Eigen::half(Eigen::numext::digamma(static_cast<float>(a)));
}
template<> EIGEN_STRONG_INLINE EIGEN_DEVICE_FUNC Eigen::half zeta(const Eigen::half& x, const Eigen::half& q) {
  return Eigen::half(Eigen::numext::zeta(static_cast<float>(x), static_cast<float>(q)));
}
template<> EIGEN_STRONG_INLINE EIGEN_DEVICE_FUNC Eigen::half polygamma(const Eigen::half& n, const Eigen::half& x) {
  return Eigen::half(Eigen::numext::polygamma(static_cast<float>(n), static_cast<float>(x)));
}
template<> EIGEN_STRONG_INLINE EIGEN_DEVICE_FUNC Eigen::half erf(const Eigen::half& a) {
  return Eigen::half(Eigen::numext::erf(static_cast<float>(a)));
}
template<> EIGEN_STRONG_INLINE EIGEN_DEVICE_FUNC Eigen::half erfc(const Eigen::half& a) {
  return Eigen::half(Eigen::numext::erfc(static_cast<float>(a)));
}
template<> EIGEN_STRONG_INLINE EIGEN_DEVICE_FUNC Eigen::half ndtri(const Eigen::half& a) {
  return Eigen::half(Eigen::numext::ndtri(static_cast<float>(a)));
}
template<> EIGEN_STRONG_INLINE EIGEN_DEVICE_FUNC Eigen::half igamma(const Eigen::half& a, const Eigen::half& x) {
  return Eigen::half(Eigen::numext::igamma(static_cast<float>(a), static_cast<float>(x)));
}
template <>
EIGEN_STRONG_INLINE EIGEN_DEVICE_FUNC Eigen::half igamma_der_a(const Eigen::half& a, const Eigen::half& x) {
  return Eigen::half(Eigen::numext::igamma_der_a(static_cast<float>(a), static_cast<float>(x)));
}
template <>
EIGEN_STRONG_INLINE EIGEN_DEVICE_FUNC Eigen::half gamma_sample_der_alpha(const Eigen::half& alpha, const Eigen::half& sample) {
  return Eigen::half(Eigen::numext::gamma_sample_der_alpha(static_cast<float>(alpha), static_cast<float>(sample)));
}
template<> EIGEN_STRONG_INLINE EIGEN_DEVICE_FUNC Eigen::half igammac(const Eigen::half& a, const Eigen::half& x) {
  return Eigen::half(Eigen::numext::igammac(static_cast<float>(a), static_cast<float>(x)));
}
template<> EIGEN_STRONG_INLINE EIGEN_DEVICE_FUNC Eigen::half betainc(const Eigen::half& a, const Eigen::half& b, const Eigen::half& x) {
  return Eigen::half(Eigen::numext::betainc(static_cast<float>(a), static_cast<float>(b), static_cast<float>(x)));
}
#endif

}  // end namespace numext
}  // end namespace Eigen

#endif  // EIGEN_SPECIALFUNCTIONS_HALF_H
```
