## Supplementary material for "Identification of QTL-by-Environment Interaction by Controlling Polygenic Background Effect": SpecialFunctionsImpl.h

```
// This file is part of Eigen, a lightweight C++ template library
// for linear algebra.
//
// Copyright (C) 2015 Eugene Brevdo <ebrevdo@gmail.com>
//
// This Source Code Form is subject to the terms of the Mozilla
// Public License v. 2.0. If a copy of the MPL was not distributed
// with this file, You can obtain one at http://mozilla.org/MPL/2.0/.

#ifndef EIGEN_SPECIAL_FUNCTIONS_H
#define EIGEN_SPECIAL_FUNCTIONS_H

namespace Eigen {
namespace internal {

//  Parts of this code are based on the Cephes Math Library.
//
//  Cephes Math Library Release 2.8:  June, 2000
//  Copyright 1984, 1987, 1992, 2000 by Stephen L. Moshier
//
//  Permission has been kindly provided by the original author
//  to incorporate the Cephes software into the Eigen codebase:
//
//    From: Stephen Moshier
//    To: Eugene Brevdo
//    Subject: Re: Permission to wrap several cephes functions in Eigen
//
//    Hello Eugene,
//
//    Thank you for writing.
//
//    If your licensing is similar to BSD, the formal way that has been
//    handled is simply to add a statement to the effect that you are incorporating
//    the Cephes software by permission of the author.
//
//    Good luck with your project,
//    Steve


/****************************************************************************
 * Implementation of lgamma, requires C++11/C99                             *
 ****************************************************************************/

template <typename Scalar>
struct lgamma_impl {
  EIGEN_DEVICE_FUNC
  static EIGEN_STRONG_INLINE Scalar run(const Scalar) {
    EIGEN_STATIC_ASSERT((internal::is_same<Scalar, Scalar>::value == false),
                        THIS_TYPE_IS_NOT_SUPPORTED);
    return Scalar(0);
  }
};

template <typename Scalar>
struct lgamma_retval {
  typedef Scalar type;
};

#if EIGEN_HAS_C99_MATH
// Since glibc 2.19
#if defined(__GLIBC__) && ((__GLIBC__>=2 && __GLIBC_MINOR__ >= 19) || __GLIBC__>2) \
 && (defined(_DEFAULT_SOURCE) || defined(_BSD_SOURCE) || defined(_SVID_SOURCE))
#define EIGEN_HAS_LGAMMA_R
#endif

// Glibc versions before 2.19
#if defined(__GLIBC__) && ((__GLIBC__==2 && __GLIBC_MINOR__ < 19) || __GLIBC__<2) \
 && (defined(_BSD_SOURCE) || defined(_SVID_SOURCE))
#define EIGEN_HAS_LGAMMA_R
#endif

template <>
struct lgamma_impl<float> {
  EIGEN_DEVICE_FUNC
  static EIGEN_STRONG_INLINE float run(float x) {
#if !defined(EIGEN_GPU_COMPILE_PHASE) && defined (EIGEN_HAS_LGAMMA_R) && !defined(__APPLE__)
    int dummy;
    return ::lgammaf_r(x, &dummy);
#elif defined(SYCL_DEVICE_ONLY)
    return cl::sycl::lgamma(x);
#else
    return ::lgammaf(x);
#endif
  }
};

template <>
struct lgamma_impl<double> {
  EIGEN_DEVICE_FUNC
  static EIGEN_STRONG_INLINE double run(double x) {
#if !defined(EIGEN_GPU_COMPILE_PHASE) && defined(EIGEN_HAS_LGAMMA_R) && !defined(__APPLE__)
    int dummy;
    return ::lgamma_r(x, &dummy);
#elif defined(SYCL_DEVICE_ONLY)
    return cl::sycl::lgamma(x);
#else
    return ::lgamma(x);
#endif
  }
};

#undef EIGEN_HAS_LGAMMA_R
#endif

/****************************************************************************
 * Implementation of digamma (psi), based on Cephes                         *
 ****************************************************************************/

template <typename Scalar>
struct digamma_retval {
  typedef Scalar type;
};

/*
 *
 * Polynomial evaluation helper for the Psi (digamma) function.
 *
 * digamma_impl_maybe_poly::run(s) evaluates the asymptotic Psi expansion for
 * input Scalar s, assuming s is above 10.0.
 *
 * If s is above a certain threshold for the given Scalar type, zero
 * is returned.  Otherwise the polynomial is evaluated with enough
 * coefficients for results matching Scalar machine precision.
 *
 *
 */
template <typename Scalar>
struct digamma_impl_maybe_poly {
  EIGEN_DEVICE_FUNC
  static EIGEN_STRONG_INLINE Scalar run(const Scalar) {
    EIGEN_STATIC_ASSERT((internal::is_same<Scalar, Scalar>::value == false),
                        THIS_TYPE_IS_NOT_SUPPORTED);
    return Scalar(0);
  }
};


template <>
struct digamma_impl_maybe_poly<float> {
  EIGEN_DEVICE_FUNC
  static EIGEN_STRONG_INLINE float run(const float s) {
    const float A[] = {
      -4.16666666666666666667E-3f,
      3.96825396825396825397E-3f,
      -8.33333333333333333333E-3f,
      8.33333333333333333333E-2f
    };

    float z;
    if (s < 1.0e8f) {
      z = 1.0f / (s * s);
      return z * internal::ppolevl<float, 3>::run(z, A);
    } else return 0.0f;
  }
};

template <>
struct digamma_impl_maybe_poly<double> {
  EIGEN_DEVICE_FUNC
  static EIGEN_STRONG_INLINE double run(const double s) {
    const double A[] = {
      8.33333333333333333333E-2,
      -2.10927960927960927961E-2,
      7.57575757575757575758E-3,
      -4.16666666666666666667E-3,
      3.96825396825396825397E-3,
      -8.33333333333333333333E-3,
      8.33333333333333333333E-2
    };

    double z;
    if (s < 1.0e17) {
      z = 1.0 / (s * s);
      return z * internal::ppolevl<double, 6>::run(z, A);
    }
    else return 0.0;
  }
};

template <typename Scalar>
struct digamma_impl {
  EIGEN_DEVICE_FUNC
  static Scalar run(Scalar x) {
    /*
     *
     *     Psi (digamma) function (modified for Eigen)
     *
     *
     * SYNOPSIS:
     *
     * double x, y, psi();
     *
     * y = psi( x );
     *
     *
     * DESCRIPTION:
     *
     *              d      -
     *   psi(x)  =  -- ln | (x)
     *              dx
     *
     * is the logarithmic derivative of the gamma function.
     * For integer x,
     *                   n-1
     *                    -
     * psi(n) = -EUL  +   >  1/k.
     *                    -
     *                   k=1
     *
     * If x is negative, it is transformed to a positive argument by the
     * reflection formula  psi(1-x) = psi(x) + pi cot(pi x).
     * For general positive x, the argument is made greater than 10
     * using the recurrence  psi(x+1) = psi(x) + 1/x.
     * Then the following asymptotic expansion is applied:
     *
     *                           inf.   B
     *                            -      2k
     * psi(x) = log(x) - 1/2x -   >   -------
     *                            -        2k
     *                           k=1   2k x
     *
     * where the B2k are Bernoulli numbers.
     *
     * ACCURACY (float):
     *    Relative error (except absolute when |psi| < 1):
     * arithmetic   domain     # trials      peak         rms
     *    IEEE      0,30        30000       1.3e-15     1.4e-16
     *    IEEE      -30,0       40000       1.5e-15     2.2e-16
     *
     * ACCURACY (double):
     *    Absolute error,  relative when |psi| > 1 :
     * arithmetic   domain     # trials      peak         rms
     *    IEEE      -33,0        30000      8.2e-7      1.2e-7
     *    IEEE      0,33        100000      7.3e-7      7.7e-8
     *
     * ERROR MESSAGES:
     *     message         condition      value returned
     * psi singularity    x integer <=0      INFINITY
     */

    Scalar p, q, nz, s, w, y;
    bool negative = false;

    const Scalar nan = NumTraits<Scalar>::quiet_NaN();
    const Scalar m_pi = Scalar(EIGEN_PI);

    const Scalar zero = Scalar(0);
    const Scalar one = Scalar(1);
    const Scalar half = Scalar(0.5);
    nz = zero;

    if (x <= zero) {
      negative = true;
      q = x;
      p = numext::floor(q);
      if (p == q) {
        return nan;
      }
      /* Remove the zeros of tan(m_pi x)
       * by subtracting the nearest integer from x
       */
      nz = q - p;
      if (nz != half) {
        if (nz > half) {
          p += one;
          nz = q - p;
        }
        nz = m_pi / numext::tan(m_pi * nz);
      }
      else {
        nz = zero;
      }
      x = one - x;
    }

    /* use the recurrence psi(x+1) = psi(x) + 1/x. */
    s = x;
    w = zero;
    while (s < Scalar(10)) {
      w += one / s;
      s += one;
    }

    y = digamma_impl_maybe_poly<Scalar>::run(s);

    y = numext::log(s) - (half / s) - y - w;

    return (negative) ? y - nz : y;
  }
};

/****************************************************************************
 * Implementation of erf, requires C++11/C99                                *
 ****************************************************************************/

/** \internal \returns the error function of \a a (coeff-wise)
    Doesn't do anything fancy, just a 13/8-degree rational interpolant which
    is accurate up to a couple of ulp in the range [-4, 4], outside of which
    fl(erf(x)) = +/-1.

    This implementation works on both scalars and Ts.
*/
template <typename T>
EIGEN_DEVICE_FUNC EIGEN_STRONG_INLINE T generic_fast_erf_float(const T& a_x) {
  // Clamp the inputs to the range [-4, 4] since anything outside
  // this range is +/-1.0f in single-precision.
  const T plus_4 = pset1<T>(4.f);
  const T minus_4 = pset1<T>(-4.f);
  const T x = pmax(pmin(a_x, plus_4), minus_4);
  // The monomial coefficients of the numerator polynomial (odd).
  const T alpha_1 = pset1<T>(-1.60960333262415e-02f);
  const T alpha_3 = pset1<T>(-2.95459980854025e-03f);
  const T alpha_5 = pset1<T>(-7.34990630326855e-04f);
  const T alpha_7 = pset1<T>(-5.69250639462346e-05f);
  const T alpha_9 = pset1<T>(-2.10102402082508e-06f);
  const T alpha_11 = pset1<T>(2.77068142495902e-08f);
  const T alpha_13 = pset1<T>(-2.72614225801306e-10f);

  // The monomial coefficients of the denominator polynomial (even).
  const T beta_0 = pset1<T>(-1.42647390514189e-02f);
  const T beta_2 = pset1<T>(-7.37332916720468e-03f);
  const T beta_4 = pset1<T>(-1.68282697438203e-03f);
  const T beta_6 = pset1<T>(-2.13374055278905e-04f);
  const T beta_8 = pset1<T>(-1.45660718464996e-05f);

  // Since the polynomials are odd/even, we need x^2.
  const T x2 = pmul(x, x);

  // Evaluate the numerator polynomial p.
  T p = pmadd(x2, alpha_13, alpha_11);
  p = pmadd(x2, p, alpha_9);
  p = pmadd(x2, p, alpha_7);
  p = pmadd(x2, p, alpha_5);
  p = pmadd(x2, p, alpha_3);
  p = pmadd(x2, p, alpha_1);
  p = pmul(x, p);

  // Evaluate the denominator polynomial p.
  T q = pmadd(x2, beta_8, beta_6);
  q = pmadd(x2, q, beta_4);
  q = pmadd(x2, q, beta_2);
  q = pmadd(x2, q, beta_0);

  // Divide the numerator by the denominator.
  return pdiv(p, q);
}

template <typename T>
struct erf_impl {
  EIGEN_DEVICE_FUNC
  static EIGEN_STRONG_INLINE T run(const T& x) {
    return generic_fast_erf_float(x);
  }
};

template <typename Scalar>
struct erf_retval {
  typedef Scalar type;
};

#if EIGEN_HAS_C99_MATH
template <>
struct erf_impl<float> {
  EIGEN_DEVICE_FUNC
  static EIGEN_STRONG_INLINE float run(float x) {
#if defined(SYCL_DEVICE_ONLY)
    return cl::sycl::erf(x);
#else
    return generic_fast_erf_float(x);
#endif
  }
};

template <>
struct erf_impl<double> {
  EIGEN_DEVICE_FUNC
  static EIGEN_STRONG_INLINE double run(double x) {
#if defined(SYCL_DEVICE_ONLY)
    return cl::sycl::erf(x);
#else
    return ::erf(x);
#endif
  }
};
#endif  // EIGEN_HAS_C99_MATH

/***************************************************************************
* Implementation of erfc, requires C++11/C99                               *
****************************************************************************/

template <typename Scalar>
struct erfc_impl {
  EIGEN_DEVICE_FUNC
  static EIGEN_STRONG_INLINE Scalar run(const Scalar) {
    EIGEN_STATIC_ASSERT((internal::is_same<Scalar, Scalar>::value == false),
                        THIS_TYPE_IS_NOT_SUPPORTED);
    return Scalar(0);
  }
};

template <typename Scalar>
struct erfc_retval {
  typedef Scalar type;
};

#if EIGEN_HAS_C99_MATH
template <>
struct erfc_impl<float> {
  EIGEN_DEVICE_FUNC
  static EIGEN_STRONG_INLINE float run(const float x) {
#if defined(SYCL_DEVICE_ONLY)
    return cl::sycl::erfc(x);
#else
    return ::erfcf(x);
#endif
  }
};

template <>
struct erfc_impl<double> {
  EIGEN_DEVICE_FUNC
  static EIGEN_STRONG_INLINE double run(const double x) {
#if defined(SYCL_DEVICE_ONLY)
    return cl::sycl::erfc(x);
#else
    return ::erfc(x);
#endif
  }
};
#endif  // EIGEN_HAS_C99_MATH


/***************************************************************************
* Implementation of ndtri.                                                 *
****************************************************************************/

/* Inverse of Normal distribution function (modified for Eigen).
 *
 *
 * SYNOPSIS:
 *
 * double x, y, ndtri();
 *
 * x = ndtri( y );
 *
 *
 *
 * DESCRIPTION:
 *
 * Returns the argument, x, for which the area under the
 * Gaussian probability density function (integrated from
 * minus infinity to x) is equal to y.
 *
 *
 * For small arguments 0 < y < exp(-2), the program computes
 * z = sqrt( -2.0 * log(y) );  then the approximation is
 * x = z - log(z)/z  - (1/z) P(1/z) / Q(1/z).
 * There are two rational functions P/Q, one for 0 < y < exp(-32)
 * and the other for y up to exp(-2).  For larger arguments,
 * w = y - 0.5, and  x/sqrt(2pi) = w + w**3 R(w**2)/S(w**2)).
 *
 *
 * ACCURACY:
 *
 *                      Relative error:
 * arithmetic   domain        # trials      peak         rms
 *    DEC      0.125, 1         5500       9.5e-17     2.1e-17
 *    DEC      6e-39, 0.135     3500       5.7e-17     1.3e-17
 *    IEEE     0.125, 1        20000       7.2e-16     1.3e-16
 *    IEEE     3e-308, 0.135   50000       4.6e-16     9.8e-17
 *
 *
 * ERROR MESSAGES:
 *
 *   message         condition    value returned
 * ndtri domain       x <= 0        -MAXNUM
 * ndtri domain       x >= 1         MAXNUM
 *
 */
 /*
   Cephes Math Library Release 2.2: June, 1992
   Copyright 1985, 1987, 1992 by Stephen L. Moshier
   Direct inquiries to 30 Frost Street, Cambridge, MA 02140
 */


// TODO: Add a cheaper approximation for float.


template<typename T>
EIGEN_DEVICE_FUNC EIGEN_STRONG_INLINE T flipsign(
    const T& should_flipsign, const T& x) {
  typedef typename unpacket_traits<T>::type Scalar;
  const T sign_mask = pset1<T>(Scalar(-0.0));
  T sign_bit = pand<T>(should_flipsign, sign_mask);
  return pxor<T>(sign_bit, x);
}

template<>
EIGEN_DEVICE_FUNC EIGEN_STRONG_INLINE double flipsign<double>(
    const double& should_flipsign, const double& x) {
  return should_flipsign == 0 ? x : -x;
}

template<>
EIGEN_DEVICE_FUNC EIGEN_STRONG_INLINE float flipsign<float>(
    const float& should_flipsign, const float& x) {
  return should_flipsign == 0 ? x : -x;
}

// We split this computation in to two so that in the scalar path
// only one branch is evaluated (due to our template specialization of pselect
// being an if statement.)

template <typename T, typename ScalarType>
EIGEN_DEVICE_FUNC EIGEN_STRONG_INLINE T generic_ndtri_gt_exp_neg_two(const T& b) {
  const ScalarType p0[] = {
    ScalarType(-5.99633501014107895267e1),
    ScalarType(9.80010754185999661536e1),
    ScalarType(-5.66762857469070293439e1),
    ScalarType(1.39312609387279679503e1),
    ScalarType(-1.23916583867381258016e0)
  };
  const ScalarType q0[] = {
    ScalarType(1.0),
    ScalarType(1.95448858338141759834e0),
    ScalarType(4.67627912898881538453e0),
    ScalarType(8.63602421390890590575e1),
    ScalarType(-2.25462687854119370527e2),
    ScalarType(2.00260212380060660359e2),
    ScalarType(-8.20372256168333339912e1),
    ScalarType(1.59056225126211695515e1),
    ScalarType(-1.18331621121330003142e0)
  };
  const T sqrt2pi = pset1<T>(ScalarType(2.50662827463100050242e0));
  const T half = pset1<T>(ScalarType(0.5));
  T c, c2, ndtri_gt_exp_neg_two;

  c = psub(b, half);
  c2 = pmul(c, c);
  ndtri_gt_exp_neg_two = pmadd(c, pmul(
      c2, pdiv(
          internal::ppolevl<T, 4>::run(c2, p0),
          internal::ppolevl<T, 8>::run(c2, q0))), c);
  return pmul(ndtri_gt_exp_neg_two, sqrt2pi);
}

template <typename T, typename ScalarType>
EIGEN_DEVICE_FUNC EIGEN_STRONG_INLINE T generic_ndtri_lt_exp_neg_two(
    const T& b, const T& should_flipsign) {
  /* Approximation for interval z = sqrt(-2 log a ) between 2 and 8
   * i.e., a between exp(-2) = .135 and exp(-32) = 1.27e-14.
   */
  const ScalarType p1[] = {
    ScalarType(4.05544892305962419923e0),
    ScalarType(3.15251094599893866154e1),
    ScalarType(5.71628192246421288162e1),
    ScalarType(4.40805073893200834700e1),
    ScalarType(1.46849561928858024014e1),
    ScalarType(2.18663306850790267539e0),
    ScalarType(-1.40256079171354495875e-1),
    ScalarType(-3.50424626827848203418e-2),
    ScalarType(-8.57456785154685413611e-4)
  };
  const ScalarType q1[] = {
    ScalarType(1.0),
    ScalarType(1.57799883256466749731e1),
    ScalarType(4.53907635128879210584e1),
    ScalarType(4.13172038254672030440e1),
    ScalarType(1.50425385692907503408e1),
    ScalarType(2.50464946208309415979e0),
    ScalarType(-1.42182922854787788574e-1),
    ScalarType(-3.80806407691578277194e-2),
    ScalarType(-9.33259480895457427372e-4)
  };
  /* Approximation for interval z = sqrt(-2 log a ) between 8 and 64
   * i.e., a between exp(-32) = 1.27e-14 and exp(-2048) = 3.67e-890.
   */
  const ScalarType p2[] = {
    ScalarType(3.23774891776946035970e0),
    ScalarType(6.91522889068984211695e0),
    ScalarType(3.93881025292474443415e0),
    ScalarType(1.33303460815807542389e0),
    ScalarType(2.01485389549179081538e-1),
    ScalarType(1.23716634817820021358e-2),
    ScalarType(3.01581553508235416007e-4),
    ScalarType(2.65806974686737550832e-6),
    ScalarType(6.23974539184983293730e-9)
  };
  const ScalarType q2[] = {
    ScalarType(1.0),
    ScalarType(6.02427039364742014255e0),
    ScalarType(3.67983563856160859403e0),
    ScalarType(1.37702099489081330271e0),
    ScalarType(2.16236993594496635890e-1),
    ScalarType(1.34204006088543189037e-2),
    ScalarType(3.28014464682127739104e-4),
    ScalarType(2.89247864745380683936e-6),
    ScalarType(6.79019408009981274425e-9)
  };
  const T eight = pset1<T>(ScalarType(8.0));
  const T one = pset1<T>(ScalarType(1));
  const T neg_two = pset1<T>(ScalarType(-2));
  T x, x0, x1, z;

  x = psqrt(pmul(neg_two, plog(b)));
  x0 = psub(x, pdiv(plog(x), x));
  z = pdiv(one, x);
  x1 = pmul(
      z, pselect(
          pcmp_lt(x, eight),
          pdiv(internal::ppolevl<T, 8>::run(z, p1),
               internal::ppolevl<T, 8>::run(z, q1)),
          pdiv(internal::ppolevl<T, 8>::run(z, p2),
               internal::ppolevl<T, 8>::run(z, q2))));
  return flipsign(should_flipsign, psub(x0, x1));
}

template <typename T, typename ScalarType>
EIGEN_DEVICE_FUNC EIGEN_ALWAYS_INLINE
T generic_ndtri(const T& a) {
  const T maxnum = pset1<T>(NumTraits<ScalarType>::infinity());
  const T neg_maxnum = pset1<T>(-NumTraits<ScalarType>::infinity());

  const T zero = pset1<T>(ScalarType(0));
  const T one = pset1<T>(ScalarType(1));
  // exp(-2)
  const T exp_neg_two = pset1<T>(ScalarType(0.13533528323661269189));
  T b, ndtri, should_flipsign;

  should_flipsign = pcmp_le(a, psub(one, exp_neg_two));
  b = pselect(should_flipsign, a, psub(one, a));

  ndtri = pselect(
      pcmp_lt(exp_neg_two, b),
      generic_ndtri_gt_exp_neg_two<T, ScalarType>(b),
      generic_ndtri_lt_exp_neg_two<T, ScalarType>(b, should_flipsign));

  return pselect(
      pcmp_le(a, zero), neg_maxnum,
      pselect(pcmp_le(one, a), maxnum, ndtri));
}

template <typename Scalar>
struct ndtri_retval {
  typedef Scalar type;
};

#if !EIGEN_HAS_C99_MATH

template <typename Scalar>
struct ndtri_impl {
  EIGEN_DEVICE_FUNC
  static EIGEN_STRONG_INLINE Scalar run(const Scalar) {
    EIGEN_STATIC_ASSERT((internal::is_same<Scalar, Scalar>::value == false),
                        THIS_TYPE_IS_NOT_SUPPORTED);
    return Scalar(0);
  }
};

# else

template <typename Scalar>
struct ndtri_impl {
  EIGEN_DEVICE_FUNC
  static EIGEN_STRONG_INLINE Scalar run(const Scalar x) {
    return generic_ndtri<Scalar, Scalar>(x);
  }
};

#endif  // EIGEN_HAS_C99_MATH


/**************************************************************************************************************
 * Implementation of igammac (complemented incomplete gamma integral), based on Cephes but requires C++11/C99 *
 **************************************************************************************************************/

template <typename Scalar>
struct igammac_retval {
  typedef Scalar type;
};

// NOTE: cephes_helper is also used to implement zeta
template <typename Scalar>
struct cephes_helper {
  EIGEN_DEVICE_FUNC
  static EIGEN_STRONG_INLINE Scalar machep() { assert(false && "machep not supported for this type"); return 0.0; }
  EIGEN_DEVICE_FUNC
  static EIGEN_STRONG_INLINE Scalar big() { assert(false && "big not supported for this type"); return 0.0; }
  EIGEN_DEVICE_FUNC
  static EIGEN_STRONG_INLINE Scalar biginv() { assert(false && "biginv not supported for this type"); return 0.0; }
};

template <>
struct cephes_helper<float> {
  EIGEN_DEVICE_FUNC
  static EIGEN_STRONG_INLINE float machep() {
    return NumTraits<float>::epsilon() / 2;  // 1.0 - machep == 1.0
  }
  EIGEN_DEVICE_FUNC
  static EIGEN_STRONG_INLINE float big() {
    // use epsneg (1.0 - epsneg == 1.0)
    return 1.0f / (NumTraits<float>::epsilon() / 2);
  }
  EIGEN_DEVICE_FUNC
  static EIGEN_STRONG_INLINE float biginv() {
    // epsneg
    return machep();
  }
};

template <>
struct cephes_helper<double> {
  EIGEN_DEVICE_FUNC
  static EIGEN_STRONG_INLINE double machep() {
    return NumTraits<double>::epsilon() / 2;  // 1.0 - machep == 1.0
  }
  EIGEN_DEVICE_FUNC
  static EIGEN_STRONG_INLINE double big() {
    return 1.0 / NumTraits<double>::epsilon();
  }
  EIGEN_DEVICE_FUNC
  static EIGEN_STRONG_INLINE double biginv() {
    // inverse of eps
    return NumTraits<double>::epsilon();
  }
};

enum IgammaComputationMode { VALUE, DERIVATIVE, SAMPLE_DERIVATIVE };

template <typename Scalar>
EIGEN_DEVICE_FUNC
static EIGEN_STRONG_INLINE Scalar main_igamma_term(Scalar a, Scalar x) {
    /* Compute  x**a * exp(-x) / gamma(a)  */
    Scalar logax = a * numext::log(x) - x - lgamma_impl<Scalar>::run(a);
    if (logax < -numext::log(NumTraits<Scalar>::highest()) ||
        // Assuming x and a aren't Nan.
        (numext::isnan)(logax)) {
      return Scalar(0);
    }
    return numext::exp(logax);
}

template <typename Scalar, IgammaComputationMode mode>
EIGEN_DEVICE_FUNC
int igamma_num_iterations() {
  /* Returns the maximum number of internal iterations for igamma computation.
   */
  if (mode == VALUE) {
    return 2000;
  }

  if (internal::is_same<Scalar, float>::value) {
    return 200;
  } else if (internal::is_same<Scalar, double>::value) {
    return 500;
  } else {
    return 2000;
  }
}

template <typename Scalar, IgammaComputationMode mode>
struct igammac_cf_impl {
  /* Computes igamc(a, x) or derivative (depending on the mode)
   * using the continued fraction expansion of the complementary
   * incomplete Gamma function.
   *
   * Preconditions:
   *   a > 0
   *   x >= 1
   *   x >= a
   */
  EIGEN_DEVICE_FUNC
  static Scalar run(Scalar a, Scalar x) {
    const Scalar zero = 0;
    const Scalar one = 1;
    const Scalar two = 2;
    const Scalar machep = cephes_helper<Scalar>::machep();
    const Scalar big = cephes_helper<Scalar>::big();
    const Scalar biginv = cephes_helper<Scalar>::biginv();

    if ((numext::isinf)(x)) {
      return zero;
    }

    Scalar ax = main_igamma_term<Scalar>(a, x);
    // This is independent of mode. If this value is zero,
    // then the function value is zero. If the function value is zero,
    // then we are in a neighborhood where the function value evalutes to zero,
    // so the derivative is zero.
    if (ax == zero) {
      return zero;
    }

    // continued fraction
    Scalar y = one - a;
    Scalar z = x + y + one;
    Scalar c = zero;
    Scalar pkm2 = one;
    Scalar qkm2 = x;
    Scalar pkm1 = x + one;
    Scalar qkm1 = z * x;
    Scalar ans = pkm1 / qkm1;

    Scalar dpkm2_da = zero;
    Scalar dqkm2_da = zero;
    Scalar dpkm1_da = zero;
    Scalar dqkm1_da = -x;
    Scalar dans_da = (dpkm1_da - ans * dqkm1_da) / qkm1;

    for (int i = 0; i < igamma_num_iterations<Scalar, mode>(); i++) {
      c += one;
      y += one;
      z += two;

      Scalar yc = y * c;
      Scalar pk = pkm1 * z - pkm2 * yc;
      Scalar qk = qkm1 * z - qkm2 * yc;

      Scalar dpk_da = dpkm1_da * z - pkm1 - dpkm2_da * yc + pkm2 * c;
      Scalar dqk_da = dqkm1_da * z - qkm1 - dqkm2_da * yc + qkm2 * c;

      if (qk != zero) {
        Scalar ans_prev = ans;
        ans = pk / qk;

        Scalar dans_da_prev = dans_da;
        dans_da = (dpk_da - ans * dqk_da) / qk;

        if (mode == VALUE) {
          if (numext::abs(ans_prev - ans) <= machep * numext::abs(ans)) {
            break;
          }
        } else {
          if (numext::abs(dans_da - dans_da_prev) <= machep) {
            break;
          }
        }
      }

      pkm2 = pkm1;
      pkm1 = pk;
      qkm2 = qkm1;
      qkm1 = qk;

      dpkm2_da = dpkm1_da;
      dpkm1_da = dpk_da;
      dqkm2_da = dqkm1_da;
      dqkm1_da = dqk_da;

      if (numext::abs(pk) > big) {
        pkm2 *= biginv;
        pkm1 *= biginv;
        qkm2 *= biginv;
        qkm1 *= biginv;

        dpkm2_da *= biginv;
        dpkm1_da *= biginv;
        dqkm2_da *= biginv;
        dqkm1_da *= biginv;
      }
    }

    /* Compute  x**a * exp(-x) / gamma(a)  */
    Scalar dlogax_da = numext::log(x) - digamma_impl<Scalar>::run(a);
    Scalar dax_da = ax * dlogax_da;

    switch (mode) {
      case VALUE:
        return ans * ax;
      case DERIVATIVE:
        return ans * dax_da + dans_da * ax;
      case SAMPLE_DERIVATIVE:
      default: // this is needed to suppress clang warning
        return -(dans_da + ans * dlogax_da) * x;
    }
  }
};

template <typename Scalar, IgammaComputationMode mode>
struct igamma_series_impl {
  /* Computes igam(a, x) or its derivative (depending on the mode)
   * using the series expansion of the incomplete Gamma function.
   *
   * Preconditions:
   *   x > 0
   *   a > 0
   *   !(x > 1 && x > a)
   */
  EIGEN_DEVICE_FUNC
  static Scalar run(Scalar a, Scalar x) {
    const Scalar zero = 0;
    const Scalar one = 1;
    const Scalar machep = cephes_helper<Scalar>::machep();

    Scalar ax = main_igamma_term<Scalar>(a, x);

    // This is independent of mode. If this value is zero,
    // then the function value is zero. If the function value is zero,
    // then we are in a neighborhood where the function value evalutes to zero,
    // so the derivative is zero.
    if (ax == zero) {
      return zero;
    }

    ax /= a;

    /* power series */
    Scalar r = a;
    Scalar c = one;
    Scalar ans = one;

    Scalar dc_da = zero;
    Scalar dans_da = zero;

    for (int i = 0; i < igamma_num_iterations<Scalar, mode>(); i++) {
      r += one;
      Scalar term = x / r;
      Scalar dterm_da = -x / (r * r);
      dc_da = term * dc_da + dterm_da * c;
      dans_da += dc_da;
      c *= term;
      ans += c;

      if (mode == VALUE) {
        if (c <= machep * ans) {
          break;
        }
      } else {
        if (numext::abs(dc_da) <= machep * numext::abs(dans_da)) {
          break;
        }
      }
    }

    Scalar dlogax_da = numext::log(x) - digamma_impl<Scalar>::run(a + one);
    Scalar dax_da = ax * dlogax_da;

    switch (mode) {
      case VALUE:
        return ans * ax;
      case DERIVATIVE:
        return ans * dax_da + dans_da * ax;
      case SAMPLE_DERIVATIVE:
      default: // this is needed to suppress clang warning
        return -(dans_da + ans * dlogax_da) * x / a;
    }
  }
};

#if !EIGEN_HAS_C99_MATH

template <typename Scalar>
struct igammac_impl {
  EIGEN_DEVICE_FUNC
  static Scalar run(Scalar a, Scalar x) {
    EIGEN_STATIC_ASSERT((internal::is_same<Scalar, Scalar>::value == false),
                        THIS_TYPE_IS_NOT_SUPPORTED);
    return Scalar(0);
  }
};

#else

template <typename Scalar>
struct igammac_impl {
  EIGEN_DEVICE_FUNC
  static Scalar run(Scalar a, Scalar x) {
    /*  igamc()
     *
     *	Incomplete gamma integral (modified for Eigen)
     *
     *
     *
     * SYNOPSIS:
     *
     * double a, x, y, igamc();
     *
     * y = igamc( a, x );
     *
     * DESCRIPTION:
     *
     * The function is defined by
     *
     *
     *  igamc(a,x)   =   1 - igam(a,x)
     *
     *                            inf.
     *                              -
     *                     1       | |  -t  a-1
     *               =   -----     |   e   t   dt.
     *                    -      | |
     *                   | (a)    -
     *                             x
     *
     *
     * In this implementation both arguments must be positive.
     * The integral is evaluated by either a power series or
     * continued fraction expansion, depending on the relative
     * values of a and x.
     *
     * ACCURACY (float):
     *
     *                      Relative error:
     * arithmetic   domain     # trials      peak         rms
     *    IEEE      0,30        30000       7.8e-6      5.9e-7
     *
     *
     * ACCURACY (double):
     *
     * Tested at random a, x.
     *                a         x                      Relative error:
     * arithmetic   domain   domain     # trials      peak         rms
     *    IEEE     0.5,100   0,100      200000       1.9e-14     1.7e-15
     *    IEEE     0.01,0.5  0,100      200000       1.4e-13     1.6e-15
     *
     */
    /*
      Cephes Math Library Release 2.2: June, 1992
      Copyright 1985, 1987, 1992 by Stephen L. Moshier
      Direct inquiries to 30 Frost Street, Cambridge, MA 02140
    */
    const Scalar zero = 0;
    const Scalar one = 1;
    const Scalar nan = NumTraits<Scalar>::quiet_NaN();

    if ((x < zero) || (a <= zero)) {
      // domain error
      return nan;
    }

    if ((numext::isnan)(a) || (numext::isnan)(x)) {  // propagate nans
      return nan;
    }

    if ((x < one) || (x < a)) {
      return (one - igamma_series_impl<Scalar, VALUE>::run(a, x));
    }

    return igammac_cf_impl<Scalar, VALUE>::run(a, x);
  }
};

#endif  // EIGEN_HAS_C99_MATH

/************************************************************************************************
 * Implementation of igamma (incomplete gamma integral), based on Cephes but requires C++11/C99 *
 ************************************************************************************************/

#if !EIGEN_HAS_C99_MATH

template <typename Scalar, IgammaComputationMode mode>
struct igamma_generic_impl {
  EIGEN_DEVICE_FUNC
  static EIGEN_STRONG_INLINE Scalar run(Scalar a, Scalar x) {
    EIGEN_STATIC_ASSERT((internal::is_same<Scalar, Scalar>::value == false),
                        THIS_TYPE_IS_NOT_SUPPORTED);
    return Scalar(0);
  }
};

#else

template <typename Scalar, IgammaComputationMode mode>
struct igamma_generic_impl {
  EIGEN_DEVICE_FUNC
  static Scalar run(Scalar a, Scalar x) {
    /* Depending on the mode, returns
     * - VALUE: incomplete Gamma function igamma(a, x)
     * - DERIVATIVE: derivative of incomplete Gamma function d/da igamma(a, x)
     * - SAMPLE_DERIVATIVE: implicit derivative of a Gamma random variable
     * x ~ Gamma(x | a, 1), dx/da = -1 / Gamma(x | a, 1) * d igamma(a, x) / dx
     *
     * Derivatives are implemented by forward-mode differentiation.
     */
    const Scalar zero = 0;
    const Scalar one = 1;
    const Scalar nan = NumTraits<Scalar>::quiet_NaN();

    if (x == zero) return zero;

    if ((x < zero) || (a <= zero)) {  // domain error
      return nan;
    }

    if ((numext::isnan)(a) || (numext::isnan)(x)) {  // propagate nans
      return nan;
    }

    if ((x > one) && (x > a)) {
      Scalar ret = igammac_cf_impl<Scalar, mode>::run(a, x);
      if (mode == VALUE) {
        return one - ret;
      } else {
        return -ret;
      }
    }

    return igamma_series_impl<Scalar, mode>::run(a, x);
  }
};

#endif  // EIGEN_HAS_C99_MATH

template <typename Scalar>
struct igamma_retval {
  typedef Scalar type;
};

template <typename Scalar>
struct igamma_impl : igamma_generic_impl<Scalar, VALUE> {
  /* igam()
   * Incomplete gamma integral.
   *
   * The CDF of Gamma(a, 1) random variable at the point x.
   *
   * Accuracy estimation. For each a in [10^-2, 10^-1...10^3] we sample
   * 50 Gamma random variables x ~ Gamma(x | a, 1), a total of 300 points.
   * The ground truth is computed by mpmath. Mean absolute error:
   * float: 1.26713e-05
   * double: 2.33606e-12
   *
   * Cephes documentation below.
   *
   * SYNOPSIS:
   *
   * double a, x, y, igam();
   *
   * y = igam( a, x );
   *
   * DESCRIPTION:
   *
   * The function is defined by
   *
   *                           x
   *                            -
   *                   1       | |  -t  a-1
   *  igam(a,x)  =   -----     |   e   t   dt.
   *                  -      | |
   *                 | (a)    -
   *                           0
   *
   *
   * In this implementation both arguments must be positive.
   * The integral is evaluated by either a power series or
   * continued fraction expansion, depending on the relative
   * values of a and x.
   *
   * ACCURACY (double):
   *
   *                      Relative error:
   * arithmetic   domain     # trials      peak         rms
   *    IEEE      0,30       200000       3.6e-14     2.9e-15
   *    IEEE      0,100      300000       9.9e-14     1.5e-14
   *
   *
   * ACCURACY (float):
   *
   *                      Relative error:
   * arithmetic   domain     # trials      peak         rms
   *    IEEE      0,30        20000       7.8e-6      5.9e-7
   *
   */
  /*
    Cephes Math Library Release 2.2: June, 1992
    Copyright 1985, 1987, 1992 by Stephen L. Moshier
    Direct inquiries to 30 Frost Street, Cambridge, MA 02140
  */

  /* left tail of incomplete gamma function:
   *
   *          inf.      k
   *   a  -x   -       x
   *  x  e     >   ----------
   *           -     -
   *          k=0   | (a+k+1)
   *
   */
};

template <typename Scalar>
struct igamma_der_a_retval : igamma_retval<Scalar> {};

template <typename Scalar>
struct igamma_der_a_impl : igamma_generic_impl<Scalar, DERIVATIVE> {
  /* Derivative of the incomplete Gamma function with respect to a.
   *
   * Computes d/da igamma(a, x) by forward differentiation of the igamma code.
   *
   * Accuracy estimation. For each a in [10^-2, 10^-1...10^3] we sample
   * 50 Gamma random variables x ~ Gamma(x | a, 1), a total of 300 points.
   * The ground truth is computed by mpmath. Mean absolute error:
   * float: 6.17992e-07
   * double: 4.60453e-12
   *
   * Reference:
   * R. Moore. "Algorithm AS 187: Derivatives of the incomplete gamma
   * integral". Journal of the Royal Statistical Society. 1982
   */
};

template <typename Scalar>
struct gamma_sample_der_alpha_retval : igamma_retval<Scalar> {};

template <typename Scalar>
struct gamma_sample_der_alpha_impl
    : igamma_generic_impl<Scalar, SAMPLE_DERIVATIVE> {
  /* Derivative of a Gamma random variable sample with respect to alpha.
   *
   * Consider a sample of a Gamma random variable with the concentration
   * parameter alpha: sample ~ Gamma(alpha, 1). The reparameterization
   * derivative that we want to compute is dsample / dalpha =
   * d igammainv(alpha, u) / dalpha, where u = igamma(alpha, sample).
   * However, this formula is numerically unstable and expensive, so instead
   * we use implicit differentiation:
   *
   * igamma(alpha, sample) = u, where u ~ Uniform(0, 1).
   * Apply d / dalpha to both sides:
   * d igamma(alpha, sample) / dalpha
   *     + d igamma(alpha, sample) / dsample * dsample/dalpha  = 0
   * d igamma(alpha, sample) / dalpha
   *     + Gamma(sample | alpha, 1) dsample / dalpha = 0
   * dsample/dalpha = - (d igamma(alpha, sample) / dalpha)
   *                   / Gamma(sample | alpha, 1)
   *
   * Here Gamma(sample | alpha, 1) is the PDF of the Gamma distribution
   * (note that the derivative of the CDF w.r.t. sample is the PDF).
   * See the reference below for more details.
   *
   * The derivative of igamma(alpha, sample) is computed by forward
   * differentiation of the igamma code. Division by the Gamma PDF is performed
   * in the same code, increasing the accuracy and speed due to cancellation
   * of some terms.
   *
   * Accuracy estimation. For each alpha in [10^-2, 10^-1...10^3] we sample
   * 50 Gamma random variables sample ~ Gamma(sample | alpha, 1), a total of 300
   * points. The ground truth is computed by mpmath. Mean absolute error:
   * float: 2.1686e-06
   * double: 1.4774e-12
   *
   * Reference:
   * M. Figurnov, S. Mohamed, A. Mnih "Implicit Reparameterization Gradients".
   * 2018
   */
};

/*****************************************************************************
 * Implementation of Riemann zeta function of two arguments, based on Cephes *
 *****************************************************************************/

template <typename Scalar>
struct zeta_retval {
    typedef Scalar type;
};

template <typename Scalar>
struct zeta_impl_series {
  EIGEN_DEVICE_FUNC
  static EIGEN_STRONG_INLINE Scalar run(const Scalar) {
    EIGEN_STATIC_ASSERT((internal::is_same<Scalar, Scalar>::value == false),
                        THIS_TYPE_IS_NOT_SUPPORTED);
    return Scalar(0);
  }
};

template <>
struct zeta_impl_series<float> {
  EIGEN_DEVICE_FUNC
  static EIGEN_STRONG_INLINE bool run(float& a, float& b, float& s, const float x, const float machep) {
    int i = 0;
    while(i < 9)
    {
        i += 1;
        a += 1.0f;
        b = numext::pow( a, -x );
        s += b;
        if( numext::abs(b/s) < machep )
            return true;
    }

    //Return whether we are done
    return false;
  }
};

template <>
struct zeta_impl_series<double> {
  EIGEN_DEVICE_FUNC
  static EIGEN_STRONG_INLINE bool run(double& a, double& b, double& s, const double x, const double machep) {
    int i = 0;
    while( (i < 9) || (a <= 9.0) )
    {
        i += 1;
        a += 1.0;
        b = numext::pow( a, -x );
        s += b;
        if( numext::abs(b/s) < machep )
            return true;
    }

    //Return whether we are done
    return false;
  }
};

template <typename Scalar>
struct zeta_impl {
    EIGEN_DEVICE_FUNC
    static Scalar run(Scalar x, Scalar q) {
        /*							zeta.c
         *
         *	Riemann zeta function of two arguments
         *
         *
         *
         * SYNOPSIS:
         *
         * double x, q, y, zeta();
         *
         * y = zeta( x, q );
         *
         *
         *
         * DESCRIPTION:
         *
         *
         *
         *                 inf.
         *                  -        -x
         *   zeta(x,q)  =   >   (k+q)
         *                  -
         *                 k=0
         *
         * where x > 1 and q is not a negative integer or zero.
         * The Euler-Maclaurin summation formula is used to obtain
         * the expansion
         *
         *                n
         *                -       -x
         * zeta(x,q)  =   >  (k+q)
         *                -
         *               k=1
         *
         *           1-x                 inf.  B   x(x+1)...(x+2j)
         *      (n+q)           1         -     2j
         *  +  ---------  -  -------  +   >    --------------------
         *        x-1              x      -                   x+2j+1
         *                   2(n+q)      j=1       (2j)! (n+q)
         *
         * where the B2j are Bernoulli numbers.  Note that (see zetac.c)
         * zeta(x,1) = zetac(x) + 1.
         *
         *
         *
         * ACCURACY:
         *
         * Relative error for single precision:
         * arithmetic   domain     # trials      peak         rms
         *    IEEE      0,25        10000       6.9e-7      1.0e-7
         *
         * Large arguments may produce underflow in powf(), in which
         * case the results are inaccurate.
         *
         * REFERENCE:
         *
         * Gradshteyn, I. S., and I. M. Ryzhik, Tables of Integrals,
         * Series, and Products, p. 1073; Academic Press, 1980.
         *
         */

        int i;
        Scalar p, r, a, b, k, s, t, w;

        const Scalar A[] = {
            Scalar(12.0),
            Scalar(-720.0),
            Scalar(30240.0),
            Scalar(-1209600.0),
            Scalar(47900160.0),
            Scalar(-1.8924375803183791606e9), /*1.307674368e12/691*/
            Scalar(7.47242496e10),
            Scalar(-2.950130727918164224e12), /*1.067062284288e16/3617*/
            Scalar(1.1646782814350067249e14), /*5.109094217170944e18/43867*/
            Scalar(-4.5979787224074726105e15), /*8.028576626982912e20/174611*/
            Scalar(1.8152105401943546773e17), /*1.5511210043330985984e23/854513*/
            Scalar(-7.1661652561756670113e18) /*1.6938241367317436694528e27/236364091*/
            };

        const Scalar maxnum = NumTraits<Scalar>::infinity();
        const Scalar zero = 0.0, half = 0.5, one = 1.0;
        const Scalar machep = cephes_helper<Scalar>::machep();
        const Scalar nan = NumTraits<Scalar>::quiet_NaN();

        if( x == one )
            return maxnum;

        if( x < one )
        {
            return nan;
        }

        if( q <= zero )
        {
            if(q == numext::floor(q))
            {
                if (x == numext::floor(x) && long(x) % 2 == 0) {
                    return maxnum;
                }
                else {
                    return nan;
                }
            }
            p = x;
            r = numext::floor(p);
            if (p != r)
                return nan;
        }

        /* Permit negative q but continue sum until n+q > +9 .
         * This case should be handled by a reflection formula.
         * If q<0 and x is an integer, there is a relation to
         * the polygamma function.
         */
        s = numext::pow( q, -x );
        a = q;
        b = zero;
        // Run the summation in a helper function that is specific to the floating precision
        if (zeta_impl_series<Scalar>::run(a, b, s, x, machep)) {
            return s;
        }

        w = a;
        s += b*w/(x-one);
        s -= half * b;
        a = one;
        k = zero;
        for( i=0; i<12; i++ )
        {
            a *= x + k;
            b /= w;
            t = a*b/A[i];
            s = s + t;
            t = numext::abs(t/s);
            if( t < machep ) {
              break;
            }
            k += one;
            a *= x + k;
            b /= w;
            k += one;
        }
        return s;
  }
};

/****************************************************************************
 * Implementation of polygamma function, requires C++11/C99                 *
 ****************************************************************************/

template <typename Scalar>
struct polygamma_retval {
    typedef Scalar type;
};

#if !EIGEN_HAS_C99_MATH

template <typename Scalar>
struct polygamma_impl {
    EIGEN_DEVICE_FUNC
    static EIGEN_STRONG_INLINE Scalar run(Scalar n, Scalar x) {
        EIGEN_STATIC_ASSERT((internal::is_same<Scalar, Scalar>::value == false),
                            THIS_TYPE_IS_NOT_SUPPORTED);
        return Scalar(0);
    }
};

#else

template <typename Scalar>
struct polygamma_impl {
    EIGEN_DEVICE_FUNC
    static Scalar run(Scalar n, Scalar x) {
        Scalar zero = 0.0, one = 1.0;
        Scalar nplus = n + one;
        const Scalar nan = NumTraits<Scalar>::quiet_NaN();

        // Check that n is a non-negative integer
        if (numext::floor(n) != n || n < zero) {
            return nan;
        }
        // Just return the digamma function for n = 0
        else if (n == zero) {
            return digamma_impl<Scalar>::run(x);
        }
        // Use the same implementation as scipy
        else {
            Scalar factorial = numext::exp(lgamma_impl<Scalar>::run(nplus));
            return numext::pow(-one, nplus) * factorial * zeta_impl<Scalar>::run(nplus, x);
        }
  }
};

#endif  // EIGEN_HAS_C99_MATH

/************************************************************************************************
 * Implementation of betainc (incomplete beta integral), based on Cephes but requires C++11/C99 *
 ************************************************************************************************/

template <typename Scalar>
struct betainc_retval {
  typedef Scalar type;
};

#if !EIGEN_HAS_C99_MATH

template <typename Scalar>
struct betainc_impl {
  EIGEN_DEVICE_FUNC
  static EIGEN_STRONG_INLINE Scalar run(Scalar a, Scalar b, Scalar x) {
    EIGEN_STATIC_ASSERT((internal::is_same<Scalar, Scalar>::value == false),
                        THIS_TYPE_IS_NOT_SUPPORTED);
    return Scalar(0);
  }
};

#else

template <typename Scalar>
struct betainc_impl {
  EIGEN_DEVICE_FUNC
  static EIGEN_STRONG_INLINE Scalar run(Scalar, Scalar, Scalar) {
    /*	betaincf.c
     *
     *	Incomplete beta integral
     *
     *
     * SYNOPSIS:
     *
     * float a, b, x, y, betaincf();
     *
     * y = betaincf( a, b, x );
     *
     *
     * DESCRIPTION:
     *
     * Returns incomplete beta integral of the arguments, evaluated
     * from zero to x.  The function is defined as
     *
     *                  x
     *     -            -
     *    | (a+b)      | |  a-1     b-1
     *  -----------    |   t   (1-t)   dt.
     *   -     -     | |
     *  | (a) | (b)   -
     *                 0
     *
     * The domain of definition is 0 <= x <= 1.  In this
     * implementation a and b are restricted to positive values.
     * The integral from x to 1 may be obtained by the symmetry
     * relation
     *
     *    1 - betainc( a, b, x )  =  betainc( b, a, 1-x ).
     *
     * The integral is evaluated by a continued fraction expansion.
     * If a < 1, the function calls itself recursively after a
     * transformation to increase a to a+1.
     *
     * ACCURACY (float):
     *
     * Tested at random points (a,b,x) with a and b in the indicated
     * interval and x between 0 and 1.
     *
     * arithmetic   domain     # trials      peak         rms
     * Relative error:
     *    IEEE       0,30       10000       3.7e-5      5.1e-6
     *    IEEE       0,100      10000       1.7e-4      2.5e-5
     * The useful domain for relative error is limited by underflow
     * of the single precision exponential function.
     * Absolute error:
     *    IEEE       0,30      100000       2.2e-5      9.6e-7
     *    IEEE       0,100      10000       6.5e-5      3.7e-6
     *
     * Larger errors may occur for extreme ratios of a and b.
     *
     * ACCURACY (double):
     * arithmetic   domain     # trials      peak         rms
     *    IEEE      0,5         10000       6.9e-15     4.5e-16
     *    IEEE      0,85       250000       2.2e-13     1.7e-14
     *    IEEE      0,1000      30000       5.3e-12     6.3e-13
     *    IEEE      0,10000    250000       9.3e-11     7.1e-12
     *    IEEE      0,100000    10000       8.7e-10     4.8e-11
     * Outputs smaller than the IEEE gradual underflow threshold
     * were excluded from these statistics.
     *
     * ERROR MESSAGES:
     *   message         condition      value returned
     * incbet domain      x<0, x>1          nan
     * incbet underflow                     nan
     */

    EIGEN_STATIC_ASSERT((internal::is_same<Scalar, Scalar>::value == false),
                        THIS_TYPE_IS_NOT_SUPPORTED);
    return Scalar(0);
  }
};

/* Continued fraction expansion #1 for incomplete beta integral (small_branch = True)
 * Continued fraction expansion #2 for incomplete beta integral (small_branch = False)
 */
template <typename Scalar>
struct incbeta_cfe {
  EIGEN_DEVICE_FUNC
  static EIGEN_STRONG_INLINE Scalar run(Scalar a, Scalar b, Scalar x, bool small_branch) {
    EIGEN_STATIC_ASSERT((internal::is_same<Scalar, float>::value ||
                         internal::is_same<Scalar, double>::value),
                        THIS_TYPE_IS_NOT_SUPPORTED);
    const Scalar big = cephes_helper<Scalar>::big();
    const Scalar machep = cephes_helper<Scalar>::machep();
    const Scalar biginv = cephes_helper<Scalar>::biginv();

    const Scalar zero = 0;
    const Scalar one = 1;
    const Scalar two = 2;

    Scalar xk, pk, pkm1, pkm2, qk, qkm1, qkm2;
    Scalar k1, k2, k3, k4, k5, k6, k7, k8, k26update;
    Scalar ans;
    int n;

    const int num_iters = (internal::is_same<Scalar, float>::value) ? 100 : 300;
    const Scalar thresh =
        (internal::is_same<Scalar, float>::value) ? machep : Scalar(3) * machep;
    Scalar r = (internal::is_same<Scalar, float>::value) ? zero : one;

    if (small_branch) {
      k1 = a;
      k2 = a + b;
      k3 = a;
      k4 = a + one;
      k5 = one;
      k6 = b - one;
      k7 = k4;
      k8 = a + two;
      k26update = one;
    } else {
      k1 = a;
      k2 = b - one;
      k3 = a;
      k4 = a + one;
      k5 = one;
      k6 = a + b;
      k7 = a + one;
      k8 = a + two;
      k26update = -one;
      x = x / (one - x);
    }

    pkm2 = zero;
    qkm2 = one;
    pkm1 = one;
    qkm1 = one;
    ans = one;
    n = 0;

    do {
      xk = -(x * k1 * k2) / (k3 * k4);
      pk = pkm1 + pkm2 * xk;
      qk = qkm1 + qkm2 * xk;
      pkm2 = pkm1;
      pkm1 = pk;
      qkm2 = qkm1;
      qkm1 = qk;

      xk = (x * k5 * k6) / (k7 * k8);
      pk = pkm1 + pkm2 * xk;
      qk = qkm1 + qkm2 * xk;
      pkm2 = pkm1;
      pkm1 = pk;
      qkm2 = qkm1;
      qkm1 = qk;

      if (qk != zero) {
        r = pk / qk;
        if (numext::abs(ans - r) < numext::abs(r) * thresh) {
          return r;
        }
        ans = r;
      }

      k1 += one;
      k2 += k26update;
      k3 += two;
      k4 += two;
      k5 += one;
      k6 -= k26update;
      k7 += two;
      k8 += two;

      if ((numext::abs(qk) + numext::abs(pk)) > big) {
        pkm2 *= biginv;
        pkm1 *= biginv;
        qkm2 *= biginv;
        qkm1 *= biginv;
      }
      if ((numext::abs(qk) < biginv) || (numext::abs(pk) < biginv)) {
        pkm2 *= big;
        pkm1 *= big;
        qkm2 *= big;
        qkm1 *= big;
      }
    } while (++n < num_iters);

    return ans;
  }
};

/* Helper functions depending on the Scalar type */
template <typename Scalar>
struct betainc_helper {};

template <>
struct betainc_helper<float> {
  /* Core implementation, assumes a large (> 1.0) */
  EIGEN_DEVICE_FUNC static EIGEN_STRONG_INLINE float incbsa(float aa, float bb,
                                                            float xx) {
    float ans, a, b, t, x, onemx;
    bool reversed_a_b = false;

    onemx = 1.0f - xx;

    /* see if x is greater than the mean */
    if (xx > (aa / (aa + bb))) {
      reversed_a_b = true;
      a = bb;
      b = aa;
      t = xx;
      x = onemx;
    } else {
      a = aa;
      b = bb;
      t = onemx;
      x = xx;
    }

    /* Choose expansion for optimal convergence */
    if (b > 10.0f) {
      if (numext::abs(b * x / a) < 0.3f) {
        t = betainc_helper<float>::incbps(a, b, x);
        if (reversed_a_b) t = 1.0f - t;
        return t;
      }
    }

    ans = x * (a + b - 2.0f) / (a - 1.0f);
    if (ans < 1.0f) {
      ans = incbeta_cfe<float>::run(a, b, x, true /* small_branch */);
      t = b * numext::log(t);
    } else {
      ans = incbeta_cfe<float>::run(a, b, x, false /* small_branch */);
      t = (b - 1.0f) * numext::log(t);
    }

    t += a * numext::log(x) + lgamma_impl<float>::run(a + b) -
         lgamma_impl<float>::run(a) - lgamma_impl<float>::run(b);
    t += numext::log(ans / a);
    t = numext::exp(t);

    if (reversed_a_b) t = 1.0f - t;
    return t;
  }

  EIGEN_DEVICE_FUNC
  static EIGEN_STRONG_INLINE float incbps(float a, float b, float x) {
    float t, u, y, s;
    const float machep = cephes_helper<float>::machep();

    y = a * numext::log(x) + (b - 1.0f) * numext::log1p(-x) - numext::log(a);
    y -= lgamma_impl<float>::run(a) + lgamma_impl<float>::run(b);
    y += lgamma_impl<float>::run(a + b);

    t = x / (1.0f - x);
    s = 0.0f;
    u = 1.0f;
    do {
      b -= 1.0f;
      if (b == 0.0f) {
        break;
      }
      a += 1.0f;
      u *= t * b / a;
      s += u;
    } while (numext::abs(u) > machep);

    return numext::exp(y) * (1.0f + s);
  }
};

template <>
struct betainc_impl<float> {
  EIGEN_DEVICE_FUNC
  static float run(float a, float b, float x) {
    const float nan = NumTraits<float>::quiet_NaN();
    float ans, t;

    if (a <= 0.0f) return nan;
    if (b <= 0.0f) return nan;
    if ((x <= 0.0f) || (x >= 1.0f)) {
      if (x == 0.0f) return 0.0f;
      if (x == 1.0f) return 1.0f;
      // mtherr("betaincf", DOMAIN);
      return nan;
    }

    /* transformation for small aa */
    if (a <= 1.0f) {
      ans = betainc_helper<float>::incbsa(a + 1.0f, b, x);
      t = a * numext::log(x) + b * numext::log1p(-x) +
          lgamma_impl<float>::run(a + b) - lgamma_impl<float>::run(a + 1.0f) -
          lgamma_impl<float>::run(b);
      return (ans + numext::exp(t));
    } else {
      return betainc_helper<float>::incbsa(a, b, x);
    }
  }
};

template <>
struct betainc_helper<double> {
  EIGEN_DEVICE_FUNC
  static EIGEN_STRONG_INLINE double incbps(double a, double b, double x) {
    const double machep = cephes_helper<double>::machep();

    double s, t, u, v, n, t1, z, ai;

    ai = 1.0 / a;
    u = (1.0 - b) * x;
    v = u / (a + 1.0);
    t1 = v;
    t = u;
    n = 2.0;
    s = 0.0;
    z = machep * ai;
    while (numext::abs(v) > z) {
      u = (n - b) * x / n;
      t *= u;
      v = t / (a + n);
      s += v;
      n += 1.0;
    }
    s += t1;
    s += ai;

    u = a * numext::log(x);
    // TODO: gamma() is not directly implemented in Eigen.
    /*
    if ((a + b) < maxgam && numext::abs(u) < maxlog) {
      t = gamma(a + b) / (gamma(a) * gamma(b));
      s = s * t * pow(x, a);
    }
    */
    t = lgamma_impl<double>::run(a + b) - lgamma_impl<double>::run(a) -
        lgamma_impl<double>::run(b) + u + numext::log(s);
    return s = numext::exp(t);
  }
};

template <>
struct betainc_impl<double> {
  EIGEN_DEVICE_FUNC
  static double run(double aa, double bb, double xx) {
    const double nan = NumTraits<double>::quiet_NaN();
    const double machep = cephes_helper<double>::machep();
    // const double maxgam = 171.624376956302725;

    double a, b, t, x, xc, w, y;
    bool reversed_a_b = false;

    if (aa <= 0.0 || bb <= 0.0) {
      return nan;  // goto domerr;
    }

    if ((xx <= 0.0) || (xx >= 1.0)) {
      if (xx == 0.0) return (0.0);
      if (xx == 1.0) return (1.0);
      // mtherr("incbet", DOMAIN);
      return nan;
    }

    if ((bb * xx) <= 1.0 && xx <= 0.95) {
      return betainc_helper<double>::incbps(aa, bb, xx);
    }

    w = 1.0 - xx;

    /* Reverse a and b if x is greater than the mean. */
    if (xx > (aa / (aa + bb))) {
      reversed_a_b = true;
      a = bb;
      b = aa;
      xc = xx;
      x = w;
    } else {
      a = aa;
      b = bb;
      xc = w;
      x = xx;
    }

    if (reversed_a_b && (b * x) <= 1.0 && x <= 0.95) {
      t = betainc_helper<double>::incbps(a, b, x);
      if (t <= machep) {
        t = 1.0 - machep;
      } else {
        t = 1.0 - t;
      }
      return t;
    }

    /* Choose expansion for better convergence. */
    y = x * (a + b - 2.0) - (a - 1.0);
    if (y < 0.0) {
      w = incbeta_cfe<double>::run(a, b, x, true /* small_branch */);
    } else {
      w = incbeta_cfe<double>::run(a, b, x, false /* small_branch */) / xc;
    }

    /* Multiply w by the factor
         a      b   _             _     _
        x  (1-x)   | (a+b) / ( a | (a) | (b) ) .   */

    y = a * numext::log(x);
    t = b * numext::log(xc);
    // TODO: gamma is not directly implemented in Eigen.
    /*
    if ((a + b) < maxgam && numext::abs(y) < maxlog && numext::abs(t) < maxlog)
    {
      t = pow(xc, b);
      t *= pow(x, a);
      t /= a;
      t *= w;
      t *= gamma(a + b) / (gamma(a) * gamma(b));
    } else {
    */
    /* Resort to logarithms.  */
    y += t + lgamma_impl<double>::run(a + b) - lgamma_impl<double>::run(a) -
         lgamma_impl<double>::run(b);
    y += numext::log(w / a);
    t = numext::exp(y);

    /* } */
    // done:

    if (reversed_a_b) {
      if (t <= machep) {
        t = 1.0 - machep;
      } else {
        t = 1.0 - t;
      }
    }
    return t;
  }
};

#endif  // EIGEN_HAS_C99_MATH

}  // end namespace internal

namespace numext {

template <typename Scalar>
EIGEN_DEVICE_FUNC inline EIGEN_MATHFUNC_RETVAL(lgamma, Scalar)
    lgamma(const Scalar& x) {
  return EIGEN_MATHFUNC_IMPL(lgamma, Scalar)::run(x);
}

template <typename Scalar>
EIGEN_DEVICE_FUNC inline EIGEN_MATHFUNC_RETVAL(digamma, Scalar)
    digamma(const Scalar& x) {
  return EIGEN_MATHFUNC_IMPL(digamma, Scalar)::run(x);
}

template <typename Scalar>
EIGEN_DEVICE_FUNC inline EIGEN_MATHFUNC_RETVAL(zeta, Scalar)
zeta(const Scalar& x, const Scalar& q) {
    return EIGEN_MATHFUNC_IMPL(zeta, Scalar)::run(x, q);
}

template <typename Scalar>
EIGEN_DEVICE_FUNC inline EIGEN_MATHFUNC_RETVAL(polygamma, Scalar)
polygamma(const Scalar& n, const Scalar& x) {
    return EIGEN_MATHFUNC_IMPL(polygamma, Scalar)::run(n, x);
}

template <typename Scalar>
EIGEN_DEVICE_FUNC inline EIGEN_MATHFUNC_RETVAL(erf, Scalar)
    erf(const Scalar& x) {
  return EIGEN_MATHFUNC_IMPL(erf, Scalar)::run(x);
}

template <typename Scalar>
EIGEN_DEVICE_FUNC inline EIGEN_MATHFUNC_RETVAL(erfc, Scalar)
    erfc(const Scalar& x) {
  return EIGEN_MATHFUNC_IMPL(erfc, Scalar)::run(x);
}

template <typename Scalar>
EIGEN_DEVICE_FUNC inline EIGEN_MATHFUNC_RETVAL(ndtri, Scalar)
    ndtri(const Scalar& x) {
  return EIGEN_MATHFUNC_IMPL(ndtri, Scalar)::run(x);
}

template <typename Scalar>
EIGEN_DEVICE_FUNC inline EIGEN_MATHFUNC_RETVAL(igamma, Scalar)
    igamma(const Scalar& a, const Scalar& x) {
  return EIGEN_MATHFUNC_IMPL(igamma, Scalar)::run(a, x);
}

template <typename Scalar>
EIGEN_DEVICE_FUNC inline EIGEN_MATHFUNC_RETVAL(igamma_der_a, Scalar)
    igamma_der_a(const Scalar& a, const Scalar& x) {
  return EIGEN_MATHFUNC_IMPL(igamma_der_a, Scalar)::run(a, x);
}

template <typename Scalar>
EIGEN_DEVICE_FUNC inline EIGEN_MATHFUNC_RETVAL(gamma_sample_der_alpha, Scalar)
    gamma_sample_der_alpha(const Scalar& a, const Scalar& x) {
  return EIGEN_MATHFUNC_IMPL(gamma_sample_der_alpha, Scalar)::run(a, x);
}

template <typename Scalar>
EIGEN_DEVICE_FUNC inline EIGEN_MATHFUNC_RETVAL(igammac, Scalar)
    igammac(const Scalar& a, const Scalar& x) {
  return EIGEN_MATHFUNC_IMPL(igammac, Scalar)::run(a, x);
}

template <typename Scalar>
EIGEN_DEVICE_FUNC inline EIGEN_MATHFUNC_RETVAL(betainc, Scalar)
    betainc(const Scalar& a, const Scalar& b, const Scalar& x) {
  return EIGEN_MATHFUNC_IMPL(betainc, Scalar)::run(a, b, x);
}

}  // end namespace numext
}  // end namespace Eigen

#endif  // EIGEN_SPECIAL_FUNCTIONS_H
```
