## Supplementary material for "Identification of QTL-by-Environment Interaction by Controlling Polygenic Background Effect": SpecialFunctionsPacketMath.h

```
// This file is part of Eigen, a lightweight C++ template library
// for linear algebra.
//
// Copyright (C) 2016 Gael Guennebaud <gael.guennebaud@inria.fr>
//
// This Source Code Form is subject to the terms of the Mozilla
// Public License v. 2.0. If a copy of the MPL was not distributed
// with this file, You can obtain one at http://mozilla.org/MPL/2.0/.

#ifndef EIGEN_SPECIALFUNCTIONS_PACKETMATH_H
#define EIGEN_SPECIALFUNCTIONS_PACKETMATH_H

namespace Eigen {

namespace internal {

/** \internal \returns the ln(|gamma(\a a)|) (coeff-wise) */
template<typename Packet> EIGEN_DECLARE_FUNCTION_ALLOWING_MULTIPLE_DEFINITIONS
Packet plgamma(const Packet& a) { using numext::lgamma; return lgamma(a); }

/** \internal \returns the derivative of lgamma, psi(\a a) (coeff-wise) */
template<typename Packet> EIGEN_DECLARE_FUNCTION_ALLOWING_MULTIPLE_DEFINITIONS
Packet pdigamma(const Packet& a) { using numext::digamma; return digamma(a); }

/** \internal \returns the zeta function of two arguments (coeff-wise) */
template<typename Packet> EIGEN_DECLARE_FUNCTION_ALLOWING_MULTIPLE_DEFINITIONS
Packet pzeta(const Packet& x, const Packet& q) { using numext::zeta; return zeta(x, q); }

/** \internal \returns the polygamma function (coeff-wise) */
template<typename Packet> EIGEN_DECLARE_FUNCTION_ALLOWING_MULTIPLE_DEFINITIONS
Packet ppolygamma(const Packet& n, const Packet& x) { using numext::polygamma; return polygamma(n, x); }

/** \internal \returns the erf(\a a) (coeff-wise) */
template<typename Packet> EIGEN_DECLARE_FUNCTION_ALLOWING_MULTIPLE_DEFINITIONS
Packet perf(const Packet& a) { using numext::erf; return erf(a); }

/** \internal \returns the erfc(\a a) (coeff-wise) */
template<typename Packet> EIGEN_DECLARE_FUNCTION_ALLOWING_MULTIPLE_DEFINITIONS
Packet perfc(const Packet& a) { using numext::erfc; return erfc(a); }

/** \internal \returns the ndtri(\a a) (coeff-wise) */
template<typename Packet> EIGEN_DECLARE_FUNCTION_ALLOWING_MULTIPLE_DEFINITIONS
Packet pndtri(const Packet& a) {
  typedef typename unpacket_traits<Packet>::type ScalarType;
  using internal::generic_ndtri; return generic_ndtri<Packet, ScalarType>(a);
}

/** \internal \returns the incomplete gamma function igamma(\a a, \a x) */
template<typename Packet> EIGEN_DEVICE_FUNC EIGEN_STRONG_INLINE
Packet pigamma(const Packet& a, const Packet& x) { using numext::igamma; return igamma(a, x); }

/** \internal \returns the derivative of the incomplete gamma function
 * igamma_der_a(\a a, \a x) */
template <typename Packet>
EIGEN_DEVICE_FUNC EIGEN_STRONG_INLINE Packet pigamma_der_a(const Packet& a, const Packet& x) {
  using numext::igamma_der_a; return igamma_der_a(a, x);
}

/** \internal \returns compute the derivative of the sample
  * of Gamma(alpha, 1) random variable with respect to the parameter a
  * gamma_sample_der_alpha(\a alpha, \a sample) */
template <typename Packet>
EIGEN_DEVICE_FUNC EIGEN_STRONG_INLINE Packet pgamma_sample_der_alpha(const Packet& alpha, const Packet& sample) {
  using numext::gamma_sample_der_alpha; return gamma_sample_der_alpha(alpha, sample);
}

/** \internal \returns the complementary incomplete gamma function igammac(\a a, \a x) */
template<typename Packet> EIGEN_DEVICE_FUNC EIGEN_STRONG_INLINE
Packet pigammac(const Packet& a, const Packet& x) { using numext::igammac; return igammac(a, x); }

/** \internal \returns the complementary incomplete gamma function betainc(\a a, \a b, \a x) */
template<typename Packet> EIGEN_DEVICE_FUNC EIGEN_STRONG_INLINE
Packet pbetainc(const Packet& a, const Packet& b,const Packet& x) { using numext::betainc; return betainc(a, b, x); }

} // end namespace internal

} // end namespace Eigen

#endif // EIGEN_SPECIALFUNCTIONS_PACKETMATH_H
```
