## Supplementary material for "Identification of QTL-by-Environment Interaction by Controlling Polygenic Background Effect": Spline.h

```
// This file is part of Eigen, a lightweight C++ template library
// for linear algebra.
//
// Copyright (C) 20010-2011 Hauke Heibel <hauke.heibel@gmail.com>
//
// This Source Code Form is subject to the terms of the Mozilla
// Public License v. 2.0. If a copy of the MPL was not distributed
// with this file, You can obtain one at http://mozilla.org/MPL/2.0/.

#ifndef EIGEN_SPLINE_H
#define EIGEN_SPLINE_H

#include "SplineFwd.h"

namespace Eigen
{
    /**
     * \ingroup Splines_Module
     * \class Spline
     * \brief A class representing multi-dimensional spline curves.
     *
     * The class represents B-splines with non-uniform knot vectors. Each control
     * point of the B-spline is associated with a basis function
     * \f{align*}
     *   C(u) & = \sum_{i=0}^{n}N_{i,p}(u)P_i
     * \f}
     *
     * \tparam _Scalar The underlying data type (typically float or double)
     * \tparam _Dim The curve dimension (e.g. 2 or 3)
     * \tparam _Degree Per default set to Dynamic; could be set to the actual desired
     *                degree for optimization purposes (would result in stack allocation
     *                of several temporary variables).
     **/
  template <typename _Scalar, int _Dim, int _Degree>
  class Spline
  {
  public:
    typedef _Scalar Scalar; /*!< The spline curve's scalar type. */
    enum { Dimension = _Dim /*!< The spline curve's dimension. */ };
    enum { Degree = _Degree /*!< The spline curve's degree. */ };

    /** \brief The point type the spline is representing. */
    typedef typename SplineTraits<Spline>::PointType PointType;
    
    /** \brief The data type used to store knot vectors. */
    typedef typename SplineTraits<Spline>::KnotVectorType KnotVectorType;

    /** \brief The data type used to store parameter vectors. */
    typedef typename SplineTraits<Spline>::ParameterVectorType ParameterVectorType;
    
    /** \brief The data type used to store non-zero basis functions. */
    typedef typename SplineTraits<Spline>::BasisVectorType BasisVectorType;

    /** \brief The data type used to store the values of the basis function derivatives. */
    typedef typename SplineTraits<Spline>::BasisDerivativeType BasisDerivativeType;
    
    /** \brief The data type representing the spline's control points. */
    typedef typename SplineTraits<Spline>::ControlPointVectorType ControlPointVectorType;
    
    /**
    * \brief Creates a (constant) zero spline.
    * For Splines with dynamic degree, the resulting degree will be 0.
    **/
    Spline() 
    : m_knots(1, (Degree==Dynamic ? 2 : 2*Degree+2))
    , m_ctrls(ControlPointVectorType::Zero(Dimension,(Degree==Dynamic ? 1 : Degree+1))) 
    {
      // in theory this code can go to the initializer list but it will get pretty
      // much unreadable ...
      enum { MinDegree = (Degree==Dynamic ? 0 : Degree) };
      m_knots.template segment<MinDegree+1>(0) = Array<Scalar,1,MinDegree+1>::Zero();
      m_knots.template segment<MinDegree+1>(MinDegree+1) = Array<Scalar,1,MinDegree+1>::Ones();
    }

    /**
    * \brief Creates a spline from a knot vector and control points.
    * \param knots The spline's knot vector.
    * \param ctrls The spline's control point vector.
    **/
    template <typename OtherVectorType, typename OtherArrayType>
    Spline(const OtherVectorType& knots, const OtherArrayType& ctrls) : m_knots(knots), m_ctrls(ctrls) {}

    /**
    * \brief Copy constructor for splines.
    * \param spline The input spline.
    **/
    template <int OtherDegree>
    Spline(const Spline<Scalar, Dimension, OtherDegree>& spline) : 
    m_knots(spline.knots()), m_ctrls(spline.ctrls()) {}

    /**
     * \brief Returns the knots of the underlying spline.
     **/
    const KnotVectorType& knots() const { return m_knots; }
    
    /**
     * \brief Returns the ctrls of the underlying spline.
     **/    
    const ControlPointVectorType& ctrls() const { return m_ctrls; }

    /**
     * \brief Returns the spline value at a given site \f$u\f$.
     *
     * The function returns
     * \f{align*}
     *   C(u) & = \sum_{i=0}^{n}N_{i,p}P_i
     * \f}
     *
     * \param u Parameter \f$u \in [0;1]\f$ at which the spline is evaluated.
     * \return The spline value at the given location \f$u\f$.
     **/
    PointType operator()(Scalar u) const;

    /**
     * \brief Evaluation of spline derivatives of up-to given order.
     *
     * The function returns
     * \f{align*}
     *   \frac{d^i}{du^i}C(u) & = \sum_{i=0}^{n} \frac{d^i}{du^i} N_{i,p}(u)P_i
     * \f}
     * for i ranging between 0 and order.
     *
     * \param u Parameter \f$u \in [0;1]\f$ at which the spline derivative is evaluated.
     * \param order The order up to which the derivatives are computed.
     **/
    typename SplineTraits<Spline>::DerivativeType
      derivatives(Scalar u, DenseIndex order) const;

    /**
     * \copydoc Spline::derivatives
     * Using the template version of this function is more efficieent since
     * temporary objects are allocated on the stack whenever this is possible.
     **/    
    template <int DerivativeOrder>
    typename SplineTraits<Spline,DerivativeOrder>::DerivativeType
      derivatives(Scalar u, DenseIndex order = DerivativeOrder) const;

    /**
     * \brief Computes the non-zero basis functions at the given site.
     *
     * Splines have local support and a point from their image is defined
     * by exactly \f$p+1\f$ control points \f$P_i\f$ where \f$p\f$ is the
     * spline degree.
     *
     * This function computes the \f$p+1\f$ non-zero basis function values
     * for a given parameter value \f$u\f$. It returns
     * \f{align*}{
     *   N_{i,p}(u), \hdots, N_{i+p+1,p}(u)
     * \f}
     *
     * \param u Parameter \f$u \in [0;1]\f$ at which the non-zero basis functions 
     *          are computed.
     **/
    typename SplineTraits<Spline>::BasisVectorType
      basisFunctions(Scalar u) const;

    /**
     * \brief Computes the non-zero spline basis function derivatives up to given order.
     *
     * The function computes
     * \f{align*}{
     *   \frac{d^i}{du^i} N_{i,p}(u), \hdots, \frac{d^i}{du^i} N_{i+p+1,p}(u)
     * \f}
     * with i ranging from 0 up to the specified order.
     *
     * \param u Parameter \f$u \in [0;1]\f$ at which the non-zero basis function
     *          derivatives are computed.
     * \param order The order up to which the basis function derivatives are computes.
     **/
    typename SplineTraits<Spline>::BasisDerivativeType
      basisFunctionDerivatives(Scalar u, DenseIndex order) const;

    /**
     * \copydoc Spline::basisFunctionDerivatives
     * Using the template version of this function is more efficieent since
     * temporary objects are allocated on the stack whenever this is possible.
     **/    
    template <int DerivativeOrder>
    typename SplineTraits<Spline,DerivativeOrder>::BasisDerivativeType
      basisFunctionDerivatives(Scalar u, DenseIndex order = DerivativeOrder) const;

    /**
     * \brief Returns the spline degree.
     **/ 
    DenseIndex degree() const;

    /** 
     * \brief Returns the span within the knot vector in which u is falling.
     * \param u The site for which the span is determined.
     **/
    DenseIndex span(Scalar u) const;

    /**
     * \brief Computes the span within the provided knot vector in which u is falling.
     **/
    static DenseIndex Span(typename SplineTraits<Spline>::Scalar u, DenseIndex degree, const typename SplineTraits<Spline>::KnotVectorType& knots);
    
    /**
     * \brief Returns the spline's non-zero basis functions.
     *
     * The function computes and returns
     * \f{align*}{
     *   N_{i,p}(u), \hdots, N_{i+p+1,p}(u)
     * \f}
     *
     * \param u The site at which the basis functions are computed.
     * \param degree The degree of the underlying spline.
     * \param knots The underlying spline's knot vector.
     **/
    static BasisVectorType BasisFunctions(Scalar u, DenseIndex degree, const KnotVectorType& knots);

    /**
     * \copydoc Spline::basisFunctionDerivatives
     * \param degree The degree of the underlying spline
     * \param knots The underlying spline's knot vector.
     **/    
    static BasisDerivativeType BasisFunctionDerivatives(
      const Scalar u, const DenseIndex order, const DenseIndex degree, const KnotVectorType& knots);

  private:
    KnotVectorType m_knots; /*!< Knot vector. */
    ControlPointVectorType  m_ctrls; /*!< Control points. */

    template <typename DerivativeType>
    static void BasisFunctionDerivativesImpl(
      const typename Spline<_Scalar, _Dim, _Degree>::Scalar u,
      const DenseIndex order,
      const DenseIndex p, 
      const typename Spline<_Scalar, _Dim, _Degree>::KnotVectorType& U,
      DerivativeType& N_);
  };

  template <typename _Scalar, int _Dim, int _Degree>
  DenseIndex Spline<_Scalar, _Dim, _Degree>::Span(
    typename SplineTraits< Spline<_Scalar, _Dim, _Degree> >::Scalar u,
    DenseIndex degree,
    const typename SplineTraits< Spline<_Scalar, _Dim, _Degree> >::KnotVectorType& knots)
  {
    // Piegl & Tiller, "The NURBS Book", A2.1 (p. 68)
    if (u <= knots(0)) return degree;
    const Scalar* pos = std::upper_bound(knots.data()+degree-1, knots.data()+knots.size()-degree-1, u);
    return static_cast<DenseIndex>( std::distance(knots.data(), pos) - 1 );
  }

  template <typename _Scalar, int _Dim, int _Degree>
  typename Spline<_Scalar, _Dim, _Degree>::BasisVectorType
    Spline<_Scalar, _Dim, _Degree>::BasisFunctions(
    typename Spline<_Scalar, _Dim, _Degree>::Scalar u,
    DenseIndex degree,
    const typename Spline<_Scalar, _Dim, _Degree>::KnotVectorType& knots)
  {
    const DenseIndex p = degree;
    const DenseIndex i = Spline::Span(u, degree, knots);

    const KnotVectorType& U = knots;

    BasisVectorType left(p+1); left(0) = Scalar(0);
    BasisVectorType right(p+1); right(0) = Scalar(0);

    VectorBlock<BasisVectorType,Degree>(left,1,p) = u - VectorBlock<const KnotVectorType,Degree>(U,i+1-p,p).reverse();
    VectorBlock<BasisVectorType,Degree>(right,1,p) = VectorBlock<const KnotVectorType,Degree>(U,i+1,p) - u;

    BasisVectorType N(1,p+1);
    N(0) = Scalar(1);
    for (DenseIndex j=1; j<=p; ++j)
    {
      Scalar saved = Scalar(0);
      for (DenseIndex r=0; r<j; r++)
      {
        const Scalar tmp = N(r)/(right(r+1)+left(j-r));
        N[r] = saved + right(r+1)*tmp;
        saved = left(j-r)*tmp;
      }
      N(j) = saved;
    }
    return N;
  }

  template <typename _Scalar, int _Dim, int _Degree>
  DenseIndex Spline<_Scalar, _Dim, _Degree>::degree() const
  {
    if (_Degree == Dynamic)
      return m_knots.size() - m_ctrls.cols() - 1;
    else
      return _Degree;
  }

  template <typename _Scalar, int _Dim, int _Degree>
  DenseIndex Spline<_Scalar, _Dim, _Degree>::span(Scalar u) const
  {
    return Spline::Span(u, degree(), knots());
  }

  template <typename _Scalar, int _Dim, int _Degree>
  typename Spline<_Scalar, _Dim, _Degree>::PointType Spline<_Scalar, _Dim, _Degree>::operator()(Scalar u) const
  {
    enum { Order = SplineTraits<Spline>::OrderAtCompileTime };

    const DenseIndex span = this->span(u);
    const DenseIndex p = degree();
    const BasisVectorType basis_funcs = basisFunctions(u);

    const Replicate<BasisVectorType,Dimension,1> ctrl_weights(basis_funcs);
    const Block<const ControlPointVectorType,Dimension,Order> ctrl_pts(ctrls(),0,span-p,Dimension,p+1);
    return (ctrl_weights * ctrl_pts).rowwise().sum();
  }

  /* --------------------------------------------------------------------------------------------- */

  template <typename SplineType, typename DerivativeType>
  void derivativesImpl(const SplineType& spline, typename SplineType::Scalar u, DenseIndex order, DerivativeType& der)
  {    
    enum { Dimension = SplineTraits<SplineType>::Dimension };
    enum { Order = SplineTraits<SplineType>::OrderAtCompileTime };
    enum { DerivativeOrder = DerivativeType::ColsAtCompileTime };

    typedef typename SplineTraits<SplineType>::ControlPointVectorType ControlPointVectorType;
    typedef typename SplineTraits<SplineType,DerivativeOrder>::BasisDerivativeType BasisDerivativeType;
    typedef typename BasisDerivativeType::ConstRowXpr BasisDerivativeRowXpr;    

    const DenseIndex p = spline.degree();
    const DenseIndex span = spline.span(u);

    const DenseIndex n = (std::min)(p, order);

    der.resize(Dimension,n+1);

    // Retrieve the basis function derivatives up to the desired order...    
    const BasisDerivativeType basis_func_ders = spline.template basisFunctionDerivatives<DerivativeOrder>(u, n+1);

    // ... and perform the linear combinations of the control points.
    for (DenseIndex der_order=0; der_order<n+1; ++der_order)
    {
      const Replicate<BasisDerivativeRowXpr,Dimension,1> ctrl_weights( basis_func_ders.row(der_order) );
      const Block<const ControlPointVectorType,Dimension,Order> ctrl_pts(spline.ctrls(),0,span-p,Dimension,p+1);
      der.col(der_order) = (ctrl_weights * ctrl_pts).rowwise().sum();
    }
  }

  template <typename _Scalar, int _Dim, int _Degree>
  typename SplineTraits< Spline<_Scalar, _Dim, _Degree> >::DerivativeType
    Spline<_Scalar, _Dim, _Degree>::derivatives(Scalar u, DenseIndex order) const
  {
    typename SplineTraits< Spline >::DerivativeType res;
    derivativesImpl(*this, u, order, res);
    return res;
  }

  template <typename _Scalar, int _Dim, int _Degree>
  template <int DerivativeOrder>
  typename SplineTraits< Spline<_Scalar, _Dim, _Degree>, DerivativeOrder >::DerivativeType
    Spline<_Scalar, _Dim, _Degree>::derivatives(Scalar u, DenseIndex order) const
  {
    typename SplineTraits< Spline, DerivativeOrder >::DerivativeType res;
    derivativesImpl(*this, u, order, res);
    return res;
  }

  template <typename _Scalar, int _Dim, int _Degree>
  typename SplineTraits< Spline<_Scalar, _Dim, _Degree> >::BasisVectorType
    Spline<_Scalar, _Dim, _Degree>::basisFunctions(Scalar u) const
  {
    return Spline::BasisFunctions(u, degree(), knots());
  }

  /* --------------------------------------------------------------------------------------------- */
  
  
  template <typename _Scalar, int _Dim, int _Degree>
  template <typename DerivativeType>
  void Spline<_Scalar, _Dim, _Degree>::BasisFunctionDerivativesImpl(
    const typename Spline<_Scalar, _Dim, _Degree>::Scalar u,
    const DenseIndex order,
    const DenseIndex p, 
    const typename Spline<_Scalar, _Dim, _Degree>::KnotVectorType& U,
    DerivativeType& N_)
  {
    typedef Spline<_Scalar, _Dim, _Degree> SplineType;
    enum { Order = SplineTraits<SplineType>::OrderAtCompileTime };

    const DenseIndex span = SplineType::Span(u, p, U);

    const DenseIndex n = (std::min)(p, order);

    N_.resize(n+1, p+1);

    BasisVectorType left = BasisVectorType::Zero(p+1);
    BasisVectorType right = BasisVectorType::Zero(p+1);

    Matrix<Scalar,Order,Order> ndu(p+1,p+1);

    Scalar saved, temp; // FIXME These were double instead of Scalar. Was there a reason for that?

    ndu(0,0) = 1.0;

    DenseIndex j;
    for (j=1; j<=p; ++j)
    {
      left[j] = u-U[span+1-j];
      right[j] = U[span+j]-u;
      saved = 0.0;

      for (DenseIndex r=0; r<j; ++r)
      {
        /* Lower triangle */
        ndu(j,r) = right[r+1]+left[j-r];
        temp = ndu(r,j-1)/ndu(j,r);
        /* Upper triangle */
        ndu(r,j) = static_cast<Scalar>(saved+right[r+1] * temp);
        saved = left[j-r] * temp;
      }

      ndu(j,j) = static_cast<Scalar>(saved);
    }

    for (j = p; j>=0; --j) 
      N_(0,j) = ndu(j,p);

    // Compute the derivatives
    DerivativeType a(n+1,p+1);
    DenseIndex r=0;
    for (; r<=p; ++r)
    {
      DenseIndex s1,s2;
      s1 = 0; s2 = 1; // alternate rows in array a
      a(0,0) = 1.0;

      // Compute the k-th derivative
      for (DenseIndex k=1; k<=static_cast<DenseIndex>(n); ++k)
      {
        Scalar d = 0.0;
        DenseIndex rk,pk,j1,j2;
        rk = r-k; pk = p-k;

        if (r>=k)
        {
          a(s2,0) = a(s1,0)/ndu(pk+1,rk);
          d = a(s2,0)*ndu(rk,pk);
        }

        if (rk>=-1) j1 = 1;
        else        j1 = -rk;

        if (r-1 <= pk) j2 = k-1;
        else           j2 = p-r;

        for (j=j1; j<=j2; ++j)
        {
          a(s2,j) = (a(s1,j)-a(s1,j-1))/ndu(pk+1,rk+j);
          d += a(s2,j)*ndu(rk+j,pk);
        }

        if (r<=pk)
        {
          a(s2,k) = -a(s1,k-1)/ndu(pk+1,r);
          d += a(s2,k)*ndu(r,pk);
        }

        N_(k,r) = static_cast<Scalar>(d);
        j = s1; s1 = s2; s2 = j; // Switch rows
      }
    }

    /* Multiply through by the correct factors */
    /* (Eq. [2.9])                             */
    r = p;
    for (DenseIndex k=1; k<=static_cast<DenseIndex>(n); ++k)
    {
      for (j=p; j>=0; --j) N_(k,j) *= r;
      r *= p-k;
    }
  }

  template <typename _Scalar, int _Dim, int _Degree>
  typename SplineTraits< Spline<_Scalar, _Dim, _Degree> >::BasisDerivativeType
    Spline<_Scalar, _Dim, _Degree>::basisFunctionDerivatives(Scalar u, DenseIndex order) const
  {
    typename SplineTraits<Spline<_Scalar, _Dim, _Degree> >::BasisDerivativeType der;
    BasisFunctionDerivativesImpl(u, order, degree(), knots(), der);
    return der;
  }

  template <typename _Scalar, int _Dim, int _Degree>
  template <int DerivativeOrder>
  typename SplineTraits< Spline<_Scalar, _Dim, _Degree>, DerivativeOrder >::BasisDerivativeType
    Spline<_Scalar, _Dim, _Degree>::basisFunctionDerivatives(Scalar u, DenseIndex order) const
  {
    typename SplineTraits< Spline<_Scalar, _Dim, _Degree>, DerivativeOrder >::BasisDerivativeType der;
    BasisFunctionDerivativesImpl(u, order, degree(), knots(), der);
    return der;
  }

  template <typename _Scalar, int _Dim, int _Degree>
  typename SplineTraits<Spline<_Scalar, _Dim, _Degree> >::BasisDerivativeType
  Spline<_Scalar, _Dim, _Degree>::BasisFunctionDerivatives(
    const typename Spline<_Scalar, _Dim, _Degree>::Scalar u,
    const DenseIndex order,
    const DenseIndex degree,
    const typename Spline<_Scalar, _Dim, _Degree>::KnotVectorType& knots)
  {
    typename SplineTraits<Spline>::BasisDerivativeType der;
    BasisFunctionDerivativesImpl(u, order, degree, knots, der);
    return der;
  }
}

#endif // EIGEN_SPLINE_H
```
