## Supplementary material for "Identification of QTL-by-Environment Interaction by Controlling Polygenic Background Effect": SplineFitting.h

```
// This file is part of Eigen, a lightweight C++ template library
// for linear algebra.
//
// Copyright (C) 20010-2011 Hauke Heibel <hauke.heibel@gmail.com>
//
// This Source Code Form is subject to the terms of the Mozilla
// Public License v. 2.0. If a copy of the MPL was not distributed
// with this file, You can obtain one at http://mozilla.org/MPL/2.0/.

#ifndef EIGEN_SPLINE_FITTING_H
#define EIGEN_SPLINE_FITTING_H

#include <algorithm>
#include <functional>
#include <numeric>
#include <vector>

#include "SplineFwd.h"

#include "../../../../Eigen/LU"
#include "../../../../Eigen/QR"

namespace Eigen
{
  /**
   * \brief Computes knot averages.
   * \ingroup Splines_Module
   *
   * The knots are computed as
   * \f{align*}
   *  u_0 & = \hdots = u_p = 0 \\
   *  u_{m-p} & = \hdots = u_{m} = 1 \\
   *  u_{j+p} & = \frac{1}{p}\sum_{i=j}^{j+p-1}\bar{u}_i \quad\quad j=1,\hdots,n-p
   * \f}
   * where \f$p\f$ is the degree and \f$m+1\f$ the number knots
   * of the desired interpolating spline.
   *
   * \param[in] parameters The input parameters. During interpolation one for each data point.
   * \param[in] degree The spline degree which is used during the interpolation.
   * \param[out] knots The output knot vector.
   *
   * \sa Les Piegl and Wayne Tiller, The NURBS book (2nd ed.), 1997, 9.2.1 Global Curve Interpolation to Point Data
   **/
  template <typename KnotVectorType>
  void KnotAveraging(const KnotVectorType& parameters, DenseIndex degree, KnotVectorType& knots)
  {
    knots.resize(parameters.size()+degree+1);      

    for (DenseIndex j=1; j<parameters.size()-degree; ++j)
      knots(j+degree) = parameters.segment(j,degree).mean();

    knots.segment(0,degree+1) = KnotVectorType::Zero(degree+1);
    knots.segment(knots.size()-degree-1,degree+1) = KnotVectorType::Ones(degree+1);
  }

  /**
   * \brief Computes knot averages when derivative constraints are present.
   * Note that this is a technical interpretation of the referenced article
   * since the algorithm contained therein is incorrect as written.
   * \ingroup Splines_Module
   *
   * \param[in] parameters The parameters at which the interpolation B-Spline
   *            will intersect the given interpolation points. The parameters
   *            are assumed to be a non-decreasing sequence.
   * \param[in] degree The degree of the interpolating B-Spline. This must be
   *            greater than zero.
   * \param[in] derivativeIndices The indices corresponding to parameters at
   *            which there are derivative constraints. The indices are assumed
   *            to be a non-decreasing sequence.
   * \param[out] knots The calculated knot vector. These will be returned as a
   *             non-decreasing sequence
   *
   * \sa Les A. Piegl, Khairan Rajab, Volha Smarodzinana. 2008.
   * Curve interpolation with directional constraints for engineering design. 
   * Engineering with Computers
   **/
  template <typename KnotVectorType, typename ParameterVectorType, typename IndexArray>
  void KnotAveragingWithDerivatives(const ParameterVectorType& parameters,
                                    const unsigned int degree,
                                    const IndexArray& derivativeIndices,
                                    KnotVectorType& knots)
  {
    typedef typename ParameterVectorType::Scalar Scalar;

    DenseIndex numParameters = parameters.size();
    DenseIndex numDerivatives = derivativeIndices.size();

    if (numDerivatives < 1)
    {
      KnotAveraging(parameters, degree, knots);
      return;
    }

    DenseIndex startIndex;
    DenseIndex endIndex;
  
    DenseIndex numInternalDerivatives = numDerivatives;
    
    if (derivativeIndices[0] == 0)
    {
      startIndex = 0;
      --numInternalDerivatives;
    }
    else
    {
      startIndex = 1;
    }
    if (derivativeIndices[numDerivatives - 1] == numParameters - 1)
    {
      endIndex = numParameters - degree;
      --numInternalDerivatives;
    }
    else
    {
      endIndex = numParameters - degree - 1;
    }

    // There are (endIndex - startIndex + 1) knots obtained from the averaging
    // and 2 for the first and last parameters.
    DenseIndex numAverageKnots = endIndex - startIndex + 3;
    KnotVectorType averageKnots(numAverageKnots);
    averageKnots[0] = parameters[0];

    int newKnotIndex = 0;
    for (DenseIndex i = startIndex; i <= endIndex; ++i)
      averageKnots[++newKnotIndex] = parameters.segment(i, degree).mean();
    averageKnots[++newKnotIndex] = parameters[numParameters - 1];

    newKnotIndex = -1;
  
    ParameterVectorType temporaryParameters(numParameters + 1);
    KnotVectorType derivativeKnots(numInternalDerivatives);
    for (DenseIndex i = 0; i < numAverageKnots - 1; ++i)
    {
      temporaryParameters[0] = averageKnots[i];
      ParameterVectorType parameterIndices(numParameters);
      int temporaryParameterIndex = 1;
      for (DenseIndex j = 0; j < numParameters; ++j)
      {
        Scalar parameter = parameters[j];
        if (parameter >= averageKnots[i] && parameter < averageKnots[i + 1])
        {
          parameterIndices[temporaryParameterIndex] = j;
          temporaryParameters[temporaryParameterIndex++] = parameter;
        }
      }
      temporaryParameters[temporaryParameterIndex] = averageKnots[i + 1];

      for (int j = 0; j <= temporaryParameterIndex - 2; ++j)
      {
        for (DenseIndex k = 0; k < derivativeIndices.size(); ++k)
        {
          if (parameterIndices[j + 1] == derivativeIndices[k]
              && parameterIndices[j + 1] != 0
              && parameterIndices[j + 1] != numParameters - 1)
          {
            derivativeKnots[++newKnotIndex] = temporaryParameters.segment(j, 3).mean();
            break;
          }
        }
      }
    }
    
    KnotVectorType temporaryKnots(averageKnots.size() + derivativeKnots.size());

    std::merge(averageKnots.data(), averageKnots.data() + averageKnots.size(),
               derivativeKnots.data(), derivativeKnots.data() + derivativeKnots.size(),
               temporaryKnots.data());

    // Number of knots (one for each point and derivative) plus spline order.
    DenseIndex numKnots = numParameters + numDerivatives + degree + 1;
    knots.resize(numKnots);

    knots.head(degree).fill(temporaryKnots[0]);
    knots.tail(degree).fill(temporaryKnots.template tail<1>()[0]);
    knots.segment(degree, temporaryKnots.size()) = temporaryKnots;
  }

  /**
   * \brief Computes chord length parameters which are required for spline interpolation.
   * \ingroup Splines_Module
   *
   * \param[in] pts The data points to which a spline should be fit.
   * \param[out] chord_lengths The resulting chord length vector.
   *
   * \sa Les Piegl and Wayne Tiller, The NURBS book (2nd ed.), 1997, 9.2.1 Global Curve Interpolation to Point Data
   **/   
  template <typename PointArrayType, typename KnotVectorType>
  void ChordLengths(const PointArrayType& pts, KnotVectorType& chord_lengths)
  {
    typedef typename KnotVectorType::Scalar Scalar;

    const DenseIndex n = pts.cols();

    // 1. compute the column-wise norms
    chord_lengths.resize(pts.cols());
    chord_lengths[0] = 0;
    chord_lengths.rightCols(n-1) = (pts.array().leftCols(n-1) - pts.array().rightCols(n-1)).matrix().colwise().norm();

    // 2. compute the partial sums
    std::partial_sum(chord_lengths.data(), chord_lengths.data()+n, chord_lengths.data());

    // 3. normalize the data
    chord_lengths /= chord_lengths(n-1);
    chord_lengths(n-1) = Scalar(1);
  }

  /**
   * \brief Spline fitting methods.
   * \ingroup Splines_Module
   **/     
  template <typename SplineType>
  struct SplineFitting
  {
    typedef typename SplineType::KnotVectorType KnotVectorType;
    typedef typename SplineType::ParameterVectorType ParameterVectorType;

    /**
     * \brief Fits an interpolating Spline to the given data points.
     *
     * \param pts The points for which an interpolating spline will be computed.
     * \param degree The degree of the interpolating spline.
     *
     * \returns A spline interpolating the initially provided points.
     **/
    template <typename PointArrayType>
    static SplineType Interpolate(const PointArrayType& pts, DenseIndex degree);

    /**
     * \brief Fits an interpolating Spline to the given data points.
     *
     * \param pts The points for which an interpolating spline will be computed.
     * \param degree The degree of the interpolating spline.
     * \param knot_parameters The knot parameters for the interpolation.
     *
     * \returns A spline interpolating the initially provided points.
     **/
    template <typename PointArrayType>
    static SplineType Interpolate(const PointArrayType& pts, DenseIndex degree, const KnotVectorType& knot_parameters);

    /**
     * \brief Fits an interpolating spline to the given data points and
     * derivatives.
     * 
     * \param points The points for which an interpolating spline will be computed.
     * \param derivatives The desired derivatives of the interpolating spline at interpolation
     *                    points.
     * \param derivativeIndices An array indicating which point each derivative belongs to. This
     *                          must be the same size as @a derivatives.
     * \param degree The degree of the interpolating spline.
     *
     * \returns A spline interpolating @a points with @a derivatives at those points.
     *
     * \sa Les A. Piegl, Khairan Rajab, Volha Smarodzinana. 2008.
     * Curve interpolation with directional constraints for engineering design. 
     * Engineering with Computers
     **/
    template <typename PointArrayType, typename IndexArray>
    static SplineType InterpolateWithDerivatives(const PointArrayType& points,
                                                 const PointArrayType& derivatives,
                                                 const IndexArray& derivativeIndices,
                                                 const unsigned int degree);

    /**
     * \brief Fits an interpolating spline to the given data points and derivatives.
     * 
     * \param points The points for which an interpolating spline will be computed.
     * \param derivatives The desired derivatives of the interpolating spline at interpolation points.
     * \param derivativeIndices An array indicating which point each derivative belongs to. This
     *                          must be the same size as @a derivatives.
     * \param degree The degree of the interpolating spline.
     * \param parameters The parameters corresponding to the interpolation points.
     *
     * \returns A spline interpolating @a points with @a derivatives at those points.
     *
     * \sa Les A. Piegl, Khairan Rajab, Volha Smarodzinana. 2008.
     * Curve interpolation with directional constraints for engineering design. 
     * Engineering with Computers
     */
    template <typename PointArrayType, typename IndexArray>
    static SplineType InterpolateWithDerivatives(const PointArrayType& points,
                                                 const PointArrayType& derivatives,
                                                 const IndexArray& derivativeIndices,
                                                 const unsigned int degree,
                                                 const ParameterVectorType& parameters);
  };

  template <typename SplineType>
  template <typename PointArrayType>
  SplineType SplineFitting<SplineType>::Interpolate(const PointArrayType& pts, DenseIndex degree, const KnotVectorType& knot_parameters)
  {
    typedef typename SplineType::KnotVectorType::Scalar Scalar;      
    typedef typename SplineType::ControlPointVectorType ControlPointVectorType;      

    typedef Matrix<Scalar,Dynamic,Dynamic> MatrixType;

    KnotVectorType knots;
    KnotAveraging(knot_parameters, degree, knots);

    DenseIndex n = pts.cols();
    MatrixType A = MatrixType::Zero(n,n);
    for (DenseIndex i=1; i<n-1; ++i)
    {
      const DenseIndex span = SplineType::Span(knot_parameters[i], degree, knots);

      // The segment call should somehow be told the spline order at compile time.
      A.row(i).segment(span-degree, degree+1) = SplineType::BasisFunctions(knot_parameters[i], degree, knots);
    }
    A(0,0) = 1.0;
    A(n-1,n-1) = 1.0;

    HouseholderQR<MatrixType> qr(A);

    // Here, we are creating a temporary due to an Eigen issue.
    ControlPointVectorType ctrls = qr.solve(MatrixType(pts.transpose())).transpose();

    return SplineType(knots, ctrls);
  }

  template <typename SplineType>
  template <typename PointArrayType>
  SplineType SplineFitting<SplineType>::Interpolate(const PointArrayType& pts, DenseIndex degree)
  {
    KnotVectorType chord_lengths; // knot parameters
    ChordLengths(pts, chord_lengths);
    return Interpolate(pts, degree, chord_lengths);
  }
  
  template <typename SplineType>
  template <typename PointArrayType, typename IndexArray>
  SplineType 
  SplineFitting<SplineType>::InterpolateWithDerivatives(const PointArrayType& points,
                                                        const PointArrayType& derivatives,
                                                        const IndexArray& derivativeIndices,
                                                        const unsigned int degree,
                                                        const ParameterVectorType& parameters)
  {
    typedef typename SplineType::KnotVectorType::Scalar Scalar;      
    typedef typename SplineType::ControlPointVectorType ControlPointVectorType;

    typedef Matrix<Scalar, Dynamic, Dynamic> MatrixType;

    const DenseIndex n = points.cols() + derivatives.cols();
    
    KnotVectorType knots;

    KnotAveragingWithDerivatives(parameters, degree, derivativeIndices, knots);
    
    // fill matrix
    MatrixType A = MatrixType::Zero(n, n);

    // Use these dimensions for quicker populating, then transpose for solving.
    MatrixType b(points.rows(), n);

    DenseIndex startRow;
    DenseIndex derivativeStart;

    // End derivatives.
    if (derivativeIndices[0] == 0)
    {
      A.template block<1, 2>(1, 0) << -1, 1;
      
      Scalar y = (knots(degree + 1) - knots(0)) / degree;
      b.col(1) = y*derivatives.col(0);
      
      startRow = 2;
      derivativeStart = 1;
    }
    else
    {
      startRow = 1;
      derivativeStart = 0;
    }
    if (derivativeIndices[derivatives.cols() - 1] == points.cols() - 1)
    {
      A.template block<1, 2>(n - 2, n - 2) << -1, 1;

      Scalar y = (knots(knots.size() - 1) - knots(knots.size() - (degree + 2))) / degree;
      b.col(b.cols() - 2) = y*derivatives.col(derivatives.cols() - 1);
    }
    
    DenseIndex row = startRow;
    DenseIndex derivativeIndex = derivativeStart;
    for (DenseIndex i = 1; i < parameters.size() - 1; ++i)
    {
      const DenseIndex span = SplineType::Span(parameters[i], degree, knots);

      if (derivativeIndex < derivativeIndices.size() && derivativeIndices[derivativeIndex] == i)
      {
        A.block(row, span - degree, 2, degree + 1)
          = SplineType::BasisFunctionDerivatives(parameters[i], 1, degree, knots);

        b.col(row++) = points.col(i);
        b.col(row++) = derivatives.col(derivativeIndex++);
      }
      else
      {
        A.row(row).segment(span - degree, degree + 1)
          = SplineType::BasisFunctions(parameters[i], degree, knots);
        b.col(row++) = points.col(i);
      }
    }
    b.col(0) = points.col(0);
    b.col(b.cols() - 1) = points.col(points.cols() - 1);
    A(0,0) = 1;
    A(n - 1, n - 1) = 1;
    
    // Solve
    FullPivLU<MatrixType> lu(A);
    ControlPointVectorType controlPoints = lu.solve(MatrixType(b.transpose())).transpose();

    SplineType spline(knots, controlPoints);
    
    return spline;
  }
  
  template <typename SplineType>
  template <typename PointArrayType, typename IndexArray>
  SplineType
  SplineFitting<SplineType>::InterpolateWithDerivatives(const PointArrayType& points,
                                                        const PointArrayType& derivatives,
                                                        const IndexArray& derivativeIndices,
                                                        const unsigned int degree)
  {
    ParameterVectorType parameters;
    ChordLengths(points, parameters);
    return InterpolateWithDerivatives(points, derivatives, derivativeIndices, degree, parameters);
  }
}

#endif // EIGEN_SPLINE_FITTING_H
```
