## Supplementary material for "Identification of QTL-by-Environment Interaction by Controlling Polygenic Background Effect": SplineFwd.h

```
// This file is part of Eigen, a lightweight C++ template library
// for linear algebra.
//
// Copyright (C) 20010-2011 Hauke Heibel <hauke.heibel@gmail.com>
//
// This Source Code Form is subject to the terms of the Mozilla
// Public License v. 2.0. If a copy of the MPL was not distributed
// with this file, You can obtain one at http://mozilla.org/MPL/2.0/.

#ifndef EIGEN_SPLINES_FWD_H
#define EIGEN_SPLINES_FWD_H

#include "../../../../Eigen/Core"

namespace Eigen
{
    template <typename Scalar, int Dim, int Degree = Dynamic> class Spline;

    template < typename SplineType, int DerivativeOrder = Dynamic > struct SplineTraits {};

    /**
     * \ingroup Splines_Module
     * \brief Compile-time attributes of the Spline class for Dynamic degree.
     **/
    template <typename _Scalar, int _Dim, int _Degree>
    struct SplineTraits< Spline<_Scalar, _Dim, _Degree>, Dynamic >
    {
      typedef _Scalar Scalar; /*!< The spline curve's scalar type. */
      enum { Dimension = _Dim /*!< The spline curve's dimension. */ };
      enum { Degree = _Degree /*!< The spline curve's degree. */ };

      enum { OrderAtCompileTime = _Degree==Dynamic ? Dynamic : _Degree+1 /*!< The spline curve's order at compile-time. */ };
      enum { NumOfDerivativesAtCompileTime = OrderAtCompileTime /*!< The number of derivatives defined for the current spline. */ };
      
      enum { DerivativeMemoryLayout = Dimension==1 ? RowMajor : ColMajor /*!< The derivative type's memory layout. */ };

      /** \brief The data type used to store non-zero basis functions. */
      typedef Array<Scalar,1,OrderAtCompileTime> BasisVectorType;

      /** \brief The data type used to store the values of the basis function derivatives. */
      typedef Array<Scalar,Dynamic,Dynamic,RowMajor,NumOfDerivativesAtCompileTime,OrderAtCompileTime> BasisDerivativeType;
      
      /** \brief The data type used to store the spline's derivative values. */
      typedef Array<Scalar,Dimension,Dynamic,DerivativeMemoryLayout,Dimension,NumOfDerivativesAtCompileTime> DerivativeType;

      /** \brief The point type the spline is representing. */
      typedef Array<Scalar,Dimension,1> PointType;
      
      /** \brief The data type used to store knot vectors. */
      typedef Array<Scalar,1,Dynamic> KnotVectorType;

      /** \brief The data type used to store parameter vectors. */
      typedef Array<Scalar,1,Dynamic> ParameterVectorType;
      
      /** \brief The data type representing the spline's control points. */
      typedef Array<Scalar,Dimension,Dynamic> ControlPointVectorType;
    };

    /**
     * \ingroup Splines_Module
     * \brief Compile-time attributes of the Spline class for fixed degree.
     *
     * The traits class inherits all attributes from the SplineTraits of Dynamic degree.
     **/
    template < typename _Scalar, int _Dim, int _Degree, int _DerivativeOrder >
    struct SplineTraits< Spline<_Scalar, _Dim, _Degree>, _DerivativeOrder > : public SplineTraits< Spline<_Scalar, _Dim, _Degree> >
    {
      enum { OrderAtCompileTime = _Degree==Dynamic ? Dynamic : _Degree+1 /*!< The spline curve's order at compile-time. */ };
      enum { NumOfDerivativesAtCompileTime = _DerivativeOrder==Dynamic ? Dynamic : _DerivativeOrder+1 /*!< The number of derivatives defined for the current spline. */ };
      
      enum { DerivativeMemoryLayout = _Dim==1 ? RowMajor : ColMajor /*!< The derivative type's memory layout. */ };

      /** \brief The data type used to store the values of the basis function derivatives. */
      typedef Array<_Scalar,Dynamic,Dynamic,RowMajor,NumOfDerivativesAtCompileTime,OrderAtCompileTime> BasisDerivativeType;
      
      /** \brief The data type used to store the spline's derivative values. */      
      typedef Array<_Scalar,_Dim,Dynamic,DerivativeMemoryLayout,_Dim,NumOfDerivativesAtCompileTime> DerivativeType;
    };

    /** \brief 2D float B-spline with dynamic degree. */
    typedef Spline<float,2> Spline2f;
    
    /** \brief 3D float B-spline with dynamic degree. */
    typedef Spline<float,3> Spline3f;

    /** \brief 2D double B-spline with dynamic degree. */
    typedef Spline<double,2> Spline2d;
    
    /** \brief 3D double B-spline with dynamic degree. */
    typedef Spline<double,3> Spline3d;
}

#endif // EIGEN_SPLINES_FWD_H
```
