## Supplementary material for "Identification of QTL-by-Environment Interaction by Controlling Polygenic Background Effect": INDEX

```
RcppEigen-package       Rcpp/Eigen bridge
RcppEigen.package.skeleton
                        Create a skeleton for a new package that
                        intends to use RcppEigen
fastLm                  Bare-bones linear model fitting function
```
