## Supplementary material for "Identification of QTL-by-Environment Interaction by Controlling Polygenic Background Effect": LICENSE

```
Please see the included file COPYRIGHTS for per-file (or per-directory)
details on licenses as well as copyrights.

In short: 

 - Eigen (as an upstream project) in licensed under the MPL-2 (a 
   version of which is included in the file COPYRIGHT), and 

 - the RcppEigen integration into R is licensed as GPL-2 or later.
```
