## Supplementary material for "Identification of QTL-by-Environment Interaction by Controlling Polygenic Background Effect": MD5

```
85ae8c4845d02f52b357eb46770fa686 *CITATION
8b394fa87a687b21a763754e0891b7af *COPYRIGHTS
b4db5b3fd5c9ff7cc131bdf83cb062e1 *DESCRIPTION
3da0da86cde258f6b65faa5051f4b75e *INDEX
e42bf18a51bf55ebd814dbec277ee8a9 *LICENSE
7d855fa4ed3fc66e8bf9a027a435f43e *Meta/Rd.rds
9f7a4637f056aa0787fb29bc9c21a1ff *Meta/features.rds
97d04aec953f824762cd6f91e99f5575 *Meta/hsearch.rds
4ba2d3eccae9a62d75f8361e941520fc *Meta/links.rds
939cf0e7a1e6bcaf5f6e10766144191e *Meta/nsInfo.rds
8b3c6071840538127eef0d52f33e1a82 *Meta/package.rds
caa25fd4c303fd80ef1a8ccf977fec9e *Meta/vignette.rds
742cc37f7265d5c5769876355e6dd8a8 *NAMESPACE
1a924bfcfb137217d616fa93f34f9c63 *NEWS.Rd
d6c68f1fe41ced6e98a766a3757313da *R/RcppEigen
1ccc12dafb2a84e9dc3c2e9d4d697b90 *R/RcppEigen.rdb
3470d7235839250595970df1d50e5345 *R/RcppEigen.rdx
be6e7b61cfe053492c3fd78dbb427f3b *doc/RcppEigen-Introduction.R
c52f521406b904dee163f3286ba491e8 *doc/RcppEigen-Introduction.Rnw
a42c6b19e469496606724c89e6c5bed7 *doc/RcppEigen-Introduction.pdf
d336103f49b61d20056251dd1265c71b *doc/index.html
a3f7e1e72bbe54ef5e0acaf6e0a90521 *examples/lmBenchmark.R
5be16e2e201fdecb30c7e250b26b55ab *help/AnIndex
dc2ee49dfa0477d672a3914496534c06 *help/RcppEigen.rdb
f7f20160baa48df51d58bd7fb6b3aa93 *help/RcppEigen.rdx
a8fb14c332226d54dba86052ffae02d7 *help/aliases.rds
730503c05458b8e418b141c0fc22c988 *help/paths.rds
73da54c5fa8898e0d3813426feb711f3 *html/00Index.html
3845aef6126cf18c45937f292f23508c *html/R.css
145af623d4b14c143f728edefb421c90 *include/Eigen/Cholesky
f07ba76748be1d30bf6b5f780346ddc9 *include/Eigen/CholmodSupport
81296a0f304f1f4c2d7683c0da4f41e8 *include/Eigen/Core
d83e7f96733d79a7a1a38630c4287e85 *include/Eigen/Dense
97913f1cc1bc6793f4d308537075563a *include/Eigen/Eigen
4a101a6893eb59648e608fb780793df4 *include/Eigen/Eigenvalues
16b99e5b068f30d75b0a40ea3a51671c *include/Eigen/Geometry
21f7d4b876b5e53d591f85566a1fc2a4 *include/Eigen/Householder
aaeeeb9a7377155d7ff520d71426c8d0 *include/Eigen/IterativeLinearSolvers
e57d3f4e9d7cba9138197a2a327d7290 *include/Eigen/Jacobi
773905229dd2c59b07c0195014b15aad *include/Eigen/KLUSupport
a79c9abe1514e57f05658202a6e713fc *include/Eigen/LU
003fe3d1e91833e14d42c3f51f540f55 *include/Eigen/MetisSupport
8603fdfa8648b85a1799a7620b66eadd *include/Eigen/OrderingMethods
6cea51382aa721a45cf1a62312072001 *include/Eigen/PaStiXSupport
61734ff861c3a3996dcb7f397d00e7e1 *include/Eigen/PardisoSupport
fd275dac6ea9537884730a8c73387602 *include/Eigen/QR
3ec0f5af1ec7173a413270ecfa454a62 *include/Eigen/QtAlignedMalloc
0eecd23b6d4b5153e15ecbfd55fb802f *include/Eigen/SPQRSupport
49589ccc9db3334105e1399803dba5df *include/Eigen/SVD
76a6f277df269701446d49bc9b31f1e4 *include/Eigen/Sparse
1e32650635cb6297b4578d30edddc59d *include/Eigen/SparseCholesky
9e4037b36be07c843c2e58ba233a97a9 *include/Eigen/SparseCore
de0cc8dd6ed700c53b839b5e1f39b1c0 *include/Eigen/SparseLU
52150dd6e9daa40ac034086650733e30 *include/Eigen/SparseQR
4cce81671567f95d091ba804dabe5dea *include/Eigen/StdDeque
5532886591f4b7af430ba6a959570f50 *include/Eigen/StdList
8427ab22ff8235eaca7414fe91c28679 *include/Eigen/StdVector
e9debf276c69bf6c2069ca30c17aeea7 *include/Eigen/SuperLUSupport
9dd93af950d3f4d6874967fbd71a7b33 *include/Eigen/UmfPackSupport
8c58b327902c449a4c5b766f928d415d *include/Eigen/src/Cholesky/LDLT.h
c2ca41302cfd99797ab636105d4e4998 *include/Eigen/src/Cholesky/LLT.h
f59c7074c241180a9135878387652c64 *include/Eigen/src/Cholesky/LLT_LAPACKE.h
75647444567fec25b0aa91ee708980d7 *include/Eigen/src/CholmodSupport/CholmodSupport.h
3faa766a3f8465ee3f97763276ad3de0 *include/Eigen/src/Core/ArithmeticSequence.h
1afdafdd1125921f96e01f55bfcce5f8 *include/Eigen/src/Core/Array.h
73aeac050eca259eb57753f8a3d4dbdb *include/Eigen/src/Core/ArrayBase.h
fdccb4e49e0b7ab7e6ca96218b390573 *include/Eigen/src/Core/ArrayWrapper.h
ee87e13d58d537915bd0cbc466e59425 *include/Eigen/src/Core/Assign.h
6f3db3cd818698c2c19e7334a25bad68 *include/Eigen/src/Core/AssignEvaluator.h
c67b385de56849e26fe94d7118fdbdce *include/Eigen/src/Core/Assign_MKL.h
9951bfbd0ebb7388ff86ea488599a577 *include/Eigen/src/Core/BandMatrix.h
ca30591356b64fbcb37f72e4e0f4c8c0 *include/Eigen/src/Core/Block.h
ce3feecb621af9961e12507b93c78f64 *include/Eigen/src/Core/BooleanRedux.h
f12f1b11b61167132d75acdb4604fc85 *include/Eigen/src/Core/CommaInitializer.h
f8cd1f21019da8a5de7094b01055b5e2 *include/Eigen/src/Core/ConditionEstimator.h
cd264602b6e6d96fa79458364039e4dc *include/Eigen/src/Core/CoreEvaluators.h
2170d1468014c409a911a8d75b08e101 *include/Eigen/src/Core/CoreIterators.h
ee3aaa93b6dafabb21b32970eda2c92b *include/Eigen/src/Core/CwiseBinaryOp.h
a61a85b707c1bfd91f7ec2aa73353eb9 *include/Eigen/src/Core/CwiseNullaryOp.h
d1b300f2db147c44e8efd3965b3e236a *include/Eigen/src/Core/CwiseTernaryOp.h
7d3e4cdd6611853e42fcf7416414e677 *include/Eigen/src/Core/CwiseUnaryOp.h
0a822e911e015093ae5e261a0b067e57 *include/Eigen/src/Core/CwiseUnaryView.h
e8eb1ff37805d18d6a26e4f821fe4099 *include/Eigen/src/Core/DenseBase.h
6ce38277d5f5557b2e91d1f5059478a0 *include/Eigen/src/Core/DenseCoeffsBase.h
332c4beb28938a85892ca249f9f71682 *include/Eigen/src/Core/DenseStorage.h
4269cd5446dd3e1b75a7c1da1302b27c *include/Eigen/src/Core/Diagonal.h
d6df22ac21add88b37ce586795ddee59 *include/Eigen/src/Core/DiagonalMatrix.h
c98bc66c82e201fdf0d224b4b485454d *include/Eigen/src/Core/DiagonalProduct.h
bf80acc97cf60b9cf870554000522591 *include/Eigen/src/Core/Dot.h
b4c55dd945692ce504da3801a033e7d2 *include/Eigen/src/Core/EigenBase.h
1991064bf2bfc62c08f74a77f7341488 *include/Eigen/src/Core/ForceAlignedAccess.h
aff434c5fb66db0698b41899c19c3cac *include/Eigen/src/Core/Fuzzy.h
0f8d025a52ad45a6d95bad802bb1dc3c *include/Eigen/src/Core/GeneralProduct.h
59e500a7ece6bb21359ee4480405f532 *include/Eigen/src/Core/GenericPacketMath.h
179f3d915354a047342692cb3e5f045a *include/Eigen/src/Core/GlobalFunctions.h
a7c663a0183539b201679507000b5d71 *include/Eigen/src/Core/IO.h
dc24fe7822e71daf6606b8634d02d769 *include/Eigen/src/Core/IndexedView.h
d383b45610f5be5fe97085f7c94925c8 *include/Eigen/src/Core/Inverse.h
de260d365e311d39526b98cac59db29f *include/Eigen/src/Core/Map.h
cba37023ad729001bdc1f44aee8ddaf4 *include/Eigen/src/Core/MapBase.h
ad2bd2b246eed7dd0cc6afe0ef9caf80 *include/Eigen/src/Core/MathFunctions.h
8e1afc569876c4a7c093e9c4c7078b44 *include/Eigen/src/Core/MathFunctionsImpl.h
0622be8830768a011865cf92f28f815d *include/Eigen/src/Core/Matrix.h
8c876a9c927aa3c0b86081d9ee1be2a6 *include/Eigen/src/Core/MatrixBase.h
196d298b6e41f0cbe11615a7ae9c5c03 *include/Eigen/src/Core/NestByValue.h
32bf81920e341e78e1a3a191f08d2911 *include/Eigen/src/Core/NoAlias.h
4496eeb0b722906c6a7ae2fc2e6b52cd *include/Eigen/src/Core/NumTraits.h
2e6f187c558a152de2ec80ba965f7952 *include/Eigen/src/Core/PartialReduxEvaluator.h
0cd11cbf270eca32c38f912090b5f694 *include/Eigen/src/Core/PermutationMatrix.h
69a4fcd14ddf17acbf51862df3a76248 *include/Eigen/src/Core/PlainObjectBase.h
22564df60904e7991ebd0b8148a3b2cd *include/Eigen/src/Core/Product.h
5c1e8be423fcfaf719cd0071bf0cada0 *include/Eigen/src/Core/ProductEvaluators.h
d98ef910498ce2862a36134065437180 *include/Eigen/src/Core/Random.h
6805acca17aa2ee1a4415f99e1c5e2ad *include/Eigen/src/Core/Redux.h
9fdd22aee2e1405dac11e7c89ef21ea2 *include/Eigen/src/Core/Ref.h
1fe4a31f7d0ae07750f675fde8c50077 *include/Eigen/src/Core/Replicate.h
666109da17a24240328399d3c83a52ad *include/Eigen/src/Core/Reshaped.h
2aff31f4dd9ba727f663018b6fb64b15 *include/Eigen/src/Core/ReturnByValue.h
6dd655897dd69f6dfe0c80a3f15d570d *include/Eigen/src/Core/Reverse.h
380a770ebe58c88373bed39084352fa1 *include/Eigen/src/Core/Select.h
92c84ac9f3d5f082087324f35fd43ca2 *include/Eigen/src/Core/SelfAdjointView.h
897d2ce94b0417abf2123ce3733a8310 *include/Eigen/src/Core/SelfCwiseBinaryOp.h
a9138fe508e2c1d3ebde81ea10f346ff *include/Eigen/src/Core/Solve.h
44fc8adb3344a7c66ec79740e6c73e42 *include/Eigen/src/Core/SolveTriangular.h
1728669436f06d2217a1acbc25e0652d *include/Eigen/src/Core/SolverBase.h
6ca07f4ff21a829a66d5f4961b563f41 *include/Eigen/src/Core/StableNorm.h
8f84953a86a0c369dd30ab9ace48a4e4 *include/Eigen/src/Core/StlIterators.h
434caa1c6d2cac678733bdcb56f87955 *include/Eigen/src/Core/Stride.h
4e1eccdaee1bfcd6cc4a18fa83f79d07 *include/Eigen/src/Core/Swap.h
c5d3e32c95df0538050042ca5727e1c6 *include/Eigen/src/Core/Transpose.h
7a707e09534882ef199ed88da23743c4 *include/Eigen/src/Core/Transpositions.h
4b9d138e539834ecdddc8b86ce5eb3b2 *include/Eigen/src/Core/TriangularMatrix.h
c90e5017218d387169e1de632bafe989 *include/Eigen/src/Core/VectorBlock.h
c44a3977b15c671570a9c40f162c16ae *include/Eigen/src/Core/VectorwiseOp.h
e3949c304fd0f0b8d818f55d496592eb *include/Eigen/src/Core/Visitor.h
eccf708f1cc23919cba245c5f7b26730 *include/Eigen/src/Core/arch/AVX/Complex.h
bb62aaffbdaad0e79a35e1295649abeb *include/Eigen/src/Core/arch/AVX/MathFunctions.h
1ef051a7272c6f962ddd46a06adf9b9a *include/Eigen/src/Core/arch/AVX/PacketMath.h
26a07d215c4953e4f65df781c22ac6bd *include/Eigen/src/Core/arch/AVX/TypeCasting.h
d5f4d27595402694f2ad29417ccbf454 *include/Eigen/src/Core/arch/AVX512/Complex.h
76adc7d1ac14e572b03170346f1b3a9e *include/Eigen/src/Core/arch/AVX512/MathFunctions.h
3672c75c894e6d4972d01f6da6eca094 *include/Eigen/src/Core/arch/AVX512/PacketMath.h
3b06eaf49c05a3674b06363001cb4ebf *include/Eigen/src/Core/arch/AVX512/TypeCasting.h
57f01fb49d12aab575f3a1d9f9d27eef *include/Eigen/src/Core/arch/AltiVec/Complex.h
b1ff1c2373e425bbb5a1d74ca3603669 *include/Eigen/src/Core/arch/AltiVec/MathFunctions.h
244915bdb5006bd4c323336b1f543954 *include/Eigen/src/Core/arch/AltiVec/MatrixProduct.h
1ece1c8c380758be36bde88eefdf4d18 *include/Eigen/src/Core/arch/AltiVec/MatrixProductCommon.h
2ffdf1cf62c4ef756f4ca2c5478ea916 *include/Eigen/src/Core/arch/AltiVec/MatrixProductMMA.h
3f2b25fb5cc4cb83bc5287a78d8c7593 *include/Eigen/src/Core/arch/AltiVec/PacketMath.h
48834752aafbf0c1eed78d591ea5ce43 *include/Eigen/src/Core/arch/CUDA/Complex.h
b125897b051b64f28a6ad4a24936d6b2 *include/Eigen/src/Core/arch/Default/BFloat16.h
e50eb2bf2d022bb3121deca2b32cecc8 *include/Eigen/src/Core/arch/Default/ConjHelper.h
3973af46054bdab3588a455d07794c94 *include/Eigen/src/Core/arch/Default/GenericPacketMathFunctions.h
0b153cd08b1e89c4872863687f915560 *include/Eigen/src/Core/arch/Default/GenericPacketMathFunctionsFwd.h
b768042c101bf7279ca54ccbe198ce74 *include/Eigen/src/Core/arch/Default/Half.h
1f5048f878e6a99bb02a552b5d64acc6 *include/Eigen/src/Core/arch/Default/Settings.h
dbdb97c9e0db96cccc275a9e5d0cedaa *include/Eigen/src/Core/arch/Default/TypeCasting.h
331f06b2a86d9a7e397638641b52f96e *include/Eigen/src/Core/arch/GPU/MathFunctions.h
4a178bdb2141cf9df1e91482ebc62bfc *include/Eigen/src/Core/arch/GPU/PacketMath.h
655f92633b865e13c43b3232d6dcbde1 *include/Eigen/src/Core/arch/GPU/TypeCasting.h
465706ce6839f39d71ce56515627d14d *include/Eigen/src/Core/arch/HIP/hcc/math_constants.h
837da7ecef71c2b87f92226aaa1ee0d6 *include/Eigen/src/Core/arch/MSA/Complex.h
120f702e71eca10ac75ebb5995530a9f *include/Eigen/src/Core/arch/MSA/MathFunctions.h
4ab06a761f8ac6a64ea71d700c859e7f *include/Eigen/src/Core/arch/MSA/PacketMath.h
49542657bc09b2a1e702dec391a79aab *include/Eigen/src/Core/arch/NEON/Complex.h
5f156a8c03925d154882b995722d6863 *include/Eigen/src/Core/arch/NEON/GeneralBlockPanelKernel.h
272c6d3940697697b599a73cc2813533 *include/Eigen/src/Core/arch/NEON/MathFunctions.h
906be4dd71b459ddbc93e1ab4a418c72 *include/Eigen/src/Core/arch/NEON/PacketMath.h
67a19bf44a9e155ec745307c7a2ef537 *include/Eigen/src/Core/arch/NEON/TypeCasting.h
8b516b2428b1cc51620837772ca4e06e *include/Eigen/src/Core/arch/SSE/Complex.h
ac0dfbd09583027880e951536f42e09b *include/Eigen/src/Core/arch/SSE/MathFunctions.h
53fae523e6473b2b427ca3b06eff8588 *include/Eigen/src/Core/arch/SSE/PacketMath.h
288defcacab8be5efb5de016099ce69c *include/Eigen/src/Core/arch/SSE/TypeCasting.h
0abdec9e38825f2994a5b04cc658e050 *include/Eigen/src/Core/arch/SVE/MathFunctions.h
3078718a350c99baa7266e53715076eb *include/Eigen/src/Core/arch/SVE/PacketMath.h
73eab75c1c0a1c209bdf90b27b0d0367 *include/Eigen/src/Core/arch/SVE/TypeCasting.h
9494c07dcfe0b91c52ff975314ef21db *include/Eigen/src/Core/arch/SYCL/InteropHeaders.h
29d2c00fcc5424eeb836cecc258a06cc *include/Eigen/src/Core/arch/SYCL/MathFunctions.h
55976f063f0bc6c03a9e4fcc47282fd1 *include/Eigen/src/Core/arch/SYCL/PacketMath.h
c9ae7e85fcb856c7a8d9f66cb2cce4fc *include/Eigen/src/Core/arch/SYCL/SyclMemoryModel.h
2b42e5034c211881e453fdb5acabde12 *include/Eigen/src/Core/arch/SYCL/TypeCasting.h
36c5dc8e86d6332dcc1cefa8224cdbf7 *include/Eigen/src/Core/arch/ZVector/Complex.h
875f0c30c8ab7a39fbc03238929354ec *include/Eigen/src/Core/arch/ZVector/MathFunctions.h
7bc05c9230c129ca8dda453d5f0a3170 *include/Eigen/src/Core/arch/ZVector/PacketMath.h
3173559aeda799ea7110b0b395f020b4 *include/Eigen/src/Core/functors/AssignmentFunctors.h
26fdd4b0e1f992a264af84429e92ad2d *include/Eigen/src/Core/functors/BinaryFunctors.h
887548a06d7e5cc00d6874474eb80501 *include/Eigen/src/Core/functors/NullaryFunctors.h
5707388b8989c2ef61207097280a4f6e *include/Eigen/src/Core/functors/StlFunctors.h
bcde622f6e8f3fa6a22feccb4907518f *include/Eigen/src/Core/functors/TernaryFunctors.h
35eef13d14f9fb343215728840bc643a *include/Eigen/src/Core/functors/UnaryFunctors.h
6f3af820c5dd67d16dfed3285be0fd57 *include/Eigen/src/Core/products/GeneralBlockPanelKernel.h
462bfeb265eabe911224d5ec0506736d *include/Eigen/src/Core/products/GeneralMatrixMatrix.h
65cebdb846d5c9af2d5bb38f1b0f2745 *include/Eigen/src/Core/products/GeneralMatrixMatrixTriangular.h
c05ed3f002a96a84639364e8b0163e92 *include/Eigen/src/Core/products/GeneralMatrixMatrixTriangular_BLAS.h
ba2f515e6a5b7b480d2b30fc6993668a *include/Eigen/src/Core/products/GeneralMatrixMatrix_BLAS.h
517e666638d03f2c95a7a3cef9b623b8 *include/Eigen/src/Core/products/GeneralMatrixVector.h
cdf5c4721b372237ca45c6792d497fa4 *include/Eigen/src/Core/products/GeneralMatrixVector_BLAS.h
ef62740fc4b14576f4ddeecf7b89886e *include/Eigen/src/Core/products/Parallelizer.h
48090a4f6107df8d103747624e7b4449 *include/Eigen/src/Core/products/SelfadjointMatrixMatrix.h
4387b005442d80b4d6d6f8b97ed19a46 *include/Eigen/src/Core/products/SelfadjointMatrixMatrix_BLAS.h
f53417133b66fe42c4ed4f8fd04e84f8 *include/Eigen/src/Core/products/SelfadjointMatrixVector.h
b3c4de4cc9058b7d198c9573b1825112 *include/Eigen/src/Core/products/SelfadjointMatrixVector_BLAS.h
72ab2c1e9288bf204fa2c38277df19ec *include/Eigen/src/Core/products/SelfadjointProduct.h
2f82a286df83e9d56a58d27d7a175241 *include/Eigen/src/Core/products/SelfadjointRank2Update.h
2b64023bcb0d4ba24e0545ddf23c05ea *include/Eigen/src/Core/products/TriangularMatrixMatrix.h
16750354416672507c557117b18adc91 *include/Eigen/src/Core/products/TriangularMatrixMatrix_BLAS.h
40e9483b9c1cd7614cce6fe433cf37f5 *include/Eigen/src/Core/products/TriangularMatrixVector.h
2b3c7391c827c88987c76f199d84c839 *include/Eigen/src/Core/products/TriangularMatrixVector_BLAS.h
d84f957ec602fd796856a227eaab8196 *include/Eigen/src/Core/products/TriangularSolverMatrix.h
8b85110f876cb655ce064e1d73040a97 *include/Eigen/src/Core/products/TriangularSolverMatrix_BLAS.h
d9efe059a2f494eeb743dd3b5dce326d *include/Eigen/src/Core/products/TriangularSolverVector.h
070a882fde6ab2a7ccf944fbd53c07ba *include/Eigen/src/Core/util/BlasUtil.h
54c8950e010de8b8e2e6d976ff327e71 *include/Eigen/src/Core/util/ConfigureVectorization.h
524daabe8b0ad6b04157d460b45dc71c *include/Eigen/src/Core/util/Constants.h
d653b434e6e09d354cf77f131d38ba1c *include/Eigen/src/Core/util/DisableStupidWarnings.h
5321f87825811b679ba086d119636a79 *include/Eigen/src/Core/util/ForwardDeclarations.h
e8a432ad83dd1e332510fe10e2091b33 *include/Eigen/src/Core/util/IndexedViewHelper.h
7680c8bd0ee18e19577b1b0c7380eda4 *include/Eigen/src/Core/util/IntegralConstant.h
18aae1e5c1824fdd615691e36584195f *include/Eigen/src/Core/util/MKL_support.h
35ca1e12bda85d53a1622684f452cb0f *include/Eigen/src/Core/util/Macros.h
8a980fda9472eee25b88fe8bdf3f47df *include/Eigen/src/Core/util/Memory.h
5091d09f469f1105e8e0b90a03f1e1f3 *include/Eigen/src/Core/util/Meta.h
c4ca2e16c302c71df98732240109e7e0 *include/Eigen/src/Core/util/NonMPL2.h
be45859b38e024d8c0823bf6e293f22d *include/Eigen/src/Core/util/ReenableStupidWarnings.h
58b03232b4fa1cc3f2538e9cf6290f6c *include/Eigen/src/Core/util/ReshapedHelper.h
3b585e1b5e5da798cafae55fc6d4cb26 *include/Eigen/src/Core/util/StaticAssert.h
90b5ebe2dd38c421f22f0e4346220128 *include/Eigen/src/Core/util/SymbolicIndex.h
32cd41fd1ed3bd3fd615f9ed56b0e1e8 *include/Eigen/src/Core/util/XprHelper.h
30055c308d945119bc025b0811b0f83a *include/Eigen/src/Eigenvalues/ComplexEigenSolver.h
af23a6147de0154039ea815d3ed9ac81 *include/Eigen/src/Eigenvalues/ComplexSchur.h
2555626edfca98529090a0997c336abf *include/Eigen/src/Eigenvalues/ComplexSchur_LAPACKE.h
baa22346cdf27a59648055aa445edbfe *include/Eigen/src/Eigenvalues/EigenSolver.h
b81925277584de764f8d31b0b02fc584 *include/Eigen/src/Eigenvalues/GeneralizedEigenSolver.h
b5b7fdfc0837ab65092a36e9861289e9 *include/Eigen/src/Eigenvalues/GeneralizedSelfAdjointEigenSolver.h
b29bd73a0fdb3acaa55b90057846bbd0 *include/Eigen/src/Eigenvalues/HessenbergDecomposition.h
89ee9085ead2ae20e35b181408377f83 *include/Eigen/src/Eigenvalues/MatrixBaseEigenvalues.h
544b0af45362ef8848955ff6e6cd4118 *include/Eigen/src/Eigenvalues/RealQZ.h
5624e33cbaa28ee63c46dd7ae764ca22 *include/Eigen/src/Eigenvalues/RealSchur.h
10c5af47ddd5e16ccb7a320dcd600492 *include/Eigen/src/Eigenvalues/RealSchur_LAPACKE.h
f5a29f0450d35f396c9001818a6ed431 *include/Eigen/src/Eigenvalues/SelfAdjointEigenSolver.h
eaca77e68a4289a23230708222d4d39c *include/Eigen/src/Eigenvalues/SelfAdjointEigenSolver_LAPACKE.h
f279721c98dc0136651ee180cdc83864 *include/Eigen/src/Eigenvalues/Tridiagonalization.h
df9023c12bca691bf96ccd1f6aa46787 *include/Eigen/src/Geometry/AlignedBox.h
a68f17dafd98a9e53d09c2f2cf9a26c7 *include/Eigen/src/Geometry/AngleAxis.h
a6a60dec0043515f0fb9e01708a500cb *include/Eigen/src/Geometry/EulerAngles.h
0aeaf85793e7a6d1bec92e755a2228c3 *include/Eigen/src/Geometry/Homogeneous.h
8f73fb2f90452392f75687a82c50d6d3 *include/Eigen/src/Geometry/Hyperplane.h
385c034ba5489035f82962e9900604a0 *include/Eigen/src/Geometry/OrthoMethods.h
6a89a934a1907e21785445aefb6676f4 *include/Eigen/src/Geometry/ParametrizedLine.h
6167d1c4fe02187fce8711029b4300e5 *include/Eigen/src/Geometry/Quaternion.h
9761fa57781c85a08a91d5add80591a7 *include/Eigen/src/Geometry/Rotation2D.h
ac623d0fac2a116d9c06b23c8980d0c7 *include/Eigen/src/Geometry/RotationBase.h
a2ca635a91c609b7cc04b9f93fb63557 *include/Eigen/src/Geometry/Scaling.h
945a726ad581c2094e9c2df50a0b35b0 *include/Eigen/src/Geometry/Transform.h
1d901c1f895f7deeb3064e2fa40797d9 *include/Eigen/src/Geometry/Translation.h
96e84c0d16e8ab0b86a30a5dc0170a8d *include/Eigen/src/Geometry/Umeyama.h
4a1990f7e43fc51601dc5b45d3588aa9 *include/Eigen/src/Geometry/arch/Geometry_SIMD.h
e616b6c79f8585000c341130304fb505 *include/Eigen/src/Householder/BlockHouseholder.h
eafe0af2a8a3f6d31c7a9e9289db091c *include/Eigen/src/Householder/Householder.h
9964e4c6105e11ea30800379a9c9c42c *include/Eigen/src/Householder/HouseholderSequence.h
bcecbad4f12eadff9c4a8c9e38598238 *include/Eigen/src/IterativeLinearSolvers/BasicPreconditioners.h
e17a6edbfcdad1e6dc347a1f07ca8378 *include/Eigen/src/IterativeLinearSolvers/BiCGSTAB.h
6d26e8ed13906e3ee69a8a194630d795 *include/Eigen/src/IterativeLinearSolvers/ConjugateGradient.h
b8cbc38f82fea3b5f847c4e0ab5275ea *include/Eigen/src/IterativeLinearSolvers/IncompleteCholesky.h
750ce867811ca64e5c99a9969b42755a *include/Eigen/src/IterativeLinearSolvers/IncompleteLUT.h
03227d1d680fb5e1d36105aca9ac2433 *include/Eigen/src/IterativeLinearSolvers/IterativeSolverBase.h
ef29a7509ad32bdfb424e93f1f27c2ac *include/Eigen/src/IterativeLinearSolvers/LeastSquareConjugateGradient.h
4c6cebdd36c8399f03fea7d9fedb268a *include/Eigen/src/IterativeLinearSolvers/SolveWithGuess.h
e6e33db6c0e9404873f5c4f0cf35affa *include/Eigen/src/Jacobi/Jacobi.h
03f84ae4be7cf89985c79fb0bcc05fbe *include/Eigen/src/KLUSupport/KLUSupport.h
7ffff43e112f6635eb0c455cf39822f1 *include/Eigen/src/LU/Determinant.h
5bd14d969773d1d48178b80d986b2872 *include/Eigen/src/LU/FullPivLU.h
3f2fc7624ca164d4f6884e300e35e37b *include/Eigen/src/LU/InverseImpl.h
2db64e29d2ab949f9e91ee931050d96d *include/Eigen/src/LU/PartialPivLU.h
9e5f31822442bfdb277a0f78b183306f *include/Eigen/src/LU/PartialPivLU_LAPACKE.h
c90df35abb13baa4d77cbc2d960b64ab *include/Eigen/src/LU/arch/InverseSize4.h
5dbb0113de10441d8d1f996fb9cd085e *include/Eigen/src/MetisSupport/MetisSupport.h
8de296e44450afd05c27d56e1b9601fd *include/Eigen/src/OrderingMethods/Amd.h
665b2e5eddcb2cc874b9ebc373899d91 *include/Eigen/src/OrderingMethods/Eigen_Colamd.h
d72f08e34d076a79587d7ec20dcccb6d *include/Eigen/src/OrderingMethods/Ordering.h
88e3776a970754fa5cc7f38160bd725a *include/Eigen/src/PaStiXSupport/PaStiXSupport.h
eccb80bd7c73941aa0ce3bf85736db46 *include/Eigen/src/PardisoSupport/PardisoSupport.h
01312cbe66424f2377dc45fecb0b155b *include/Eigen/src/QR/ColPivHouseholderQR.h
5549163935d111d6ea09c19bb848b696 *include/Eigen/src/QR/ColPivHouseholderQR_LAPACKE.h
c2bc6c679aa91f0d0e0e926bea74461c *include/Eigen/src/QR/CompleteOrthogonalDecomposition.h
39d8d91a9197583b3bd08b9f907b66b9 *include/Eigen/src/QR/FullPivHouseholderQR.h
5ee87087db6ee3b64ac05b54424e38c0 *include/Eigen/src/QR/HouseholderQR.h
5a6fb56c5132fd49451bd9c2da752833 *include/Eigen/src/QR/HouseholderQR_LAPACKE.h
fca07660088d80bae414808ff49e8553 *include/Eigen/src/SPQRSupport/SuiteSparseQRSupport.h
1f1de7a316f6deefc12ef268353c33a1 *include/Eigen/src/SVD/BDCSVD.h
87c2dc197df35a2d43d76e5a11bbd967 *include/Eigen/src/SVD/JacobiSVD.h
80266065e69cd87a54ab72cf61fd8c75 *include/Eigen/src/SVD/JacobiSVD_LAPACKE.h
fd337c9be2444b6da9d69dcaffbb7b14 *include/Eigen/src/SVD/SVDBase.h
30588fee4028392fada31352f75aadfc *include/Eigen/src/SVD/UpperBidiagonalization.h
ee59e519e968229b1ccbabf532ca2cac *include/Eigen/src/SparseCholesky/SimplicialCholesky.h
c1876efaf959f6a7f66d0bf8bd572eee *include/Eigen/src/SparseCholesky/SimplicialCholesky_impl.h
c2a3e3e4dca66c99172c172cafcbeffc *include/Eigen/src/SparseCore/AmbiVector.h
f0b3947776d1f81fceb142e77f4cc96a *include/Eigen/src/SparseCore/CompressedStorage.h
eb0e2921618f7a0d03df1b8e56cfd6e9 *include/Eigen/src/SparseCore/ConservativeSparseSparseProduct.h
0884d5b081e7f51dc171dd1800202384 *include/Eigen/src/SparseCore/MappedSparseMatrix.h
c97932af3160f16b0952d0a0b064e73a *include/Eigen/src/SparseCore/SparseAssign.h
d2517b9b4359dffcb5d72ad1f90e36b1 *include/Eigen/src/SparseCore/SparseBlock.h
b2f2001a8c8a897cffd4bdab6a633af0 *include/Eigen/src/SparseCore/SparseColEtree.h
4f9df1f9f74d642abcae0fefb9d80c33 *include/Eigen/src/SparseCore/SparseCompressedBase.h
d02bdcfbacec3837b3b38702e6ee23ad *include/Eigen/src/SparseCore/SparseCwiseBinaryOp.h
50b39b36aa74a4e8bb575769714a782d *include/Eigen/src/SparseCore/SparseCwiseUnaryOp.h
51daae3ce550d9acbf4ac00a53c5f41a *include/Eigen/src/SparseCore/SparseDenseProduct.h
a5b0bea9c6fba7de90d0d9d13ccc1ba8 *include/Eigen/src/SparseCore/SparseDiagonalProduct.h
70c41e25cddfc6f434c3b538f1408107 *include/Eigen/src/SparseCore/SparseDot.h
3286f132a4926940c987390f47be3d7a *include/Eigen/src/SparseCore/SparseFuzzy.h
df51c9241f0b09618e91429df9152562 *include/Eigen/src/SparseCore/SparseMap.h
44a3e99834d97901640edf78f7a2dd27 *include/Eigen/src/SparseCore/SparseMatrix.h
b969205a8ee249ff6630ed45bf98ab73 *include/Eigen/src/SparseCore/SparseMatrixBase.h
fbc26e89dfb89c64081ce2ce645d399c *include/Eigen/src/SparseCore/SparsePermutation.h
c9f504ba9d93a52833f8d33e499d4de0 *include/Eigen/src/SparseCore/SparseProduct.h
a158561b3c68f135e55a18df9a07e52c *include/Eigen/src/SparseCore/SparseRedux.h
cdc958c4134408cfba40648faa92b900 *include/Eigen/src/SparseCore/SparseRef.h
97f7b4a6934f9c75bf782f4c849d7cc3 *include/Eigen/src/SparseCore/SparseSelfAdjointView.h
c97f6e2a1e4958ad9e0be90050bcdcfc *include/Eigen/src/SparseCore/SparseSolverBase.h
a755b2ac228e2eb0a0fa97773100df3f *include/Eigen/src/SparseCore/SparseSparseProductWithPruning.h
f79edcfc05ae044bd9c3ff584b0a8951 *include/Eigen/src/SparseCore/SparseTranspose.h
b0cd41339687152b78311edce045fece *include/Eigen/src/SparseCore/SparseTriangularView.h
21ef1846ac0f10b18eb5b25a7853c996 *include/Eigen/src/SparseCore/SparseUtil.h
fa560763cd7a5bb20d5878698a4c6243 *include/Eigen/src/SparseCore/SparseVector.h
2bd75163656dd29db5bab551f6890913 *include/Eigen/src/SparseCore/SparseView.h
1ba1ec01dcd995c58e4b4c0f08c80c97 *include/Eigen/src/SparseCore/TriangularSolver.h
0e066407863da1f2b319925190dbcf39 *include/Eigen/src/SparseLU/SparseLU.h
cbfff2f704bcf8ca688daf09ff50947c *include/Eigen/src/SparseLU/SparseLUImpl.h
6d0afb3241a3d73846d164c342954b29 *include/Eigen/src/SparseLU/SparseLU_Memory.h
3d4309877f3eb4325af2643aab1e23a9 *include/Eigen/src/SparseLU/SparseLU_Structs.h
706ae5c3d9293e71ab54729ce6d998d8 *include/Eigen/src/SparseLU/SparseLU_SupernodalMatrix.h
8aaa285321fd675fea2b4d31754e0f95 *include/Eigen/src/SparseLU/SparseLU_Utils.h
5dff2c3c59cb15e6df2da1b0e66145a7 *include/Eigen/src/SparseLU/SparseLU_column_bmod.h
30dab09f618e660469bfa3ee64adad41 *include/Eigen/src/SparseLU/SparseLU_column_dfs.h
551299f37e2ee9640ff95769358f79b2 *include/Eigen/src/SparseLU/SparseLU_copy_to_ucol.h
594d09438b2bada027b73e9bd734944a *include/Eigen/src/SparseLU/SparseLU_gemm_kernel.h
e3c46328e66d4f410da2474155a9874f *include/Eigen/src/SparseLU/SparseLU_heap_relax_snode.h
c1e457785aca12c411e4d4f1604982fb *include/Eigen/src/SparseLU/SparseLU_kernel_bmod.h
28a13019f675d1221e1743af48382a10 *include/Eigen/src/SparseLU/SparseLU_panel_bmod.h
76b774de3134b8136b8b869f2c18a9b5 *include/Eigen/src/SparseLU/SparseLU_panel_dfs.h
e40b8ca24a6f9a1cd81995818acff05a *include/Eigen/src/SparseLU/SparseLU_pivotL.h
98a63ced95b43ba2ef87d654555d6a11 *include/Eigen/src/SparseLU/SparseLU_pruneL.h
cfba7ff37fee21d1a94d8b5e86d06be0 *include/Eigen/src/SparseLU/SparseLU_relax_snode.h
37c8bddfc7afd91acfb2377195237725 *include/Eigen/src/SparseQR/SparseQR.h
3ed7e7cc49cc30d11ddffe2140c35f11 *include/Eigen/src/StlSupport/StdDeque.h
5f37a7a9ca8db822562aee07b9f0e91a *include/Eigen/src/StlSupport/StdList.h
a18c9208acd9db9ecc9643eebe051c74 *include/Eigen/src/StlSupport/StdVector.h
4ca2b8ce970639b16e3607774bd0e0c1 *include/Eigen/src/StlSupport/details.h
64f57bfac851f3a8f748a0283abc2688 *include/Eigen/src/SuperLUSupport/SuperLUSupport.h
883329bb82305c48528a1084a43ff399 *include/Eigen/src/UmfPackSupport/UmfPackSupport.h
c850487641ece48cb76f0ed6eb162b55 *include/Eigen/src/misc/Image.h
204aec7b6cbd46a40fecb67549751f32 *include/Eigen/src/misc/Kernel.h
62b9105c4ceb13dd8f7747adb6019a3a *include/Eigen/src/misc/RealSvd2x2.h
5c3a7f49587dc7962f1d6a3905ab75eb *include/Eigen/src/misc/blas.h
6b21f68118e06a562cf64f3e385d5e0d *include/Eigen/src/misc/lapack.h
a048ab6772f93f28d18bfef8f98d0f7d *include/Eigen/src/misc/lapacke.h
78a253bca660904aae9b45474fbc88bb *include/Eigen/src/misc/lapacke_mangling.h
42429baaf47ae7b289ebe6889baefaa6 *include/Eigen/src/plugins/ArrayCwiseBinaryOps.h
6deec1ad021076ea6ab50d8455f9305e *include/Eigen/src/plugins/ArrayCwiseUnaryOps.h
85e04e86e084a6ab310701e08ef738db *include/Eigen/src/plugins/BlockMethods.h
0a4e2987ce97a2988f02e202d8d721dd *include/Eigen/src/plugins/CommonCwiseBinaryOps.h
31b1395d3465cb91f22f4abd59e10ff2 *include/Eigen/src/plugins/CommonCwiseUnaryOps.h
04321efbca30d74a62e9f793ce76ee35 *include/Eigen/src/plugins/IndexedViewMethods.h
57a3069a059090096d36532f1c7f5be1 *include/Eigen/src/plugins/MatrixCwiseBinaryOps.h
c2c96628d2be989f2809f8d90919c483 *include/Eigen/src/plugins/MatrixCwiseUnaryOps.h
029331e21a26ca36f285500c6e7c0d2c *include/Eigen/src/plugins/ReshapedMethods.h
ce0bc155c278e78c32ae2ba83875dc8c *include/RcppEigen.h
867e96baa1693665406ff7722386f2c1 *include/RcppEigenCholmod.h
af3eafe4bdce7a2a731af54f076d78b1 *include/RcppEigenForward.h
2ff59c7f138b4e564e77c59f140761ca *include/RcppEigenStubs.cpp
6fe9907c0c098413251d6aa4d0331d3e *include/RcppEigenWrap.h
24ded1f60f4ce0ed3818f66cadf5adc8 *include/unsupported/Eigen/AdolcForward
e99e523bbb6c2dc85615f392a568627f *include/unsupported/Eigen/AlignedVector3
e961d90876b34128336eb25e9344705a *include/unsupported/Eigen/ArpackSupport
f9b4acb68a0603f67222c3e48cd64b57 *include/unsupported/Eigen/AutoDiff
2ab4f5b6ca6547bded20a5b7859e56f1 *include/unsupported/Eigen/BVH
9898870dac5a80296ac469ea9ebfd3cb *include/unsupported/Eigen/CXX11/Tensor
2e55a9ee72ff54c6b84b86d9c456a7ce *include/unsupported/Eigen/CXX11/TensorSymmetry
c8ca91a3a4623e4ef3d2770631826e61 *include/unsupported/Eigen/CXX11/ThreadPool
72834521c8c429d3e59be510cef34c13 *include/unsupported/Eigen/CXX11/src/Tensor/README.md
2ad2419cbab9f2db679d5c0e286ae4e4 *include/unsupported/Eigen/CXX11/src/Tensor/Tensor.h
b20dd2bcb79295ca469d46a6f8eae872 *include/unsupported/Eigen/CXX11/src/Tensor/TensorArgMax.h
e9f80fbef1898da59f0dc9f8af0ae4b5 *include/unsupported/Eigen/CXX11/src/Tensor/TensorAssign.h
50fb858dd166f85773bc84eaf4ce2a8d *include/unsupported/Eigen/CXX11/src/Tensor/TensorBase.h
341d36c4e71b4cbaf70de16d11127738 *include/unsupported/Eigen/CXX11/src/Tensor/TensorBlock.h
d22ed87f0d91893e4498a7a67bf5eb9e *include/unsupported/Eigen/CXX11/src/Tensor/TensorBroadcasting.h
3059c9c6732e156926c22f1d42018cab *include/unsupported/Eigen/CXX11/src/Tensor/TensorChipping.h
ebe0fb5ae5f6116dd46e1786cc973f01 *include/unsupported/Eigen/CXX11/src/Tensor/TensorConcatenation.h
baad1e7051fc5ff4d558a0273c860a43 *include/unsupported/Eigen/CXX11/src/Tensor/TensorContraction.h
9605c70ee69b8fe6dc9eee591ee34a77 *include/unsupported/Eigen/CXX11/src/Tensor/TensorContractionBlocking.h
d8a47e6835de083022a09cb80b5ecf7c *include/unsupported/Eigen/CXX11/src/Tensor/TensorContractionCuda.h
c0981d2f7c139348facd4b84b4acbfb7 *include/unsupported/Eigen/CXX11/src/Tensor/TensorContractionGpu.h
1b50fa39db16999e88f4a42177082c75 *include/unsupported/Eigen/CXX11/src/Tensor/TensorContractionMapper.h
c7a184b1ff0c2eea46b5ee4ba3a72570 *include/unsupported/Eigen/CXX11/src/Tensor/TensorContractionSycl.h
f55836eb433eb9c52770af5b1e28d126 *include/unsupported/Eigen/CXX11/src/Tensor/TensorContractionThreadPool.h
d9e9a66f6b5a3f582a584a2cbba463fb *include/unsupported/Eigen/CXX11/src/Tensor/TensorConversion.h
c43f7bf1924a1e49c73e67254d1e62ad *include/unsupported/Eigen/CXX11/src/Tensor/TensorConvolution.h
92551b80060266683d82d9eaedca0a63 *include/unsupported/Eigen/CXX11/src/Tensor/TensorConvolutionSycl.h
b84589099123afb4e557456325dc1876 *include/unsupported/Eigen/CXX11/src/Tensor/TensorCostModel.h
fad761ed911a3cadd3b0d6f56be3ed2b *include/unsupported/Eigen/CXX11/src/Tensor/TensorCustomOp.h
59a83feb1475732537ea3a14999e5b13 *include/unsupported/Eigen/CXX11/src/Tensor/TensorDevice.h
e9dab2e49bec95a42e5de9fd439465bf *include/unsupported/Eigen/CXX11/src/Tensor/TensorDeviceCuda.h
753de1d90165c4d2e20bc941a2b2b9a8 *include/unsupported/Eigen/CXX11/src/Tensor/TensorDeviceDefault.h
b35cb44ff9d1391af5639974ba177d0b *include/unsupported/Eigen/CXX11/src/Tensor/TensorDeviceGpu.h
be0fc410f8644f0a958c4fb38ca4e10c *include/unsupported/Eigen/CXX11/src/Tensor/TensorDeviceSycl.h
cd1265f55d196f3752f2e2d1d294bd03 *include/unsupported/Eigen/CXX11/src/Tensor/TensorDeviceThreadPool.h
857b647f53809b09ad1c899a708d36b5 *include/unsupported/Eigen/CXX11/src/Tensor/TensorDimensionList.h
49b0a87a14f3f7b2133bef53a9c3b228 *include/unsupported/Eigen/CXX11/src/Tensor/TensorDimensions.h
59d5e9d341db08f4c239eab7c17e9612 *include/unsupported/Eigen/CXX11/src/Tensor/TensorEvalTo.h
aa7891f16542853daa328070347199a6 *include/unsupported/Eigen/CXX11/src/Tensor/TensorEvaluator.h
bf10253eca39f1226e1f870716af5881 *include/unsupported/Eigen/CXX11/src/Tensor/TensorExecutor.h
b0d35804998980bbcae849f460908c6c *include/unsupported/Eigen/CXX11/src/Tensor/TensorExpr.h
fecc8bfce4334f9ed5ec3f074b58b869 *include/unsupported/Eigen/CXX11/src/Tensor/TensorFFT.h
5afe7b5622e1a44a0114854b07af2ed7 *include/unsupported/Eigen/CXX11/src/Tensor/TensorFixedSize.h
acdb14779e7fe7d2554fa4eb5128e53a *include/unsupported/Eigen/CXX11/src/Tensor/TensorForcedEval.h
0f1b2555a9eb2f112f02e7368a715273 *include/unsupported/Eigen/CXX11/src/Tensor/TensorForwardDeclarations.h
b2a3f7c4b2b5c25a3f25fe36bb7a893e *include/unsupported/Eigen/CXX11/src/Tensor/TensorFunctors.h
ce1a927a7639b74066444665c31471a0 *include/unsupported/Eigen/CXX11/src/Tensor/TensorGenerator.h
54d3a782295491a6eccbe0eeb372ea7b *include/unsupported/Eigen/CXX11/src/Tensor/TensorGlobalFunctions.h
283c86d12a861d4bf771bbacbd976044 *include/unsupported/Eigen/CXX11/src/Tensor/TensorGpuHipCudaDefines.h
f683315262a2d02680801567ad4c4922 *include/unsupported/Eigen/CXX11/src/Tensor/TensorGpuHipCudaUndefines.h
758cdf0ded97dde946991d7defb652c4 *include/unsupported/Eigen/CXX11/src/Tensor/TensorIO.h
6acb57fbae8fcf48c79dea5ace827b87 *include/unsupported/Eigen/CXX11/src/Tensor/TensorImagePatch.h
34d78d2dbd9e9d21673f1ca14bfc53f2 *include/unsupported/Eigen/CXX11/src/Tensor/TensorIndexList.h
33bd3d5b7968992c565992a8e544be35 *include/unsupported/Eigen/CXX11/src/Tensor/TensorInflation.h
cb90de121809bc1942168c1ceec0d27f *include/unsupported/Eigen/CXX11/src/Tensor/TensorInitializer.h
aa2e92edf6e9bed3c9c9b1e2bf5b1d2b *include/unsupported/Eigen/CXX11/src/Tensor/TensorIntDiv.h
2c5c07bb910c8da488cf23017cfa59d4 *include/unsupported/Eigen/CXX11/src/Tensor/TensorLayoutSwap.h
2d517757ba82dc213b90aa035870983b *include/unsupported/Eigen/CXX11/src/Tensor/TensorMacros.h
5ccfa8a1d9c554c164ba1ea19b5bc650 *include/unsupported/Eigen/CXX11/src/Tensor/TensorMap.h
e63919a1c6e5e84190d020c01751a67c *include/unsupported/Eigen/CXX11/src/Tensor/TensorMeta.h
3305a0b609ae2c46755182fbb1fa1caf *include/unsupported/Eigen/CXX11/src/Tensor/TensorMorphing.h
5694ccb891d11c4bd3be9e6df6e69f03 *include/unsupported/Eigen/CXX11/src/Tensor/TensorPadding.h
29d15195b83f13e267daa115d1977648 *include/unsupported/Eigen/CXX11/src/Tensor/TensorPatch.h
2b43d06e57e732602ca8335da5331262 *include/unsupported/Eigen/CXX11/src/Tensor/TensorRandom.h
cb63b27f17492e5b08679304b392597c *include/unsupported/Eigen/CXX11/src/Tensor/TensorReduction.h
4c282ab2f0237c96f1976535b6d22852 *include/unsupported/Eigen/CXX11/src/Tensor/TensorReductionCuda.h
d0400712aaeede05b108a1f7ee67a63a *include/unsupported/Eigen/CXX11/src/Tensor/TensorReductionGpu.h
fb4e175446163f5df3d821979ca27f32 *include/unsupported/Eigen/CXX11/src/Tensor/TensorReductionSycl.h
1b2df14e0f7ff8c8a2f28a782c60ebc8 *include/unsupported/Eigen/CXX11/src/Tensor/TensorRef.h
fda02c0b40acef943a0f9257e195a4cd *include/unsupported/Eigen/CXX11/src/Tensor/TensorReverse.h
8bb7e61b5da97fe6e65f72cdf76b70cb *include/unsupported/Eigen/CXX11/src/Tensor/TensorScan.h
72dc6d3c8694b68013ba6e19c2dec369 *include/unsupported/Eigen/CXX11/src/Tensor/TensorScanSycl.h
d43b96ac8a1744dd1fae1b930fd2c135 *include/unsupported/Eigen/CXX11/src/Tensor/TensorShuffling.h
c2eab785c9222f6a955377f8df858254 *include/unsupported/Eigen/CXX11/src/Tensor/TensorStorage.h
40a277a774380ff50e9058a69e4afca8 *include/unsupported/Eigen/CXX11/src/Tensor/TensorStriding.h
9c5ebca86272b2c3a05fb7153e4c023f *include/unsupported/Eigen/CXX11/src/Tensor/TensorTrace.h
34d4213eb0a18e72b582286583f6e537 *include/unsupported/Eigen/CXX11/src/Tensor/TensorTraits.h
db02acae1da6d2d06c666d6c22b4740f *include/unsupported/Eigen/CXX11/src/Tensor/TensorUInt128.h
ccc96193cbb99ac0cdf13e9e36464b1a *include/unsupported/Eigen/CXX11/src/Tensor/TensorVolumePatch.h
6f54705b485291c4673e3a00071422c2 *include/unsupported/Eigen/CXX11/src/TensorSymmetry/DynamicSymmetry.h
984e6e1291e9fe783dd226c8754288af *include/unsupported/Eigen/CXX11/src/TensorSymmetry/StaticSymmetry.h
605ff85dc24af5c998a19d7bfe49b583 *include/unsupported/Eigen/CXX11/src/TensorSymmetry/Symmetry.h
22b36025d9ecfd6e85038a4303a07f86 *include/unsupported/Eigen/CXX11/src/TensorSymmetry/util/TemplateGroupTheory.h
1c6baa178d843ec8960212a46581f084 *include/unsupported/Eigen/CXX11/src/ThreadPool/Barrier.h
34d22af36853a3c71ce3da3f3e0d565d *include/unsupported/Eigen/CXX11/src/ThreadPool/EventCount.h
e60ab3f4920ffdfe2497c337ae04a396 *include/unsupported/Eigen/CXX11/src/ThreadPool/NonBlockingThreadPool.h
99bd359fc00e1e160eea19a121d840ef *include/unsupported/Eigen/CXX11/src/ThreadPool/RunQueue.h
99c1519739630dc91690432451033ee8 *include/unsupported/Eigen/CXX11/src/ThreadPool/ThreadCancel.h
77ba70869910de96c93fd4b535526834 *include/unsupported/Eigen/CXX11/src/ThreadPool/ThreadEnvironment.h
4a673fd804c8ad4519c9b7676eed6b51 *include/unsupported/Eigen/CXX11/src/ThreadPool/ThreadLocal.h
be92216cff4a7978a175f0e7374bf03a *include/unsupported/Eigen/CXX11/src/ThreadPool/ThreadPoolInterface.h
265bd1619a45db5e1aa7b41c66dcab53 *include/unsupported/Eigen/CXX11/src/ThreadPool/ThreadYield.h
eec720d2717d77abd9be8fe98f871d3d *include/unsupported/Eigen/CXX11/src/util/CXX11Meta.h
9ec42bffe00578aceca970344a507864 *include/unsupported/Eigen/CXX11/src/util/CXX11Workarounds.h
1e12f04d429aa7539da4e08d1b105753 *include/unsupported/Eigen/CXX11/src/util/EmulateArray.h
2106c71ab7c12b1df8f21cd7de91900e *include/unsupported/Eigen/CXX11/src/util/MaxSizeVector.h
e1aad13f436794eb03abbf9cb9c8f329 *include/unsupported/Eigen/EulerAngles
54eed7040f45334ac17e8ce52052657f *include/unsupported/Eigen/FFT
900031a26ead4c754ca9a5ec4fb4fd60 *include/unsupported/Eigen/IterativeSolvers
2ec3b8ae1f6f8cf0c06cdd26e4c92b19 *include/unsupported/Eigen/KroneckerProduct
7db524ba7997a0e026986947a7681485 *include/unsupported/Eigen/LevenbergMarquardt
fe82f55590ef4e7e8746d42849b36c16 *include/unsupported/Eigen/MPRealSupport
7d203b31fdc9e2a16ef3a84c857bb098 *include/unsupported/Eigen/MatrixFunctions
b6bb2d06c8ecf9e5ee1c1b1ffece2c64 *include/unsupported/Eigen/MoreVectorization
21cce7ad666181669753c90327e01321 *include/unsupported/Eigen/NonLinearOptimization
5ad7a0ec7dc670c56313da681c282242 *include/unsupported/Eigen/NumericalDiff
3bbda3333cce7212781177633429242e *include/unsupported/Eigen/OpenGLSupport
fc6cade564d8203a15ded8d3230e8939 *include/unsupported/Eigen/Polynomials
5eb76b0bf6d7158082b9f53ce8952c1f *include/unsupported/Eigen/Skyline
fa2b95a8a9d6d32a7620da61c209d187 *include/unsupported/Eigen/SparseExtra
36ad389632e775ed0afc72b87caa2fcc *include/unsupported/Eigen/SpecialFunctions
a9e681a260f3e7f0229ad01c0c74b0cd *include/unsupported/Eigen/Splines
a87cd9c4876c33612bd474881d479bf6 *include/unsupported/Eigen/src/AutoDiff/AutoDiffJacobian.h
93d82a06e0a1b8ddef50c5719c549dda *include/unsupported/Eigen/src/AutoDiff/AutoDiffScalar.h
92ad88e993f5118143fd5e9a0a01d772 *include/unsupported/Eigen/src/AutoDiff/AutoDiffVector.h
48837c998e8b3eab654adbd4fa663e84 *include/unsupported/Eigen/src/BVH/BVAlgorithms.h
3e01f21ae682bb50741a0e045f348ba0 *include/unsupported/Eigen/src/BVH/KdBVH.h
be69b918915c2b18c89b0b5c4bded54f *include/unsupported/Eigen/src/Eigenvalues/ArpackSelfAdjointEigenSolver.h
7641cc97dd35ba62dd0774321f68904e *include/unsupported/Eigen/src/EulerAngles/EulerAngles.h
67c26fa8d2b4c0bc9e5435b9f93398a8 *include/unsupported/Eigen/src/EulerAngles/EulerSystem.h
91c40c9d1a1c2f82a5bc928760f00809 *include/unsupported/Eigen/src/FFT/ei_fftw_impl.h
883ba96410570d9432c3479ca7b38767 *include/unsupported/Eigen/src/FFT/ei_kissfft_impl.h
816b889bab1493935c8b57a011788e08 *include/unsupported/Eigen/src/IterativeSolvers/ConstrainedConjGrad.h
39398818ce951f1a7eab9588250e348f *include/unsupported/Eigen/src/IterativeSolvers/DGMRES.h
14e0f3b7c5d4dc6c24a0c93bc9d8490a *include/unsupported/Eigen/src/IterativeSolvers/GMRES.h
a42bc8531a6fe28e8fe3b70166cc7d2d *include/unsupported/Eigen/src/IterativeSolvers/IDRS.h
27ac1505b341316adbc72365b9367ae8 *include/unsupported/Eigen/src/IterativeSolvers/IncompleteLU.h
4cfae3281bf13bc9ed1a952ecd3a34ba *include/unsupported/Eigen/src/IterativeSolvers/IterationController.h
134d6eacba23e34a48e930bc2de55f20 *include/unsupported/Eigen/src/IterativeSolvers/MINRES.h
700f58fae8ecc28726582df3ff76783d *include/unsupported/Eigen/src/IterativeSolvers/Scaling.h
fe3008f64d440042b992dfcbdb1c43fb *include/unsupported/Eigen/src/KroneckerProduct/KroneckerTensorProduct.h
d9ff86916e5e5a1e3d74273ff947dab7 *include/unsupported/Eigen/src/LevenbergMarquardt/CopyrightMINPACK.txt
d81eff550898b40c7d51e86be39a5eee *include/unsupported/Eigen/src/LevenbergMarquardt/LMcovar.h
eb5aab42e6b1755ad6ed6a3d64c85849 *include/unsupported/Eigen/src/LevenbergMarquardt/LMonestep.h
370bfa601a00a753effd58dd2acab1eb *include/unsupported/Eigen/src/LevenbergMarquardt/LMpar.h
b335d907e4283aaa1fd76ea468e5b955 *include/unsupported/Eigen/src/LevenbergMarquardt/LMqrsolv.h
c87a5e2ae14f64cf56439d08236891ce *include/unsupported/Eigen/src/LevenbergMarquardt/LevenbergMarquardt.h
d0731f6733298683ba4303908de31e7b *include/unsupported/Eigen/src/MatrixFunctions/MatrixExponential.h
946b65b5dabe6dd1cab9bcec99be0365 *include/unsupported/Eigen/src/MatrixFunctions/MatrixFunction.h
e39bf3d9ef17a3c5bf01100d5f74ce94 *include/unsupported/Eigen/src/MatrixFunctions/MatrixLogarithm.h
b0c03782cb14949ef52526a841ebef1e *include/unsupported/Eigen/src/MatrixFunctions/MatrixPower.h
c2233ea27daa28237dc585513f9e59be *include/unsupported/Eigen/src/MatrixFunctions/MatrixSquareRoot.h
ad137f2e6b96d77cce5fd3000dde38b6 *include/unsupported/Eigen/src/MatrixFunctions/StemFunction.h
e3e564572a4abd4270811bfd55eefc0b *include/unsupported/Eigen/src/MoreVectorization/MathFunctions.h
ef5bfb36ead3d59b0740262c42f35e9c *include/unsupported/Eigen/src/NonLinearOptimization/HybridNonLinearSolver.h
916bb8c904d76c8f5221c354d380b1d3 *include/unsupported/Eigen/src/NonLinearOptimization/LevenbergMarquardt.h
2dddb5bda1aa9c3ec00c14fe57d9b036 *include/unsupported/Eigen/src/NonLinearOptimization/chkder.h
8fa8effaf7427df38efe187d79f38977 *include/unsupported/Eigen/src/NonLinearOptimization/covar.h
2bc5fad8c5e8bc445a152cca73b55695 *include/unsupported/Eigen/src/NonLinearOptimization/dogleg.h
7c9dbda9021e771f78218266f7bd7d36 *include/unsupported/Eigen/src/NonLinearOptimization/fdjac1.h
39c65c9a6ea3e0a03b30f838f4a4e434 *include/unsupported/Eigen/src/NonLinearOptimization/lmpar.h
0c31ca70c017a1caa330afb6e7f7d613 *include/unsupported/Eigen/src/NonLinearOptimization/qrsolv.h
383cf032d01af4567d1f02d11897fb7d *include/unsupported/Eigen/src/NonLinearOptimization/r1mpyq.h
c930b6771d0c4a8e13c1c6b77b93d273 *include/unsupported/Eigen/src/NonLinearOptimization/r1updt.h
bc16831605dac24fd37a87e1cc1bce38 *include/unsupported/Eigen/src/NonLinearOptimization/rwupdt.h
3d568e244f7e3e7fba0d70ed07e3263a *include/unsupported/Eigen/src/NumericalDiff/NumericalDiff.h
e112dec4dd76e520ba0bad302364fe79 *include/unsupported/Eigen/src/Polynomials/Companion.h
12b0293d31e7c4b24f024b7a1603f07d *include/unsupported/Eigen/src/Polynomials/PolynomialSolver.h
de9aaaebae2081ceedd850ec2f439827 *include/unsupported/Eigen/src/Polynomials/PolynomialUtils.h
79ca7405d8b8ad2fe36e10b8fee4148b *include/unsupported/Eigen/src/Skyline/SkylineInplaceLU.h
824c9da2a9592016b537be34e54e4dfe *include/unsupported/Eigen/src/Skyline/SkylineMatrix.h
9f5a3fae279cd008f68e22f1b3f68e0d *include/unsupported/Eigen/src/Skyline/SkylineMatrixBase.h
a2ef069d1b248a87813de8b901693684 *include/unsupported/Eigen/src/Skyline/SkylineProduct.h
bae2cb0cb4a531ae9b1f47c4c280cacd *include/unsupported/Eigen/src/Skyline/SkylineStorage.h
3fde3a91d55eb2fafb974de05722a571 *include/unsupported/Eigen/src/Skyline/SkylineUtil.h
442ac0f752eb3cc76178316070d1f627 *include/unsupported/Eigen/src/SparseExtra/BlockOfDynamicSparseMatrix.h
66cda544a242ec51e4230b3caab4b96f *include/unsupported/Eigen/src/SparseExtra/BlockSparseMatrix.h
9de57da7656f706385d421f9b7e2fcb2 *include/unsupported/Eigen/src/SparseExtra/DynamicSparseMatrix.h
dc752616501332f15020a721ec6d7ebf *include/unsupported/Eigen/src/SparseExtra/MarketIO.h
5159861264eb780296f6ea62b1c885c5 *include/unsupported/Eigen/src/SparseExtra/MatrixMarketIterator.h
a59440ef2127a48d2d990c3e350c57aa *include/unsupported/Eigen/src/SparseExtra/RandomSetter.h
cbd20ac144f08c97ee471cb1f3ca2a54 *include/unsupported/Eigen/src/SpecialFunctions/BesselFunctionsArrayAPI.h
4621520b36892f2903eb151b804a68ab *include/unsupported/Eigen/src/SpecialFunctions/BesselFunctionsBFloat16.h
a63cd8aafb6d61e8f4ac6035fdb93017 *include/unsupported/Eigen/src/SpecialFunctions/BesselFunctionsFunctors.h
9bdad930bf90868e1ee9d09801c6f77b *include/unsupported/Eigen/src/SpecialFunctions/BesselFunctionsHalf.h
54a0647aa83f10e267777acbabb84889 *include/unsupported/Eigen/src/SpecialFunctions/BesselFunctionsImpl.h
95e2404ede0aa0be7028b928b767fdcb *include/unsupported/Eigen/src/SpecialFunctions/BesselFunctionsPacketMath.h
ce0ae07a1b2f7f5bedd9e31d5b8d0134 *include/unsupported/Eigen/src/SpecialFunctions/HipVectorCompatibility.h
0fd1fab71470296959461ff0b0cc0e62 *include/unsupported/Eigen/src/SpecialFunctions/SpecialFunctionsArrayAPI.h
80336ac8a4cf3b1372e1ca989ef2f5d5 *include/unsupported/Eigen/src/SpecialFunctions/SpecialFunctionsBFloat16.h
e126a9c2faab38c4d8552af22ffa9464 *include/unsupported/Eigen/src/SpecialFunctions/SpecialFunctionsFunctors.h
870773cb741c1bfb74c626c668ca0976 *include/unsupported/Eigen/src/SpecialFunctions/SpecialFunctionsHalf.h
764c502155970dfd44bc27230b8855b2 *include/unsupported/Eigen/src/SpecialFunctions/SpecialFunctionsImpl.h
031cc02523f69e04c4321a42b6dc59a8 *include/unsupported/Eigen/src/SpecialFunctions/SpecialFunctionsPacketMath.h
a896db19e3f753e87edb0c855f6611a6 *include/unsupported/Eigen/src/SpecialFunctions/arch/AVX/BesselFunctions.h
7d5c3e84f0af0555cdeb0a90395a161a *include/unsupported/Eigen/src/SpecialFunctions/arch/AVX/SpecialFunctions.h
4183ece3dd27af3bf108c8aa1ca8947e *include/unsupported/Eigen/src/SpecialFunctions/arch/AVX512/BesselFunctions.h
34efb0d9403f8e589cdda3cd1e73ad99 *include/unsupported/Eigen/src/SpecialFunctions/arch/AVX512/SpecialFunctions.h
7e042ddaa7e463b95c487e9eef5d7093 *include/unsupported/Eigen/src/SpecialFunctions/arch/GPU/SpecialFunctions.h
e32b6e9a7992d683ed5e5258516e69e5 *include/unsupported/Eigen/src/SpecialFunctions/arch/NEON/BesselFunctions.h
0ce08e0456e47a1640c1777f2cf38450 *include/unsupported/Eigen/src/SpecialFunctions/arch/NEON/SpecialFunctions.h
6cf9e021f1bc3e964b85f3b436337d4a *include/unsupported/Eigen/src/Splines/Spline.h
a7a8b63bca04532ec7b30e6134764558 *include/unsupported/Eigen/src/Splines/SplineFitting.h
bc75ab5a8c3ca729f8dcb08c309b6f47 *include/unsupported/Eigen/src/Splines/SplineFwd.h
62dee84ffb04c1f9fe3d1f8402277ee7 *libs/x64/RcppEigen.dll
cb687f8eb96e5d29b919a5e8608e5e4f *libs/x64/symbols.rds
b4f0b014ec53404e843dbc718fabf57e *skeleton/Makevars
b4f0b014ec53404e843dbc718fabf57e *skeleton/Makevars.win
094a35f66ff4b08c54a4fb8d6d1f4393 *skeleton/rcppeigen_hello_world.Rd
b83bee5d5ad946dbfa8f1e410c90d745 *skeleton/rcppeigen_hello_world.cpp
b81206a4c831ced7a37fd8f7a0066830 *tinytest/cpp/rcppeigen.cpp
be6cfb634100b1f08a3e08b30e929fd7 *tinytest/cpp/solution.cpp
a62e42e20e8381d578b0f3af53fb11c6 *tinytest/cpp/sparse.cpp
2bba9269b536376c10e821c2e9dcadc7 *tinytest/cpp/transform.cpp
1c06c0fac5f692d057b35d2584001afd *tinytest/cpp/wrap.cpp
76f6f32151c7d47de981270fe5e97613 *tinytest/test_RcppEigen.R
a67648e012cd905a275ea48d5da0e6b0 *tinytest/test_fastLm.R
eb291ceff757f9e041cb865f09fc8428 *tinytest/test_misc.R
637b2794a96520b25fe867d2a2974cc0 *tinytest/test_solution.R
856cbc90058c8f2c24d05c4afc6e8174 *tinytest/test_sparse.R
0c87d121b0a4a7499b01e07146a1dcf0 *tinytest/test_transform.R
5971761ce901a48ca3651c1293aaf284 *tinytest/test_wrap.R
```
