## Supplementary material for "Identification of QTL-by-Environment Interaction by Controlling Polygenic Background Effect": NAMESPACE

```
useDynLib("RcppEigen", .registration=TRUE)

importFrom("Rcpp", "evalCpp")
importFrom("utils", "packageDescription", "package.skeleton")
importFrom("stats", "model.frame", "model.matrix", "model.response", "fitted", "coef", "printCoefmat", "pt")
export("fastLm",
       "fastLmPure",
       "RcppEigen.package.skeleton"
       )

S3method("fastLm", "default")
S3method("fastLm", "formula")
S3method("predict", "fastLm")
S3method("print", "fastLm")
S3method("summary", "fastLm")
S3method("print", "summary.fastLm")
```
