## Supplementary material for "Identification of QTL-by-Environment Interaction by Controlling Polygenic Background Effect": NEWS.Rd

```
\name{NEWS}
\title{News for Package \pkg{RcppEigen}}
\newcommand{\ghpr}{\href{https://github.com/RcppCore/RcppEigen/pull/#1}{##1}}
\newcommand{\ghit}{\href{https://github.com/RcppCore/RcppEigen/issues/#1}{##1}}

\section{Changes in RcppEigen version 0.3.4.0.0 (2024-02-28)}{
  \itemize{
    \item The Eigen version has been upgrade to release 3.4.0 (Yixuan)
    \item Extensive reverse-dependency checks ensure only three out of over
    400 packages at CRAN are affected; PRs and patches helped other packages
    \item The long-running branch also contains substantial contributions
    from Mikael Jagan (for the lme4 interface) and Andrew Johnson (revdep PRs)
  }
}

\section{Changes in RcppEigen version 0.3.3.9.4 (2023-11-01)}{
  \itemize{
    \item The CITATION file has been updated for the new \code{bibentry}
    style.
    \item The package skeleton generator has been updated and no longer sets
    an Imports:.
    \item Some README.md URLs and badged have been updated.
    \item The use of \code{-fopenmo} has been documented in \code{Makevars},
    and a simple thread-count reporting function has been added.
    \item The old manual \code{src/init.c} has been replaced by an
    autogenerated version, the \code{RcppExports} file have regenerated
    \item The interface to package \pkg{Matrix} has been updated and
    simplified thanks to excllent patch by Mikael Jagan.
    \item The new upload is coordinated with packages \pkg{lme4} and \pkg{OpenMx}.
  }
}

\section{Changes in RcppEigen version 0.3.3.9.3 (2022-11-04)}{
  \itemize{
    \item The dependency on R is now versioned to 3.6.0 or later for
    support for \code{USE_FC_LEN_T} from Fortran.
    \item An old example typo was corrected (Jonah Gabry in \ghpr{114}).
    \item The \code{fastLm} methods now reference \code{df.residual} by
    its full name (Closes \ghit{115}).
    \item A function prototype was updated for \code{clang-15}.
    \item GitHub Actions were updated to checkout version 3.
  }
}

\section{Changes in RcppEigen version 0.3.3.9.2 (2022-04-05)}{
  \itemize{
    \item Added test coverage in continuous integration
    \item Added new tests to increase test coverage
    \item Small improvement to the RcppEigen.package.skeleton() code
    \item Small updates and edits to README.md and inst/CITATION
    \item Use R_xlen_t for vector rows and columns (by Mikael Jagan)
    \item Support USE_FC_LEN_T by adding FCONE to two dgesdd
  }
}

\section{Changes in RcppEigen version 0.3.3.9.1 (2020-12-17)}{
  \itemize{
    \item Upgraded to Eigen 3.3.9 (Dirk in \ghpr{92} fixing \ghit{91}).
    \item Added GitHub Actions CI using \code{run.sh} from r-ci (Dirk)
  }
}

\section{Changes in RcppEigen version 0.3.3.7.0 (2019-11-16)}{
  \itemize{
    \item Fixed skeleton package creation listing RcppEigen under Imports
    (James Balamuta in \ghpr{68} addressing \ghit{16}).
    \item Small RNG use update to first example in skeleton package used
    by package creation helper (Dirk addressing \ghit{69}).
    \item Update vignette example to use RcppEigen:::eigen_version() (Dirk
    addressing \ghit{71}).
    \item Correct one RcppEigen.package.skeleton() corner case (Dirk in
    \ghpr{77} fixing \ghit{75}).
    \item Correct one usage case with \pkg{pkgKitten} (Dirk in \ghpr{78}).
    \item The package now uses \pkg{tinytest} for unit tests (Dirk in
    \ghpr{81}).
    \item Upgraded to Eigen 3.3.7 (Dirk in \ghpr{82} fixing \ghit{80}).
  }
}

\section{Changes in RcppEigen version 0.3.3.5.0 (2018-11-24)}{
  \itemize{
    \item Updated to version 3.3.5 of Eigen (Dirk in \ghpr{65})
    \item Long vectors are now supported via \code{R_xlen_t} (Ralf
    Stubner in \ghpr{55} fixing \ghit{54}).
    \item The benchmarking example was updated in its use of
    RcppArmadillo (Michael Weylandt in \ghpr{56}).
  }
}

\section{Changes in RcppEigen version 0.3.3.4.0 (2018-02-05)}{
  \itemize{
    \item Updated to version 3.3.4 of Eigen (Yixuan in \ghpr{49})
    \item Also carried over on new upstream (Yixuan, addressing
    \ghit{48})
    \item As before, condition \code{long long} use on C++11.
    \item Pragmas for g++ & clang to suppress diagnostics messages are
    disabled per CRAN Policy; use \code{-Wno-ignored-attributes} to quieten.
  }
}

\section{Changes in RcppEigen version 0.3.3.3.1 (2017-11-19)}{
  \itemize{
    \item Compilation under Haiku-OS is now supported (Yu Gong in
    \ghpr{45}).
    \item The \code{Rcpp.plugin.maker} helper function is called via
    \code{::} as it is in fact exported (yet we had old code using
    \code{:::}).
    \item A spurious argument was removed from an example call.
    \item Travis CI now uses https to fetch the test runner script.
  }
}

\section{Changes in RcppEigen version 0.3.3.3.0 (2017-04-29)}{
  \itemize{
    \item Updated to version 3.3.3 of Eigen
    \item Fixed incorrect function names in the examples, thanks to
    ChingChuan Chen
    \item The class \code{MappedSparseMatrix<T>} has been deprecated since
    Eigen 3.3.0. The new structure \code{Map<SparseMatrix<T> >} should be used
    instead
    \item Exporters for the new type \code{Map<SparseMatrix<T> >} were added
    \item Travis CI is now driven via \code{run.sh} from our forked r-travis
  }
}

\section{Changes in RcppEigen version 0.3.2.9.1 (2017-03-14)}{
  \itemize{
    \item Synchronize CholMod header file with Matrix package to ensure
    binary compatibility on all platforms (Martin Maechler in \ghpr{42})
    \item Added file \code{init.c} with calls to \code{R_registerRoutines()}
    \code{and R_useDynamicSymbols()}; also use \code{.registration=TRUE}
    in \code{useDynLib} in \code{NAMESPACE}
  }
}

\section{Changes in RcppEigen version 0.3.2.9.0 (2016-08-20)}{
  \itemize{
    \item Updated to version 3.2.9 of Eigen (PR \ghpr{37} by Yixuan
    closing \ghit{36} from Bob Carpenter of the Stan team)
    \item An exporter for \code{RowVectorX} was added (thanks to PR \ghpr{32}
    by James Balamuta)
  }
}

\section{Changes in RcppEigen version 0.3.2.8.1 (2016-02-29)}{
  \itemize{
    \item Applied another upstream UBSAN fix (PR \ghpr{30} by Yixuan)
  }
}

\section{Changes in RcppEigen version 0.3.2.8.0 (2016-02-23)}{
  \itemize{
    \item Updated to version 3.2.8 of Eigen (PR \ghpr{29} by Yixuan)
  }
}

\section{Changes in RcppEigen version 0.3.2.7.0 (2016-01-18)}{
  \itemize{
    \item Updated to version 3.2.7 of Eigen
    \item One unit test file tightened to please R-devel CMD check
    \item The fastLm example will not include the Lapack header if MKL
    is defined (thanks to PR \ghpr{25} by Alexey Stukalow)
  }
}

\section{Changes in RcppEigen version 0.3.2.5.1 (2015-09-23)}{
  \itemize{
    \item Corrected use of \code{kitten()} thanks to Grant Brown (#21)
    \item Applied upstream change to protect against undefined behaviour
    with null pointers
  }
}

\section{Changes in RcppEigen version 0.3.2.5.0 (2015-07-11)}{
  \itemize{
    \item Updated to version 3.2.5 of Eigen
    \item Fixed some incorrect error messages stemming from Eigen code.
    \item Updated package to current \code{R CMD check} standards.
  }
}

\section{Changes in RcppEigen version 0.3.2.4.0 (2015-02-23)}{
  \itemize{
    \item Updated to version 3.2.4 of Eigen
    \item Update \code{RcppEigen.package.skeleton()} to use
    \CRANpkg{pkgKitten} if available
  }
}

\section{Changes in RcppEigen version 0.3.2.3.0 (2014-12-22)}{
  \itemize{
    \item Updated to version 3.2.3 of Eigen
    \item Added a number of additional unit tests for \code{wrap},
      \code{transform} and \code{sparse}
    \item Updated one of the examples
  }
}

\section{Changes in RcppEigen version 0.3.2.2.0 (2014-08-19)}{
  \itemize{
    \item Updated to version 3.2.2 of Eigen
    \item \code{Rcpp::as()} now supports the conversion from R vector to
    \dQuote{row array}, i.e., \code{Eigen::Array<T, 1, Eigen::Dynamic>}
    \item \code{Rcpp::as()} now supports the conversion from
    \code{dgRMatrix} (row oriented sparse matrices, defined in
    \pkg{Matrix} package) to
    \code{Eigen::MappedSparseMatrix<T, Eigen::RowMajor>}
    \item Conversion from R matrix to \code{Eigen::MatrixXd} and
    \code{Eigen::ArrayXXd} using \code{Rcpp::as()} no longer gives
    compilation errors
  }
}

\section{Changes in RcppEigen version 0.3.2.1.2 (2014-05-05)}{
  \itemize{
    \item Applied upstream patch to not trigger g++ UBSAN warning on
    the cpu id comparison, with thanks to Gael Guennebaud for the patch
  }
}

\section{Changes in RcppEigen version 0.3.2.1.1 (2014-03-06)}{
  \itemize{
    \item Better \code{ifdef} on one directory entry feature, with
    thanks to Brian Ripley.
  }
}

\section{Changes in RcppEigen version 0.3.2.1.0 (2014-03-03)}{
  \itemize{
    \item Updated to version 3.2.1 of Eigen
  }
}

\section{Changes in RcppEigen version 0.3.2.0.3 (2014-03-01)}{
  \itemize{
    \item Updated and extended \code{RcppEigen.package.skeleton()} to
    use several examples via \CRANpkg{Rcpp} Attributes; also removed the
    deprecated \code{namespace} argument
    \item Updated skeleton package example for \CRANpkg{Rcpp} 0.11.0 or
    later by removing needed for linking with user library
    \item Updated files \code{DESCRIPTION}, \code{NAMESPACE},
    \code{src/Makevars} and \code{src/Makevars.win} similarly
  }
}

\section{Changes in RcppEigen version 0.3.2.0.2 (2014-01-26)}{
  \itemize{
    \item Converted three unused unit test files to \CRANpkg{RUnit} and
    removed \code{Suggests:} of \CRANpkg{testthat}
    \item Add declaration to import a symbol from \CRANpkg{Rcpp} to
    \code{NAMESPACE} to ensure proper instantiation with the upcoming
    \CRANpkg{Rcpp} version
    \item Retire \code{SHLIB.maker} function
  }
}

\section{Changes in RcppEigen version 0.3.2.0.1 (2013-12-18)}{
  \itemize{
    \item New maintainer -- with a big thanks to Doug for all his work
    \item Applied two small patches to deal with non-g++ compilrs
    \item Clarifications concerning license and authorship of
    Eigen (as opposed to RcppEigen) code added to \code{DESCRIPTION} at
    the request of CRAN
  }
}

\section{Changes in RcppEigen version 0.3.2.0 (2013-11-13)}{
  \itemize{
    \item Update to version 3.2.0 of Eigen
  }
}

\section{Changes in RcppEigen version 0.3.1.2.3 (2013-10-25)}{
  \itemize{
    \item Fix to RcppEigenCholmod.h to incorporate changes in the
    cholmod_factor struct. These changes are necessary if code
    compiled against RcppEigen that uses CHOLMOD factors is to be run
    with versions of the Matrix package >= 1.1-0
  }
}

\section{Changes in RcppEigen version 0.3.1.2 (2012-11-29)}{
  \itemize{
    \item Upgraded to Eigen 3.1.2
    \item Fixes to RcppEigenWrap.h and adjustment of tests accordingly.
    The changes allow RowMajor matrices to be wrapped (thanks to Gael
    Guennebaud) but cannot handle RowVector types. There will need to be
    more template metaprogramming done to redirect the case of RowVector,
    which cannot be changed to a ColMajor form.
    \item Because of changes in R, -DNDEBUG is automatic. One must
    override it with -UNDEBUG in the local ~/.R/Makevars to activate the
    debugging code.
    \item New (unexported) functions CxxFlags() and RcppEigenCxxFlags()
    for use in Makefiles
    \item Fixes related to Rcpp 0.10.*
  }
}

\section{Changes in RcppEigen version 0.3.1 (2012-08-07)}{
  \itemize{
    \item Upgraded to Eigen 3.1.0
    \item Removed the "unsupported" Eigen module AutoDiff which defined a
    macro "sign" that conflicted with a function in the R API (which
    really should be visible as "Rf_sign", not sure why it shows up as
    "sign" and don't have time to investigate)
    \item Commented out several tests involving complex vectors and
    matrices.  Again there are compilation problems related to
    conflicting definitions in the std:: namespace and the R API and
    Eigen, which I don't have time to investigate.
  }
}

\section{Changes in RcppEigen version 0.2.0 (2012-03-12)}{
  \itemize{
    \item Upgraded the version of Eigen to 3.1.0-alpha2, in which the sparse
    matrix modules are now in the "supported" tree.
    \item Added several "unsupported" Eigen modules including
    \itemize{
      \item AutoDiff (a small automatic differentiation package adapted to
      vectors and matrices)
      \item IterativeSolvers (iterative linear and nonlinear solver algorithms)
      \item KroneckerProduct (as the name implies)
      \item MatrixFunctions (matrix cos, exp, log, sin, sinh, etc.)
      \item NonlinearOptimization (based on minpack but uses reverse
      communication - yay!)
      \item NumericalDiff (numerical differentiation of vector-valued or
      matrix-valued functions)
      \item Polynomials (polynomial representation and solution using a QR
      algorithm)
      \item Skyline (sparse skyline matrices useful in finite-element codes)
      \item SparseExtra (dynamic sparse matrices, now deprecated, and Matrix
      Market I/O functions)
      \item Splines (multidimensional spline representations and spline
      interpolation)
    }
    \item At present all these modules, including the MatrixFunctions
    module, are included with RcppEigen.h but that may change if too
    many people get unexpected results from A.exp()
    \item The ability to wrap RowMajor sparse matrices and to use
    as<Eigen::ArrayXd> etc.
    \item Migrated some tests to the testthat package.  Currently there is
    some difficulty with combining testthat, inline and R CMD check.
  }
}
```
