## Supplementary material for "Identification of QTL-by-Environment Interaction by Controlling Polygenic Background Effect": Makevars.win

```
## With Rcpp 0.11.0 and later, we no longer need to set PKG_LIBS as there is
## no user-facing library. The include path to headers is already set by R.
#PKG_LIBS = 

## With R 3.1.0 or later, you can uncomment the following line to tell R to 
## enable compilation with C++11 (or even C++14) where available
#CXX_STD = CXX11
```
