## Supplementary material for "Identification of QTL-by-Environment Interaction by Controlling Polygenic Background Effect": rcppeigen_hello_world.cpp

```
// -*- mode: C++; c-indent-level: 4; c-basic-offset: 4; indent-tabs-mode: nil; -*-

// we only include RcppEigen.h which pulls Rcpp.h in for us
#include <RcppEigen.h>

// via the depends attribute we tell Rcpp to create hooks for
// RcppEigen so that the build process will know what to do
//
// [[Rcpp::depends(RcppEigen)]]

// simple example of creating two matrices and
// returning the result of an operation on them
//
// via the exports attribute we tell Rcpp to make this function
// available from R
//
// [[Rcpp::export]]
Eigen::MatrixXd rcppeigen_hello_world() {
    Eigen::MatrixXd m1 = Eigen::MatrixXd::Identity(3, 3);
    // Eigen::MatrixXd m2 = Eigen::MatrixXd::Random(3, 3);
    // Do not use Random() here to not promote use of a non-R RNG
    Eigen::MatrixXd m2 = Eigen::MatrixXd::Zero(3, 3);
    for (auto i=0; i<m2.rows(); i++)
        for (auto j=0; j<m2.cols(); j++)
            m2(i,j) = R::rnorm(0, 1);

    return m1 + 3 * (m1 + m2);
}


// another simple example: outer product of a vector,
// returning a matrix
//
// [[Rcpp::export]]
Eigen::MatrixXd rcppeigen_outerproduct(const Eigen::VectorXd & x) {
    Eigen::MatrixXd m = x * x.transpose();
    return m;
}

// and the inner product returns a scalar
//
// [[Rcpp::export]]
double rcppeigen_innerproduct(const Eigen::VectorXd & x) {
    double v = x.transpose() * x;
    return v;
}

// and we can use Rcpp::List to return both at the same time
//
// [[Rcpp::export]]
Rcpp::List rcppeigen_bothproducts(const Eigen::VectorXd & x) {
    Eigen::MatrixXd op = x * x.transpose();
    double          ip = x.transpose() * x;
    return Rcpp::List::create(Rcpp::Named("outer")=op,
                              Rcpp::Named("inner")=ip);
}
```
