## Supplementary material for "Identification of QTL-by-Environment Interaction by Controlling Polygenic Background Effect": rcppeigen_hello_world.Rd

```
\name{RcppEigen-Functions}
\alias{rcppeigen_hello_world}
\alias{rcppeigen_innerproduct}
\alias{rcppeigen_outerproduct}
\alias{rcppeigen_bothproducts}
\title{Set of functions in example RcppEigen package}
\description{
  These four functions are created when
  \code{RcppEigen.package.skeleton()} is invoked to create a
  skeleton packages.
}
\usage{
rcppeigen_hello_world()
rcppeigen_outerproduct(x)
rcppeigen_innerproduct(x)
rcppeigen_bothproducts(x)
}
\arguments{
  \item{x}{a numeric vector}
}
\value{
  \code{rcppeigen_hello_world()} does not return a value, but displays a
  message to the console.

  \code{rcppeigen_outerproduct()} returns a numeric matrix computed as the
  outer (vector) product of \code{x}.

  \code{rcppeigen_innerproduct()} returns a double computer as the inner
  (vector) product of \code{x}.

  \code{rcppeigen_bothproducts()} returns a list with both the outer and
  inner products.
  
}
\details{
  These are example functions which should be largely
  self-explanatory. Their main benefit is to demonstrate how to write a
  function using the Eigen C++ classes, and to have to such a
  function accessible from R.
}
\references{
  See the documentation for Eigen, and RcppEigen, for more details.
}
\examples{
  x <- sqrt(1:4)
  rcppeigen_innerproduct(x)
  rcppeigen_outerproduct(x)
}
\author{Dirk Eddelbuettel}
```
