## Supplementary material for "Identification of QTL-by-Environment Interaction by Controlling Polygenic Background Effect": rcppeigen.cpp

```
#include <RcppEigen.h>

// [[Rcpp::depends(RcppEigen)]]

// [[Rcpp::export]]
Rcpp::List fx() {
    Rcpp::List vecs = Rcpp::List::create(
        Rcpp::_["Vec<complex>"] = Eigen::VectorXcd::Zero(5),
        Rcpp::_["Vec<double>"]  = Eigen::VectorXd::Zero(5),
        Rcpp::_["Vec<float>"]   = Eigen::VectorXf::Zero(5),
        Rcpp::_["Vec<int>"]     = Eigen::VectorXi::Zero(5)
    );

    // A VectorX<T> behaves as a matrix with one column but is converted to
    // a vector object in R, not a matrix of one column.  The distinction is
    // that VectorX<T> objects are defined at compile time to have one column,
    // whereas a MatrixX<T> has a dynamic number of columns that is set to 1
    // during execution of the code.  A MatrixX<T> object can be resized to have
    // a different number of columns.  A VectorX<T> object cannot.
    Rcpp::List cols = Rcpp::List::create(
        Rcpp::_["Col<complex>"] = Eigen::MatrixXcd::Zero(5, 1),
        Rcpp::_["Col<double>"]  = Eigen::MatrixXd::Zero(5, 1),
        Rcpp::_["Col<float>"]   = Eigen::MatrixXf::Zero(5, 1),
        Rcpp::_["Col<int>"]     = Eigen::MatrixXi::Zero(5, 1)
    );

    Rcpp::List rows = Rcpp::List::create(
        Rcpp::_["Row<complex>"] = Eigen::RowVectorXcd::Zero(5),
        Rcpp::_["Row<double>"]  = Eigen::RowVectorXd::Zero(5),
        Rcpp::_["Row<float>"]   = Eigen::RowVectorXf::Zero(5),
        Rcpp::_["Row<int>"]     = Eigen::RowVectorXi::Zero(5)
    );

    Rcpp::List matrices = Rcpp::List::create(
        Rcpp::_["Mat<complex>"] = Eigen::MatrixXcd::Identity(3, 3),
        Rcpp::_["Mat<double>"]  = Eigen::MatrixXd::Identity(3, 3),
        Rcpp::_["Mat<float>"]   = Eigen::MatrixXf::Identity(3, 3),
        Rcpp::_["Mat<int>"]     = Eigen::MatrixXi::Identity(3, 3)
    );

    // ArrayXX<t> objects have the same structure as matrices but allow
    // componentwise arithmetic.  A * B is matrix multiplication for
    // matrices and componentwise multiplication for arrays.
    Rcpp::List arrays2 = Rcpp::List::create(
        Rcpp::_["Arr2<complex>"] = Eigen::ArrayXXcd::Zero(3, 3),
        Rcpp::_["Arr2<double>"]  = Eigen::ArrayXXd::Zero(3, 3),
        Rcpp::_["Arr2<float>"]   = Eigen::ArrayXXf::Zero(3, 3),
        Rcpp::_["Arr2<int>"]     = Eigen::ArrayXXi::Zero(3, 3)
    );

    // ArrayX<t> objects have the same structure as VectorX<T> objects
    // but allow componentwise arithmetic, including functions like exp, log,
    // sqrt, ...
    Rcpp::List arrays1 = Rcpp::List::create(
        Rcpp::_["Arr1<complex>"] = Eigen::ArrayXcd::Zero(5),
        Rcpp::_["Arr1<double>"]  = Eigen::ArrayXd::Zero(5),
        Rcpp::_["Arr1<float>"]   = Eigen::ArrayXf::Zero(5),
        Rcpp::_["Arr1<int>"]     = Eigen::ArrayXi::Zero(5)
    );

    Rcpp::List operations = Rcpp::List::create(
        Rcpp::_["Op_seq"]  = Eigen::ArrayXd::LinSpaced(6, 1, 10),  // arguments are length.out, start, end
        Rcpp::_["Op_log"]  = Eigen::ArrayXd::LinSpaced(6, 1, 10).log(),
        Rcpp::_["Op_exp"]  = Eigen::ArrayXd::LinSpaced(6, 1, 10).exp(),
        Rcpp::_["Op_sqrt"] = Eigen::ArrayXd::LinSpaced(6, 1, 10).sqrt(),
        Rcpp::_["Op_cos"]  = Eigen::ArrayXd::LinSpaced(6, 1, 10).cos()
    );

    Rcpp::List output = Rcpp::List::create(
    	Rcpp::_["vectors : VectorX<T>"]   = vecs,
    	Rcpp::_["matrices : MatrixX<T>"]  = matrices,
    	Rcpp::_["rows : RowVectorX<T>"]   = rows,
    	Rcpp::_["columns : MatrixX<T>"]   = cols,
        Rcpp::_["arrays2d : ArrayXX<T>"]  = arrays2,
        Rcpp::_["arrays1d : ArrayX<T>"]   = arrays1,
        Rcpp::_["operations : ArrayXd"]   = operations
        );

    return output ;
}

// [[Rcpp::export]]
Rcpp::List fx2(Rcpp::List input) {
    Eigen::VectorXi                                m1 = input[0] ; /* implicit as */
    Eigen::VectorXd                                m2 = input[1] ; /* implicit as */
    Eigen::Matrix<unsigned int, Eigen::Dynamic, 1> m3 = input[0] ; /* implicit as */
    Eigen::VectorXf                                m4 = input[1] ; /* implicit as */

    Rcpp::List res = Rcpp::List::create(m1.sum(), m2.sum(), m3.sum(), m4.sum());

    return res ;
}


// [[Rcpp::export]]
Rcpp::List fx3(Rcpp::List input) {

    const Eigen::Map<Eigen::VectorXi>   m1 = input[0] ; // maps share storage and do not allow conversion
    const Eigen::Map<Eigen::VectorXd>   m2 = input[1] ;

    Rcpp::List res = Rcpp::List::create(m1.sum(), m2.sum());

    return res ;
}

// [[Rcpp::export]]
Rcpp::List fx4(Rcpp::List input) {

    const Eigen::Map<Eigen::RowVectorXi>   m1 = input[0] ; // maps share storage, do not allow conversion
    const Eigen::Map<Eigen::RowVectorXd>   m2 = input[1] ;

    Rcpp::List res = Rcpp::List::create(m1.sum(), m2.sum());

    return res ;
}


// [[Rcpp::export]]
Rcpp::List fx5(Rcpp::List input) {
    const Eigen::Map<Eigen::MatrixXi>   m1 = input[0]; // maps share storage, do not allow conversion
    const Eigen::Map<Eigen::MatrixXd>   m2 = input[1] ;
    // FIXME: Write a version of as specifically for complex matrices.
    //    const Eigen::Map<Eigen::MatrixXcd>  m3 = input[2] ;

    Rcpp::List res = Rcpp::List::create(m1.sum(), m2.sum());//, m3.sum());

    return res ;
}


// [[Rcpp::export]]
Rcpp::List fx6(Rcpp::List input) {
    const Eigen::MappedSparseMatrix<double>  m1 = input[0]; // maps share storage and do not allow conversion

    Rcpp::List res = Rcpp::List::create(Rcpp::_["nnz"]   = double(m1.nonZeros()),
                                        Rcpp::_["nr"]    = double(m1.rows()),
                                        Rcpp::_["nc"]    = double(m1.cols()),
                                        Rcpp::_["inSz"]  = double(m1.innerSize()),
                                        Rcpp::_["outSz"] = double(m1.outerSize()),
                                        Rcpp::_["sum"]   = m1.sum());

    return res ;
}


// [[Rcpp::export]]
Rcpp::List fx7(Rcpp::List input) {
    const Eigen::SparseMatrix<double>  m1 = input[0];
    Rcpp::List res = Rcpp::List::create(Rcpp::_["nnz"]   = double(m1.nonZeros()),
                                        Rcpp::_["nr"]    = double(m1.rows()),
                                        Rcpp::_["nc"]    = double(m1.cols()),
                                        Rcpp::_["inSz"]  = double(m1.innerSize()),
                                        Rcpp::_["outSz"] = double(m1.outerSize()),
                                        Rcpp::_["sum"]   = m1.sum());
    return res ;
}
```
