## Supplementary material for "Identification of QTL-by-Environment Interaction by Controlling Polygenic Background Effect": solution.cpp

```
#include <RcppEigen.h>

// [[Rcpp::depends(RcppEigen)]]

typedef Eigen::ArrayXd                   Ar1;
typedef Eigen::Map<Ar1>                 MAr1;
typedef Eigen::ArrayXXd                  Ar2;
typedef Eigen::Map<Ar2>                 MAr2;
typedef Eigen::MatrixXd                  Mat;
typedef Eigen::Map<Mat>                 MMat;
typedef Eigen::VectorXd                  Vec;
typedef Eigen::Map<Vec>                 MVec;
typedef Eigen::PartialPivLU<Mat>        PPLU;
typedef Eigen::ColPivHouseholderQR<Mat> CPQR;


// [[Rcpp::export]]
Rcpp::List dense_PPLU(MMat A, MVec b) {
    PPLU           lu(A);
    Mat            Ainv(lu.inverse());
    Vec            x(lu.solve(b));

    return Rcpp::List::create(Rcpp::Named("A",    A),
                              Rcpp::Named("Ainv", Ainv),
                              Rcpp::Named("b",    b),
                              Rcpp::Named("x",    x));
}

// [[Rcpp::export]]
Rcpp::List dense_CPQR(MMat A, MVec b) {
    CPQR           qr(A);
    Mat            Ainv(qr.inverse());
    Vec            x(qr.solve(b));
    return Rcpp::List::create(Rcpp::Named("Ainv", Ainv),
                              Rcpp::Named("x",    x));
}
```
