## Supplementary material for "Identification of QTL-by-Environment Interaction by Controlling Polygenic Background Effect": sparse.cpp

```
#include <RcppEigen.h>

// [[Rcpp::depends(RcppEigen)]]

// [[Rcpp::export]]
Eigen::SparseMatrix<double> wrapSparseDouble() {
    Eigen::SparseMatrix<double>  mm(9,3);
    mm.reserve(9);
    for (int j = 0; j < 3; ++j) {
        mm.startVec(j);
        for (int i = 3 * j; i < 3 * (j + 1); ++i)
            mm.insertBack(i, j) = 1.;
    }
    mm.finalize();
    return mm;
}

// [[Rcpp::export]]
Eigen::SparseMatrix<double, Eigen::ColMajor> wrapSparseDoubleColumnMajor() {
    Eigen::SparseMatrix<double, Eigen::ColMajor>  mm(9,3);
    mm.reserve(9);
    for (int j = 0; j < 3; ++j) {
        mm.startVec(j);
        for (int i = 3 * j; i < 3 * (j + 1); ++i)
            mm.insertBack(i, j) = 1.;
    }
    mm.finalize();
    return mm;
}

// [[Rcpp::export]]
Eigen::SparseMatrix<double, Eigen::RowMajor> wrapSparseDoubleRowMajor() {
    Eigen::SparseMatrix<double, Eigen::RowMajor>  mm(9,3);
    mm.reserve(9);
    for (int irow = 0; irow < 9; ++irow) {
        mm.startVec(irow);
        mm.insertBack(irow, irow / 3) = static_cast<double>( 9 - irow );
    }
    mm.finalize();
    return mm;
}

// [[Rcpp::export]]
Eigen::SparseMatrix<double, Eigen::ColMajor> asSparseDoubleColumnMajor(Eigen::SparseMatrix<double, Eigen::ColMajor> mm) {
    return mm;
}

// [[Rcpp::export]]
double asMappedSparseDoubleColMajor(Eigen::Map<Eigen::SparseMatrix<double, Eigen::ColMajor> > mm) {
    double s = mm.sum();          // access instantiated sparse matrix
    return s;
}

// [[Rcpp::export]]
double asMappedSparseDeprecatedDoubleColMajor(Eigen::MappedSparseMatrix<double, Eigen::ColMajor> mm) {
    // Deprecated
    double s = mm.sum();          // access instantiated sparse matrix
    return s;
}

// [[Rcpp::export]]
double asSparseDoubleRowMajor(Eigen::SparseMatrix<double, Eigen::RowMajor> mm) {
    double s = mm.sum();          // access instantiated sparse matrix
    return s;
}

// [[Rcpp::export]]
double asMappedSparseDoubleRowMajor(Eigen::Map<Eigen::SparseMatrix<double, Eigen::RowMajor> > mm) {
    double s = mm.sum();          // access instantiated sparse matrix
    return s;
}

// [[Rcpp::export]]
double asMappedSparseDeprecatedDoubleRowMajor(Eigen::MappedSparseMatrix<double, Eigen::RowMajor> mm) {
    double s = mm.sum();          // access instantiated sparse matrix
    return s;
}

// [[Rcpp::export]]
Rcpp::List sparseCholesky(Rcpp::List input) {
    using Eigen::VectorXd;
    using Eigen::MatrixXd;
    using Eigen::Lower;
    using Eigen::Map;
    using Eigen::SparseMatrix;
    using Eigen::SimplicialLDLT;
    using Eigen::Success;

    const Map<SparseMatrix<double> > m1 = input[0];
    const Map<VectorXd>              v1 = input[1];
    SparseMatrix<double>             m2(m1.cols(), m1.cols());
    m2.selfadjointView<Lower>().rankUpdate(m1.adjoint());

    SimplicialLDLT<SparseMatrix<double> > ff(m2);
    VectorXd                        res = ff.solve(m1.adjoint() * v1);

    return Rcpp::List::create(Rcpp::Named("res")   = res,
                              Rcpp::Named("rows")  = double(ff.rows()),
                              Rcpp::Named("cols")  = double(ff.cols()));

}
```
