## Supplementary material for "Identification of QTL-by-Environment Interaction by Controlling Polygenic Background Effect": transform.cpp

```
#include <RcppEigen.h>

// [[Rcpp::depends(RcppEigen)]]

typedef Eigen::ArrayXd                   Ar1;
typedef Eigen::Map<Ar1>                 MAr1;
typedef Eigen::ArrayXXd                  Ar2;
typedef Eigen::Map<Ar2>                 MAr2;
typedef Eigen::MatrixXd                  Mat;
typedef Eigen::Map<Mat>                 MMat;
typedef Eigen::VectorXd                  Vec;
typedef Eigen::Map<Vec>                 MVec;

// [[Rcpp::export]]
Rcpp::List transformAr1unbounded(Rcpp::NumericVector x_) {
    MAr1           x(Rcpp::as<MAr1>(x_));
    return Rcpp::List::create(Rcpp::Named("abs",    x.abs()),
                              Rcpp::Named("abs2",   x.abs2()),
                              Rcpp::Named("exp",    x.exp()),
                              Rcpp::Named("cos",    x.cos()));
}

// [[Rcpp::export]]
Rcpp::List transformAr2unbounded(Rcpp::NumericMatrix X_) {
    MAr2           X(Rcpp::as<MAr2>(X_));
    return Rcpp::List::create(Rcpp::Named("abs",    X.abs()),
                              Rcpp::Named("abs2",   X.abs2()),
                              Rcpp::Named("exp",    X.exp()),
                              Rcpp::Named("cos",    X.cos()));
}
```
