## Supplementary material for "Identification of QTL-by-Environment Interaction by Controlling Polygenic Background Effect": wrap.cpp

```
#include <RcppEigen.h>

using namespace Rcpp;

// [[Rcpp::depends(RcppEigen)]]

typedef Eigen::ArrayXd                   Ar1;
typedef Eigen::Map<Ar1>                 MAr1;
typedef Eigen::ArrayXXd                  Ar2;
typedef Eigen::Map<Ar2>                 MAr2;
typedef Eigen::MatrixXd                  Mat;
typedef Eigen::Map<Mat>                 MMat;
typedef Eigen::VectorXd                  Vec;
typedef Eigen::Map<Vec>                 MVec;
// integer
typedef Eigen::ArrayXi                  iAr1;
typedef Eigen::Map<iAr1>               MiAr1;
typedef Eigen::ArrayXXi                 iAr2;
typedef Eigen::Map<iAr2>               MiAr2;
typedef Eigen::MatrixXi                 iMat;
typedef Eigen::Map<iMat>               MiMat;
typedef Eigen::VectorXi                 iVec;
typedef Eigen::Map<iVec>               MiVec;
// unsigned integer
typedef Eigen::Array<unsigned int, Eigen::Dynamic, 1>                   uiAr1;
typedef Eigen::Map<uiAr1>                                              MuiAr1;
typedef Eigen::Array<unsigned int, Eigen::Dynamic, Eigen::Dynamic>      uiAr2;
typedef Eigen::Map<uiAr2>                                              MuiAr2;
typedef Eigen::Matrix<unsigned int, Eigen::Dynamic, Eigen::Dynamic>     uiMat;
typedef Eigen::Map<uiMat>                                              MuiMat;
typedef Eigen::Matrix<unsigned int, Eigen::Dynamic, 1>                  uiVec;
typedef Eigen::Map<uiVec>                                              MuiVec;
// float
typedef Eigen::ArrayXf                  fAr1;
typedef Eigen::Map<fAr1>               MfAr1;
typedef Eigen::ArrayXXf                 fAr2;
typedef Eigen::Map<fAr2>               MfAr2;
typedef Eigen::MatrixXf                 fMat;
typedef Eigen::Map<fMat>               MfMat;
typedef Eigen::VectorXf                 fVec;
typedef Eigen::Map<fVec>               MfVec;
// complex double
typedef Eigen::ArrayXcd                cdAr1;
typedef Eigen::Map<cdAr1>             McdAr1;
typedef Eigen::ArrayXXcd               cdAr2;
typedef Eigen::Map<cdAr2>             McdAr2;
typedef Eigen::MatrixXcd               cdMat;
typedef Eigen::Map<cdMat>             McdMat;
typedef Eigen::VectorXcd               cdVec;
typedef Eigen::Map<cdVec>             McdVec;

// [[Rcpp::export]]
Rcpp::List wrap_vectors() {
    List vecs = List::create(
        _["Vec<complex>"]       = cdVec::Zero(5),
        _["Vec<double>"]        = Vec::Zero(5),
        _["Vec<float>"]         = fVec::Zero(5),
        _["Vec<int>"]           = iVec::Zero(5),
        _["Vec<unsigned int>"]  = uiVec::Zero(5)
    );

    // A VectorX<T> behaves as a matrix with one column but is converted to
    // a vector object in R, not a matrix of one column.  The distinction is
    // that VectorX<T> objects are defined at compile time to have one column,
    // whereas a MatrixX<T> has a dynamic number of columns that is set to 1
    // during execution of the code.  A MatrixX<T> object can be resized to have
    // a different number of columns.  A VectorX<T> object cannot.

    List cols = List::create(
        _["Col<complex>"]       = cdMat::Zero(5, 1),
        _["Col<double>"]        = Mat::Zero(5, 1),
        _["Col<float>"]         = fMat::Zero(5, 1),
        _["Col<int>"]           = iMat::Zero(5, 1),
        _["Col<unsigned int>"]  = uiMat::Zero(5, 1)
    );

    List rows = List::create(
        _["Row<complex>"]       = Eigen::RowVectorXcd::Zero(5),
        _["Row<double>"]        = Eigen::RowVectorXd::Zero(5),
        _["Row<float>"]         = Eigen::RowVectorXf::Zero(5),
        _["Row<int>"]           = Eigen::RowVectorXi::Zero(5),
        _["Row<unsigned int>"]  = Eigen::Matrix<unsigned int, 1, Eigen::Dynamic>::Zero(5)
    );

    List matrices = List::create(
        _["Mat<complex>"]       = cdMat::Identity(3, 3),
        _["Mat<double>"]        = Mat::Identity(3, 3),
        _["Mat<float>"]         = fMat::Identity(3, 3),
        _["Mat<int>"]           = iMat::Identity(3, 3),
        _["Mat<unsigned int>"]  = uiMat::Identity(3, 3)
    );

    // ArrayXX<t> objects have the same structure as matrices but allow
    // componentwise arithmetic.  A * B is matrix multiplication for
    // matrices and componentwise multiplication for arrays.
    List arrays2 = List::create(
        _["Arr2<complex>"]      = cdAr2::Zero(3, 3),
        _["Arr2<double>"]       = Ar2::Zero(3, 3),
        _["Arr2<float>"]        = fAr2::Zero(3, 3),
        _["Arr2<int>"]          = iAr2::Zero(3, 3),
        _["Arr2<unsigned int>"] = uiAr2::Zero(3, 3)
    );

    // ArrayX<t> objects have the same structure as VectorX<T> objects
    // but allow componentwise arithmetic, including functions like exp, log,
    // sqrt, ...
    List arrays1 = List::create(
        _["Arr1<complex>"]      = cdAr1::Zero(5),
        _["Arr1<double>"]       = Ar1::Zero(5),
        _["Arr1<float>"]        = fAr1::Zero(5),
        _["Arr1<int>"]          = iAr1::Zero(5),
        _["Arr1<unsigned int>"] = uiAr1::Zero(5)
    );

    List operations = List::create(
        _["Op_seq"]  = Eigen::ArrayXd::LinSpaced(6, 1, 10),  // arguments are length.out, start, end
        _["Op_log"]  = Eigen::ArrayXd::LinSpaced(6, 1, 10).log(),
        _["Op_exp"]  = Eigen::ArrayXd::LinSpaced(6, 1, 10).exp(),
        _["Op_sqrt"] = Eigen::ArrayXd::LinSpaced(6, 1, 10).sqrt(),
        _["Op_cos"]  = Eigen::ArrayXd::LinSpaced(6, 1, 10).cos()
    );

    List output = List::create(
        _["vectors : VectorX<T>"]   = vecs,
        _["matrices : MatrixX<T>"]  = matrices,
        _["rows : RowVectorX<T>"]   = rows,
        _["columns : MatrixX<T>"]   = cols,
        _["arrays2d : ArrayXX<T>"]  = arrays2,
        _["arrays1d : ArrayX<T>"]   = arrays1,
        _["operations : ArrayXd"]   = operations
        );
    return output;
}

// [[Rcpp::export]]
Rcpp::List as_Vec(Rcpp::List input) {

    // Column vector
    iVec       m1 = input[0] ; /* implicit as */
    Vec        m2 = input[1] ; /* implicit as */
    uiVec      m3 = input[0] ; /* implicit as */
    fVec       m4 = input[1] ; /* implicit as */

    // Row vector
    Eigen::Matrix<int, 1, Eigen::Dynamic>          m5 = input[0] ; /* implicit as */
    Eigen::Matrix<double, 1, Eigen::Dynamic>       m6 = input[1] ; /* implicit as */
    Eigen::Matrix<unsigned int, 1, Eigen::Dynamic> m7 = input[0] ; /* implicit as */
    Eigen::Matrix<float, 1, Eigen::Dynamic>        m8 = input[1] ; /* implicit as */

    // Mapped vector
    MiVec      m9 = input[0] ; /* implicit as */
    MVec      m10 = input[1] ; /* implicit as */

    List res = List::create(m1.sum(), m2.sum(), m3.sum(), m4.sum(),
                            m5.sum(), m6.sum(), m7.sum(), m8.sum(),
                            m9.sum(), m10.sum());

    return res ;
}

// [[Rcpp::export]]
Rcpp::List as_Array(Rcpp::List input) {

    // Column array
    iAr1       m1 = input[0] ; /* implicit as */
    Ar1        m2 = input[1] ; /* implicit as */
    uiAr1      m3 = input[0] ; /* implicit as */
    fAr1       m4 = input[1] ; /* implicit as */

    // Row array
    Eigen::Array<int, 1, Eigen::Dynamic>           m5 = input[0] ; /* implicit as */
    Eigen::Array<double, 1, Eigen::Dynamic>        m6 = input[1] ; /* implicit as */
    Eigen::Array<unsigned int, 1, Eigen::Dynamic>  m7 = input[0] ; /* implicit as */
    Eigen::Array<float, 1, Eigen::Dynamic>         m8 = input[1] ; /* implicit as */

    // Mapped array
    MiAr1      m9 = input[0] ; /* implicit as */
    MAr1      m10 = input[1] ; /* implicit as */

    List res = List::create(m1.sum(), m2.sum(), m3.sum(), m4.sum(),
                            m5.sum(), m6.sum(), m7.sum(), m8.sum(),
                            m9.sum(), m10.sum());

    return res ;
}

// [[Rcpp::export]]
Rcpp::List as_Mat(Rcpp::List input) {

    // Copy to matrix
    iMat       m1 = input[0] ; /* implicit as */
    Mat        m2 = input[1] ; /* implicit as */
    uiMat      m3 = input[0] ; /* implicit as */
    fMat       m4 = input[1] ; /* implicit as */

    // Mapped matrix
    MiMat      m5 = input[0] ; /* implicit as */
    MMat       m6 = input[1] ; /* implicit as */

    List res = List::create(m1.sum(), m2.sum(), m3.sum(), m4.sum(),
                            m5.sum(), m6.sum());

    return res ;
}

// [[Rcpp::export]]
Rcpp::List as_Array2D(Rcpp::List input) {

    // Copy to 2D array
    iAr2       m1 = input[0] ; /* implicit as */
    Ar2        m2 = input[1] ; /* implicit as */
    uiAr2      m3 = input[0] ; /* implicit as */
    fAr2       m4 = input[1] ; /* implicit as */

    // Mapped 2D array
    MiAr2      m5 = input[0] ; /* implicit as */
    MAr2       m6 = input[1] ; /* implicit as */

    List res = List::create(m1.sum(), m2.sum(), m3.sum(), m4.sum(),
                            m5.sum(), m6.sum());

    return res ;
}

// wrap large vector, passes for n > 2^31-1 as no dim attribute
// [[Rcpp::export]]
Rcpp::IntegerVector vector_large_wrap(R_xlen_t n) {
    Eigen::VectorXi x(n, 1);
    for (R_xlen_t i = 0; i < n; ++i) {
        x(i) = static_cast<int32_t>(i % 10);
    }
    return Rcpp::wrap(x);
}

// wrap large matrix, fails for n > 2^31-1 if dim attribute > 2^31-1
// [[Rcpp::export]]
Rcpp::IntegerMatrix matrix_large_wrap(R_xlen_t n) {
    Eigen::MatrixXi x(n, 1);
    for (R_xlen_t i = 0; i < n; ++i) {
        x(i, 0) = static_cast<int32_t>(i % 10);
    }
    return Rcpp::wrap(x);
}
```
