## Supplementary material for "Identification of QTL-by-Environment Interaction by Controlling Polygenic Background Effect": test_fastLm.R

```
#!/usr/bin/r -t
#
# Copyright (C) 2011 - 2021  Douglas Bates, Dirk Eddelbuettel and Romain Francois
#
# This file is part of RcppEigen
#
# RcppEigen is free software: you can redistribute it and/or modify it
# under the terms of the GNU General Public License as published by
# the Free Software Foundation, either version 2 of the License, or
# (at your option) any later version.
#
# RcppEigen is distributed in the hope that it will be useful, but
# WITHOUT ANY WARRANTY; without even the implied warranty of
# MERCHANTABILITY or FITNESS FOR A PARTICULAR PURPOSE.  See the
# GNU General Public License for more details.
#
# You should have received a copy of the GNU General Public License
# along with RcppEigen.  If not, see <http://www.gnu.org/licenses/>.

library(RcppEigen)

#test.fastLm <- function() {
data(trees, package="datasets")
flm0 <- fastLmPure(cbind(1, log(trees$Girth)), log(trees$Volume), 0L)
flm1 <- fastLmPure(cbind(1, log(trees$Girth)), log(trees$Volume), 1L)
flm2 <- fastLmPure(cbind(1, log(trees$Girth)), log(trees$Volume), 2L)
flm3 <- fastLmPure(cbind(1, log(trees$Girth)), log(trees$Volume), 3L)
flm4 <- fastLmPure(cbind(1, log(trees$Girth)), log(trees$Volume), 4L)
flm5 <- fastLmPure(cbind(1, log(trees$Girth)), log(trees$Volume), 5L)
flm6 <- fastLmPure(cbind(1, log(trees$Girth)), log(trees$Volume), 6L)

fit       <- lm(log(Volume) ~ log(Girth), data=trees)
fitCoef   <- unname(coef(fit))
fitStdErr <- unname(coef(summary(fit))[, "Std. Error", drop = TRUE])

expect_equal(flm0$coefficients , fitCoef,   info="fastLm0.coef")
expect_equal(flm0$se           , fitStdErr, info="fastLm0.stderr")
expect_equal(flm1$coefficients , fitCoef,   info="fastLm1.coef")
expect_equal(flm1$se           , fitStdErr, info="fastLm1.stderr")
expect_equal(flm2$coefficients , fitCoef,   info="fastLm2.coef")
expect_equal(flm2$se           , fitStdErr, info="fastLm2.stderr")
expect_equal(flm3$coefficients , fitCoef,   info="fastLm3.coef")
expect_equal(flm3$se           , fitStdErr, info="fastLm3.stderr")
expect_equal(flm4$coefficients , fitCoef,   info="fastLm0.coef")
expect_equal(flm4$se           , fitStdErr, info="fastLm0.stderr")
expect_equal(flm5$coefficients , fitCoef,   info="fastLm0.coef")
expect_equal(flm5$se           , fitStdErr, info="fastLm0.stderr")
expect_equal(flm6$coefficients , fitCoef,   info="fastLm0.coef")
expect_equal(flm6$se           , fitStdErr, info="fastLm0.stderr")

## check unsupported type
expect_error(fastLmPure(cbind(1, log(trees$Girth)), log(trees$Volume), 7L))


#test.fastLm.formula <- function() {
data(trees, package="datasets")
flm <- fastLm(log(Volume) ~ log(Girth), data=trees)
fit <- lm(log(Volume) ~ log(Girth), data=trees)

expect_equal(flm$coefficients, coef(fit), info="fastLm.formula.coef")
expect_equal(as.numeric(flm$se), as.numeric(coef(summary(fit))[,2]),
            info="fastLm.formula.stderr")

## also tickle print and predict methods
expect_stdout(print(flm))
expect_stdout(print(summary(flm)))
vec <- predict(flm, newdata=data.frame(Girth=c(1,2,3), Volume=c(2,3,4)))
expect_equal(class(vec), "numeric")
expect_equal(length(vec), 3L)
vec <- predict(flm, newdata=NULL)
expect_equal(vec, fitted(flm))

## also generate summary
flmsum <- summary(flm)
fitsum <- summary(fit)
expect_equal(flmsum$coef, fitsum$coef)
expect_equal(length(flmsum), 12)
```
