## Supplementary material for "Identification of QTL-by-Environment Interaction by Controlling Polygenic Background Effect": test_misc.R

```
#!/usr/bin/r -t
#
# Copyright (C) 2021  Dirk Eddelbuettel
#
# This file is part of RcppEigen
#
# RcppEigen is free software: you can redistribute it and/or modify it
# under the terms of the GNU General Public License as published by
# the Free Software Foundation, either version 2 of the License, or
# (at your option) any later version.
#
# RcppEigen is distributed in the hope that it will be useful, but
# WITHOUT ANY WARRANTY; without even the implied warranty of
# MERCHANTABILITY or FITNESS FOR A PARTICULAR PURPOSE.  See the
# GNU General Public License for more details.
#
# You should have received a copy of the GNU General Public License
# along with RcppEigen.  If not, see <http://www.gnu.org/licenses/>.

library(RcppEigen)

## -- src/RcppEigen.cpp
eig <- RcppEigen:::eigen_version(FALSE)
expect_equal(length(eig), 3)           # major minor patch
expect_equal(names(eig), c("major","minor","patch"))
eig <- RcppEigen:::eigen_version(TRUE)
expect_equal(class(eig), "integer")
expect_equal(length(eig), 1L)
expect_equal(class(RcppEigen:::Eigen_SSE()), "logical")

## -- R/flags.R
cxxflags <- RcppEigen:::RcppEigenCxxFlags()
expect_true(is.character(cxxflags))
expect_stdout(RcppEigen:::CxxFlags())
```
