## Supplementary material for "Identification of QTL-by-Environment Interaction by Controlling Polygenic Background Effect": test_RcppEigen.R

```
#!/usr/bin/r -t
#
# Copyright (C)  2011 - 2019  Douglas Bates, Dirk Eddelbuettel and Romain Francois
#
# This file is part of RcppEigen
#
# RcppEigen is free software: you can redistribute it and/or modify it
# under the terms of the GNU General Public License as published by
# the Free Software Foundation, either version 2 of the License, or
# (at your option) any later version.
#
# RcppEigen is distributed in the hope that it will be useful, but
# WITHOUT ANY WARRANTY; without even the implied warranty of
# MERCHANTABILITY or FITNESS FOR A PARTICULAR PURPOSE.  See the
# GNU General Public License for more details.
#
# You should have received a copy of the GNU General Public License
# along with RcppEigen.  If not, see <http://www.gnu.org/licenses/>.

#test.wrap.R <- function(){

#fx <- cxxfunction( , '
#	' , plugin = "RcppEigen" )
Rcpp::sourceCpp("cpp/rcppeigen.cpp")

res <- fx()

expect_equal( res[["vectors : VectorX<T>"]][["Vec<complex>"]], complex(5), info = "VectorXcd::Zero(5)")
expect_equal( res[["vectors : VectorX<T>"]][["Vec<double>"]], double(5), info = "VectorXd::Zero(5)")
expect_equal( res[["vectors : VectorX<T>"]][["Vec<float>"]], double(5), info = "VectorXf::Zero(5)")
expect_equal( res[["vectors : VectorX<T>"]][["Vec<int>"]], integer(5), info = "VectorXi::Zero(5)")

expect_equal( res[["matrices : MatrixX<T>"]][["Mat<complex>"]], (1+0i) * diag(nr=3L), info = "MatrixXcd::Identity(3,3)")
expect_equal( res[["matrices : MatrixX<T>"]][["Mat<double>"]], diag(nr=3L), info = "MatrixXd::Identity(3,3)")
expect_equal( res[["matrices : MatrixX<T>"]][["Mat<float>"]], diag(nr=3L), info = "MatrixXf::Identity(3,3)")
expect_equal( res[["matrices : MatrixX<T>"]][["Mat<int>"]], matrix(as.integer((diag(nr=3L))),nr=3L), info = "MatrixXi::Identity(3,3)")

expect_equal( res[["rows : RowVectorX<T>"]][["Row<complex>"]], matrix(complex(5), nr=1L), info = "RowVectorXcd::Zero(5)")
expect_equal( res[["rows : RowVectorX<T>"]][["Row<double>"]], matrix(numeric(5), nr=1L), info = "RowVectorXd::Zero(5)")
expect_equal( res[["rows : RowVectorX<T>"]][["Row<float>"]], matrix(numeric(5), nr=1L), info = "RowVectorXf::Zero(5)")
expect_equal( res[["rows : RowVectorX<T>"]][["Row<int>"]], matrix(integer(5), nr=1L), info = "RowVectorXi::Zero(5)")

expect_equal( res[["columns : MatrixX<T>"]][["Col<complex>"]], as.matrix(complex(5)), info = "MatrixXcd::Zero(5, 1)")
expect_equal( res[["columns : MatrixX<T>"]][["Col<double>"]], as.matrix(numeric(5)), info = "MatrixXd::Zero(5, 1)")
expect_equal( res[["columns : MatrixX<T>"]][["Col<float>"]], as.matrix(numeric(5)), info = "MatrixXf::Zero(5, 1)")
expect_equal( res[["columns : MatrixX<T>"]][["Col<int>"]], as.matrix(integer(5)), info = "MatrixXi::Zero(5, 1)")

expect_equal( res[["arrays2d : ArrayXX<T>"]][["Arr2<complex>"]], matrix(complex(9L), nc=3L), info = "ArrayXXcd::Zero(3,3)")
expect_equal( res[["arrays2d : ArrayXX<T>"]][["Arr2<double>"]], matrix(numeric(9L), nc=3L), info = "ArrayXXd::Zero(3,3)")
expect_equal( res[["arrays2d : ArrayXX<T>"]][["Arr2<float>"]], matrix(numeric(9L), nc=3L), info = "ArrayXXf::Zero(3,3)")
expect_equal( res[["arrays2d : ArrayXX<T>"]][["Arr2<int>"]], matrix(integer(9L), nc=3L), info = "ArrayXXi::Zero(3,3)")

expect_equal( res[["arrays1d : ArrayX<T>"]][["Arr1<complex>"]], complex(5), info = "ArrayXcd::Zero(5)")
expect_equal( res[["arrays1d : ArrayX<T>"]][["Arr1<double>"]], double(5), info = "ArrayXd::Zero(5)")
expect_equal( res[["arrays1d : ArrayX<T>"]][["Arr1<float>"]], double(5), info = "ArrayXf::Zero(5)")
expect_equal( res[["arrays1d : ArrayX<T>"]][["Arr1<int>"]], integer(5), info = "ArrayXi::Zero(5)")

oneTen <- seq(1, 10, length.out=6L)

expect_equal( res[["operations : ArrayXd"]][["Op_seq"]],  oneTen,       info = "Op_seq")
expect_equal( res[["operations : ArrayXd"]][["Op_log"]],  log(oneTen),  info = "Op_log")
expect_equal( res[["operations : ArrayXd"]][["Op_exp"]],  exp(oneTen),  info = "Op_exp")
expect_equal( res[["operations : ArrayXd"]][["Op_sqrt"]], sqrt(oneTen), info = "Op_sqrt")
expect_equal( res[["operations : ArrayXd"]][["Op_cos"]],  cos(oneTen),  info = "Op_cos")


#test.as.Vec <- function(){
res <- fx2( list( 1:10, as.numeric(1:10) ) )
expect_equal( unlist( res ), rep(55.0, 4 ), info = "as<Vec>" )


#test.as.MVec <- function(){
res <- fx3( list( 1:10, as.numeric(1:10) ) )
expect_equal( unlist( res ), rep(55.0, 2 ), info = "as<MVec>" )

#test.as.MRowVec <- function(){
res <- fx4( list( 1:10, as.numeric(1:10) ) )
expect_equal( unlist( res ), rep(55.0, 2 ), info = "as<MRowVec>" )


integer_mat <- matrix(as.integer(diag(nr=4L)), nc=4L)
numeric_mat <- diag(nr=5L)
complex_mat <- (1+0i) * diag(nr=5L)
res <- fx5(list(integer_mat, numeric_mat, complex_mat))
expect_equal(unlist(res), c(4L, 5)#, 5+0i)
           , info = "as<MMat>" )


#test.as.MSpMat <- function() {
suppressMessages(require("Matrix"))
data("KNex", package = "Matrix")

KNX <- KNex[[1]]
res <- fx6(KNex)
expect_equal(unname(unlist(res)),
             as.numeric(c(nnzero(KNX), nrow(KNX), ncol(KNX), nrow(KNX), ncol(KNX), sum(KNX@x))),
             info = "as<MSPMatrix>")


#test.as.SpMat <- function() {
suppressMessages(require("Matrix"))
data("KNex", package = "Matrix")
KNX <- KNex[[1]]
res <- fx7(KNex)
expect_equal(unname(unlist(res)),
             as.numeric(c(nnzero(KNX), nrow(KNX), ncol(KNX), nrow(KNX), ncol(KNX), sum(KNX@x))),
             info = "as<MSPMatrix>")
```
