## Supplementary material for "Identification of QTL-by-Environment Interaction by Controlling Polygenic Background Effect": test_solution.R

```
#
# Copyright (C) 2012 - 2019  Douglas Bates, Dirk Eddelbuettel and Romain Francois
#
# This file is part of RcppEigen.
#
# RcppEigen is free software: you can redistribute it and/or modify it
# under the terms of the GNU General Public License as published by
# the Free Software Foundation, either version 2 of the License, or
# (at your option) any later version.
#
# RcppEigen is distributed in the hope that it will be useful, but
# WITHOUT ANY WARRANTY; without even the implied warranty of
# MERCHANTABILITY or FITNESS FOR A PARTICULAR PURPOSE.  See the
# GNU General Public License for more details.
#
# You should have received a copy of the GNU General Public License
# along with Rcpp.  If not, see <http://www.gnu.org/licenses/>.

Rcpp::sourceCpp("cpp/solution.cpp")

#test.smallDense <- function() {
A <- matrix(c(1,2,3,4), nrow=2L)
B <- matrix(c(5,6,7,8), nrow=2L)
b <- c(1,1)

## solutions to dense systems
res <- dense_PPLU(A, b)
expect_equal(res$Ainv,  solve(A))
expect_equal(res$x,     solve(A, b))

res <- dense_CPQR(A, b)
expect_equal(res$Ainv,  solve(A))
expect_equal(res$x,     solve(A, b))


#test.largeDense <- function() {
set.seed(1234321)
N <- 100L
AA <- matrix(rnorm(N * N), nrow=N)
bb <- rnorm(N)

res <- dense_PPLU(AA, bb)
expect_equal(res$Ainv,  solve(AA))
expect_equal(res$x,     solve(AA, bb))

res <- dense_CPQR(AA, bb)
expect_equal(res$Ainv,  solve(AA))
expect_equal(res$x,     solve(AA, bb))
```
