## Supplementary material for "Identification of QTL-by-Environment Interaction by Controlling Polygenic Background Effect": test_sparse.R

```
#!/usr/bin/r -t
#
# Copyright (C)      2011 Douglas Bates, Dirk Eddelbuettel and Romain Francois
#
# This file is part of RcppEigen
#
# RcppEigen is free software: you can redistribute it and/or modify it
# under the terms of the GNU General Public License as published by
# the Free Software Foundation, either version 2 of the License, or
# (at your option) any later version.
#
# RcppEigen is distributed in the hope that it will be useful, but
# WITHOUT ANY WARRANTY; without even the implied warranty of
# MERCHANTABILITY or FITNESS FOR A PARTICULAR PURPOSE.  See the
# GNU General Public License for more details.
#
# You should have received a copy of the GNU General Public License
# along with RcppEigen.  If not, see <http://www.gnu.org/licenses/>.

Rcpp::sourceCpp("cpp/sparse.cpp")

library(Matrix)

#test.wrapSparse.double.R <- function(){
res <- wrapSparseDouble()
rr <- Matrix::t(as(gl(3,3), "sparseMatrix"))
colnames(rr) <- NULL
expect_equal(res, rr, info = "wrap<SparseMatrix<double> >")


#test.wrapSparse.double.ColMajor.R <- function(){
res <- wrapSparseDoubleColumnMajor()
rr <- Matrix::t(as(gl(3,3), "sparseMatrix"))
colnames(rr) <- NULL
expect_equal(res, rr, info = "wrap<SparseMatrix<double, Eigen::ColMajor> >")

## test.wrapSparse.int.ColMajor.R <- function(){  ## classes not yet exported from Matrix

##     fx <- cxxfunction( , '

##     Eigen::SparseMatrix<int, Eigen::ColMajor>  mm(9,3);
##     mm.reserve(9);
##     for (int j = 0; j < 3; ++j) {
##         mm.startVec(j);
##         for (int i = 3 * j; i < 3 * (j + 1); ++i)
##             mm.insertBack(i, j) = 1;
##     }
##     mm.finalize();
##     return wrap(mm);
## ' , plugin = "RcppEigen" )

##     #res <- fx()
##     #rr <- Matrix::t(as(gl(3,3), "sparseMatrix"))
##     #colnames(rr) <- NULL
##     #expect_equal( res, rr, info = "wrap<SparseMatrix<double, Eigen::ColMajor> >")
##     checkException( fx(), info = "wrap<SparseMatrix<int, Eigen::ColMajor> >" )
## }

#test.wrapSparse.double.RowMajor.R <- function(){
res <- wrapSparseDoubleRowMajor()
rr <- new( "dgRMatrix", j=rep(0L:2L, each=3), p=0L:9L, x=as.numeric(9:1), Dim=c(9L,3L) )
colnames(rr) <- NULL
expect_equal( res, rr, info = "wrap<SparseMatrix<double, Eigen::RowMajor> >")


## test.wrapSparse.int.RowMajor.R <- function(){

##     fx <- cxxfunction( , '

##     Eigen::SparseMatrix<int, Eigen::RowMajor>  mm(9,3);
##     mm.reserve(9);
##     for (int irow = 0; irow < 9; ++irow) {
##         mm.startVec(irow);
##         mm.insertBack(irow, irow / 3) = 9 - irow;
##     }
##     mm.finalize();
##     return wrap(mm);
## ' , plugin = "RcppEigen" )

##     #res <- fx()
##     #rr <- new( "igRMatrix", j=rep(0L:2L, each=3), p=0L:9L, x=9L:1L, Dim=c(9L,3L) )
##     #colnames(rr) <- NULL
##     #expect_equal( res, rr, info = "wrap<SparseMatrix<int, Eigen::RowMajor> >")
##     checkException( fx(), info = "wrap<SparseMatrix<int, Eigen::RowMajor> >" )
## }

#test.asSparse.double.ColMajor.R <- function(){
rr <- Matrix::t(as(gl(3,3), "sparseMatrix"))
colnames(rr) <- NULL
res <- asSparseDoubleColumnMajor( rr )
expect_equal( res, rr, info = "as<SparseMatrix<double, Eigen::ColMajor> >")


#test.asMappedSparse.double.ColMajor.R <- function(){
rr <- Matrix::t(as(gl(3,3), "sparseMatrix"))
colnames(rr) <- NULL
res <- asMappedSparseDoubleColMajor( rr )
expect_equal( res, sum(rr), info = "as<Map<SparseMatrix<double, Eigen::ColMajor> > >")


#test.asMappedSparse.deprecated.double.ColMajor.R <- function(){
fx <- asMappedSparseDeprecatedDoubleColMajor
rr <- Matrix::t(as(gl(3,3), "sparseMatrix"))
colnames(rr) <- NULL
res <- fx( rr )
expect_equal( res, sum(rr), info = "as<MappedSparseMatrix<double, Eigen::ColMajor> >")


#test.asSparse.double.RowMajor.R <- function(){
rr <- new( "dgRMatrix", j=rep(0L:2L, each=3), p=0L:9L, x=as.numeric(9:1), Dim=c(9L,3L) )
colnames(rr) <- NULL
res <- asSparseDoubleRowMajor( rr )
expect_equal( res, sum(rr), info = "as<SparseMatrix<double, Eigen::RowMajor> >")


#test.asMappedSparse.double.RowMajor.R <- function(){
rr <- new( "dgRMatrix", j=rep(0L:2L, each=3), p=0L:9L, x=as.numeric(9:1), Dim=c(9L,3L) )
colnames(rr) <- NULL
res <- asMappedSparseDoubleRowMajor( rr )
expect_equal( res, sum(rr), info = "as<Map<SparseMatrix<double, Eigen::RowMajor> > >")


#test.asMappedSparse.deprecated.double.RowMajor.R <- function(){
rr <- new( "dgRMatrix", j=rep(0L:2L, each=3), p=0L:9L, x=as.numeric(9:1), Dim=c(9L,3L) )
colnames(rr) <- NULL
res <- asMappedSparseDeprecatedDoubleRowMajor( rr )
expect_equal( res, sum(rr), info = "as<MappedSparseMatrix<double, Eigen::RowMajor> >")


# test.sparseCholesky.R <- function() {
suppressMessages(require("Matrix", character.only=TRUE))
data("KNex", package = "Matrix")
rr <- sparseCholesky(KNex)
expect_equal(rr[[1]],
             as.vector(solve(crossprod(KNex[[1]]), crossprod(KNex[[1]], KNex[[2]])), mode="numeric"),
             info = "Cholmod solution")
```
