## Supplementary material for "Identification of QTL-by-Environment Interaction by Controlling Polygenic Background Effect": test_transform.R

```
#
# Copyright (C) 2012 - 2019  Douglas Bates, Dirk Eddelbuettel and Romain Francois
#
# This file is part of RcppEigen.
#
# RcppEigen is free software: you can redistribute it and/or modify it
# under the terms of the GNU General Public License as published by
# the Free Software Foundation, either version 2 of the License, or
# (at your option) any later version.
#
# RcppEigen is distributed in the hope that it will be useful, but
# WITHOUT ANY WARRANTY; without even the implied warranty of
# MERCHANTABILITY or FITNESS FOR A PARTICULAR PURPOSE.  See the
# GNU General Public License for more details.
#
# You should have received a copy of the GNU General Public License
# along with Rcpp.  If not, see <http://www.gnu.org/licenses/>.

Rcpp::sourceCpp("cpp/transform.cpp")

#test.transformationAr1 <- function() {
set.seed(1234321)
x <- rnorm(10L)

res <- transformAr1unbounded(x)
expect_equal(res$abs,  abs(x))
expect_equal(res$abs2, x * x)
expect_equal(res$exp,  exp(x))
expect_equal(res$cos,  cos(x))


#test.transformationAr2 <- function() {
set.seed(1234321)
X <- matrix(rnorm(100L), nrow = 10, ncol = 10)

res <- transformAr2unbounded(X)
expect_equal(res$abs,  abs(X))
expect_equal(res$abs2, X * X)
expect_equal(res$exp,  exp(X))
expect_equal(res$cos,  cos(X))
```
