## Supplementary material for "Identification of QTL-by-Environment Interaction by Controlling Polygenic Background Effect": test_wrap.R

```
# Copyright (C) 2012 - 2022  Douglas Bates, Dirk Eddelbuettel and Romain Francois
#
# This file is part of RcppEigen.
#
# RcppEigen is free software: you can redistribute it and/or modify it
# under the terms of the GNU General Public License as published by
# the Free Software Foundation, either version 2 of the License, or
# (at your option) any later version.
#
# RcppEigen is distributed in the hope that it will be useful, but
# WITHOUT ANY WARRANTY; without even the implied warranty of
# MERCHANTABILITY or FITNESS FOR A PARTICULAR PURPOSE.  See the
# GNU General Public License for more details.
#
# You should have received a copy of the GNU General Public License
# along with Rcpp.  If not, see <http://www.gnu.org/licenses/>.

Rcpp::sourceCpp("cpp/wrap.cpp")

#test.wrapVectors <- function() {
res <- wrap_vectors()

expect_equal(res[[1]][[1]], complex(5))
expect_equal(res[[1]][[2]], double(5))
expect_equal(res[[1]][[3]], double(5))
expect_equal(res[[1]][[4]], integer(5))
expect_equal(res[[1]][[5]], integer(5))

expect_equal(res[[2]][[1]], (1+0i) * diag(nr=3L))
expect_equal(res[[2]][[2]], diag(nr=3L))
expect_equal(res[[2]][[3]], diag(nr=3L))
expect_equal(res[[2]][[4]], matrix(as.integer((diag(nr=3L))),nr=3L))
expect_equal(res[[2]][[5]], matrix(as.integer((diag(nr=3L))),nr=3L))

expect_equal(res[[3]][[1]], matrix(complex(5), nr=1L))
expect_equal(res[[3]][[2]], matrix(numeric(5), nr=1L))
expect_equal(res[[3]][[3]], matrix(numeric(5), nr=1L))
expect_equal(res[[3]][[4]], matrix(integer(5), nr=1L))
expect_equal(res[[3]][[5]], matrix(integer(5), nr=1L))

expect_equal(res[[4]][[1]], as.matrix(complex(5)))
expect_equal(res[[4]][[2]], as.matrix(numeric(5)))
expect_equal(res[[4]][[3]], as.matrix(numeric(5)))
expect_equal(res[[4]][[4]], as.matrix(integer(5)))
expect_equal(res[[4]][[5]], as.matrix(integer(5)))

expect_equal(res[[5]][[1]], matrix(complex(9L), nc=3L))
expect_equal(res[[5]][[2]], matrix(numeric(9L), nc=3L))
expect_equal(res[[5]][[3]], matrix(numeric(9L), nc=3L))
expect_equal(res[[5]][[4]], matrix(integer(9L), nc=3L))
expect_equal(res[[5]][[5]], matrix(integer(9L), nc=3L))

expect_equal(res[[6]][[1]], complex(5))
expect_equal(res[[6]][[2]], double(5))
expect_equal(res[[6]][[3]], double(5))
expect_equal(res[[6]][[4]], integer(5))
expect_equal(res[[6]][[5]], integer(5))

oneTen <- seq(1, 10, length.out=6L)

expect_equal(res[[7]][[1]], oneTen)
expect_equal(res[[7]][[2]], log(oneTen))
expect_equal(res[[7]][[3]], exp(oneTen))
expect_equal(res[[7]][[4]], sqrt(oneTen))
expect_equal(res[[7]][[5]], cos(oneTen))


#test.asVec <- function() {
res <- as_Vec(list(1:10, as.numeric(1:10)))
expect_equal(unlist(res), rep.int(55, 10L))

#test.asArray <- function() {
res <- as_Array(list(1:10, as.numeric(1:10)))
expect_equal(unlist(res), rep.int(55, 10L))

#test.asMat <- function() {
integer_mat <- matrix(as.integer(diag(nrow = 5L)))
numeric_mat <- diag(nrow = 5L)
res <- as_Mat(list(integer_mat, numeric_mat))
expect_equal(unlist(res), rep.int(5, 6L))

#test.asArray2D <- function() {
integer_mat <- matrix(as.integer(diag(nrow = 5L)))
numeric_mat <- diag(nrow = 5L)
res <- as_Array2D(list(integer_mat, numeric_mat))
expect_equal(unlist(res), rep.int(5, 6L))


## CI systems may have limited memory, and CRAN may not like us creating multi-gb objects
## so remainer is opt-in
if (Sys.getenv("RunLargeMemoryTests") != "yes") exit_file("Set 'RunLargeMemoryTests' to 'yes' to run.")

## add test for wrapping of large vectors (PRs #105, 106) which works for vectors
## but fails for matrices as we violate the 'size_t value permitted for lenth values
## but not inside a `dim` object of type `integer` (aka `int32_t`)
n <- 2^31 + 100                         # in excess of limit of 2^31 - 1
res <- vector_large_wrap(n)
expect_true(is.vector(res, "integer"))
expect_equal(length(res), n)
expect_equal(res[seq_len(2^10)], rep_len(0:9, 2^10))

expect_error(matrix_large_wrap(n))
n <- 2^31 - 100                         # within limit of 2^31 - 1 for dim given one column
res <- matrix_large_wrap(n)
expect_true(is.matrix(res))
expect_equal(typeof(res), "integer")
expect_equal(dim(res), c(n,1))
expect_equal(res[seq_len(2^10)], rep_len(0:9, 2^10))
```
