## Supplementary material for "Identification of QTL-by-Environment Interaction by Controlling Polygenic Background Effect": CITATION

```
citHeader("To cite reshape2 in publications use:")

citEntry(entry = "Article",
  title        = "Reshaping Data with the {reshape} Package",
  author       = personList(as.person("Hadley Wickham")),
  journal      = "Journal of Statistical Software",
  year         = "2007",
  volume       = "21",
  number       = "12",
  pages        = "1--20",
  url          = "http://www.jstatsoft.org/v21/i12/",

  textVersion  =
  paste("Hadley Wickham (2007).",
        "Reshaping Data with the reshape Package.",
        "Journal of Statistical Software, 21(12), 1-20.",
        "URL http://www.jstatsoft.org/v21/i12/.")
)
```
