## Supplementary material for "Identification of QTL-by-Environment Interaction by Controlling Polygenic Background Effect": DESCRIPTION

```
Package: reshape2
Title: Flexibly Reshape Data: A Reboot of the Reshape Package
Version: 1.4.4
Author: Hadley Wickham <h.wickham@gmail.com>
Maintainer: Hadley Wickham <h.wickham@gmail.com>
Description: Flexibly restructure and aggregate data using just two
    functions: melt and 'dcast' (or 'acast').
License: MIT + file LICENSE
URL: https://github.com/hadley/reshape
BugReports: https://github.com/hadley/reshape/issues
Depends: R (>= 3.1)
Imports: plyr (>= 1.8.1), Rcpp, stringr
Suggests: covr, lattice, testthat (>= 0.8.0)
LinkingTo: Rcpp
Encoding: UTF-8
LazyData: true
RoxygenNote: 7.1.0
NeedsCompilation: yes
Packaged: 2020-04-09 12:27:19 UTC; hadley
Repository: CRAN
Date/Publication: 2020-04-09 13:50:02 UTC
Built: R 4.2.3; x86_64-w64-mingw32; 2024-04-24 01:55:46 UTC; windows
ExperimentalWindowsRuntime: ucrt
Archs: x64
```
