## Supplementary material for "Identification of QTL-by-Environment Interaction by Controlling Polygenic Background Effect": INDEX

```
add_margins             Add margins to a data frame.
cast                    Cast functions Cast a molten data frame into an
                        array or data frame.
colsplit                Split a vector into multiple columns
french_fries            Sensory data from a french fries experiment.
melt                    Convert an object into a molten data frame.
melt.array              Melt an array.
melt.data.frame         Melt a data frame into form suitable for easy
                        casting.
melt.default            Melt a vector. For vectors, makes a column of a
                        data frame
melt.list               Melt a list by recursively melting each
                        component.
melt_check              Check that input variables to melt are
                        appropriate.
parse_formula           Parse casting formulae.
recast                  Recast: melt and cast in a single step
smiths                  Demo data describing the Smiths.
tips                    Tipping data
```
