## Supplementary material for "Identification of QTL-by-Environment Interaction by Controlling Polygenic Background Effect": MD5

```
12120b1cc03a4e744f04421ef99ebc48 *CITATION
1caae04d0ed147f21d55f1bbfc5678a6 *DESCRIPTION
0455771df81c45bb13ec84f91931f7db *INDEX
581827da3959cce1750fb90f1eb98ec8 *LICENSE
8b5489e916238c001c00d36f510ff041 *Meta/Rd.rds
bbed589af245da1021b619647ebe538f *Meta/data.rds
9f7a4637f056aa0787fb29bc9c21a1ff *Meta/features.rds
c379a11854fa4caaf6b46dfc9cec89ef *Meta/hsearch.rds
ffb11ef7dfc8389ac1b6a24249403366 *Meta/links.rds
c0b6e24e1b8c60954120aa2d916594f0 *Meta/nsInfo.rds
f47a63ac5c7c02751fa22c622b0ba33b *Meta/package.rds
fd8905f0d53ec03f481bb242dd7a0e75 *NAMESPACE
c9589946d7c1f423bf88d957bb10f79b *NEWS.md
d6c68f1fe41ced6e98a766a3757313da *R/reshape2
a02817f067e62783c08d32deac604d34 *R/reshape2.rdb
23b16520afdbe42b629d516fe1d9d82c *R/reshape2.rdx
e908bf4aaf8144a3abb121f50e5cb697 *data/Rdata.rdb
42e6b48e932dd482a6f3dcb669c1ff6f *data/Rdata.rds
830094c71dc02d4ce9be7006db32e9ee *data/Rdata.rdx
66b073a4da6cd40d6c2616932f0ee6ba *help/AnIndex
dec6f5b47951240f78c1f8cef8d0d7c2 *help/aliases.rds
d57bd823b7d259201f566b28fb9851e0 *help/paths.rds
9e7185bdd5807a0ae89fffd33cdfb5f9 *help/reshape2.rdb
51ac9587ea84a68506e92e65a2075069 *help/reshape2.rdx
35ea09988c30e8291d6c22d9807d53a9 *html/00Index.html
3845aef6126cf18c45937f292f23508c *html/R.css
63949e53b868bd967c836213cd5969f9 *libs/x64/reshape2.dll
c8657c063736257390f351ee630a4268 *libs/x64/symbols.rds
```
