## Supplementary material for "Identification of QTL-by-Environment Interaction by Controlling Polygenic Background Effect": NAMESPACE

```
# Generated by roxygen2: do not edit by hand

S3method(melt,array)
S3method(melt,data.frame)
S3method(melt,default)
S3method(melt,list)
S3method(melt,matrix)
S3method(melt,table)
export(acast)
export(add_margins)
export(colsplit)
export(dcast)
export(melt)
export(recast)
import(plyr)
import(stringr)
importFrom(Rcpp,evalCpp)
importFrom(stats,setNames)
importFrom(utils,type.convert)
useDynLib(reshape2)
```
