## Supplementary material for "Identification of QTL-by-Environment Interaction by Controlling Polygenic Background Effect": NEWS.md

```
# reshape2 1.4.4

* Fix R CMD check failure in R-devel.

# Version 1.4.3

* Fix C/C++ problems causing R CMD CHECK errors.

* `melt.data.frame()` throws when encountering objects of type `POSIXlt`,
  and requests a conversion to the (much saner) `POSIXct` type.

# Version 1.4.2

* Minor R CMD check fixes for CRAN.

# Version 1.4.1

* `melt.data.frame()` now properly sets the OBJECT bit on `value` variable 
  generated if attributes are copied (for example, when multiple POSIXct 
  columns are concatenated to generate the `value` variable) (#50)

* `melt.data.frame()` can melt `data.frame`s containing `list` elements as `id`
  columns. (#49)

* `melt.data.frame()` no longer errors when `measure.vars` is `NULL` or empty.
  (#46)

# Version 1.4

* `dcast()` and `acast()` gain a useful error message if you use `value_var`
  intead of `value.var` (#16), and if `value.var` doesn't exist (#9). They
  also work better with `.` in specifications like `. ~ .` or
  `x + y ~ .`

* `melt.array()` creates factor variables with levels in the same order
  as the original rownames (#19)

* `melt.data.frame()` gains an internal Rcpp / C++ implementation, and
  is now many orders of magnitudes faster. It also preserves identical 
  attributes for measure variables, and now throws a warning if they are
  dropped. (Thanks to Kevin Ushey)

* `melt.data.frame()` gains a `factorsAsStrings` argument that controls whether 
  factors are converted to character when melted as measure variables. This 
  is `TRUE` by default for backward compatibility.

* `melt.array()` gains a `as.is` argument which can be used to prevent
  dimnames being converted with `type.convert()`

* `recast()` now returns a data frame instead of a list (#45).

# Version 1.2.2

* Fix incompatibility with plyr 1.8

* Fix evaluation bug revealed by knitr. (Fixes #18)

* Fixed a bug in `melt` where it didn't automatically get variable names
  when used with tables. (Thanks to Winston Chang)

# Version 1.2.1

* Fix bug in multiple margins revealed by plyr 1.7, but caused by mis-use of
  data frame subsetting.

# Version 1.2

* Fixed bug in melt where factors were converted to integers, instead of to
  characters

* When the measured variable is a factor, `dcast` now converts it to a
  character rather than throwing an error. `acast` still returns a factor
  matrix. (Thanks to Brian Diggs.)

* `acast` is now much faster, due to fixing a very slow way of naming the
   output. (Thanks to José Bartolomei Díaz for the bug report)

* `value_var` argument to `acast` and `dcast` renamed to `value.var` to be
  consistent with other argument names

* Order `NA` factor levels before `(all)` when creating margins

* Corrected reshape citation.

# Version 1.1

* `melt.data.frame` no longer turns characters into factors

* All melt methods gain a `na.rm` and `value.name` arguments - these
  previously were only possessed by `melt.data.frame` (Fixes #5)
```
