## Supplementary material for "Identification of QTL-by-Environment Interaction by Controlling Polygenic Background Effect": DESCRIPTION

```
Type: Package
Package: rex
Title: Friendly Regular Expressions
Version: 1.2.1
Authors@R: c(
    person("Kevin", "Ushey", , "kevinushey@gmail.com", role = c("aut", "cre")),
    person("Jim", "Hester", , "james.f.hester@gmail.com", role = "aut"),
    person("Robert", "Krzyzanowski", , "rkrzyzanowski@gmail.com", role = "aut")
  )
Description: A friendly interface for the construction of regular
    expressions.
License: MIT + file LICENSE
URL: https://github.com/kevinushey/rex
BugReports: https://github.com/kevinushey/rex/issues
Imports: lazyeval
Suggests: covr, dplyr, ggplot2, Hmisc, knitr, magrittr, rmarkdown,
        roxygen2, rvest, stringr, testthat
VignetteBuilder: knitr
Encoding: UTF-8
RoxygenNote: 7.1.2
Collate: 'aaa.R' 'utils.R' 'escape.R' 'capture.R' 'character_class.R'
        'counts.R' 'lookarounds.R' 'match.R' 'or.R' 'rex-mode.R'
        'rex.R' 'shortcuts.R' 'wildcards.R' 'zzz.R'
NeedsCompilation: no
Packaged: 2021-11-24 20:51:05 UTC; jhester
Author: Kevin Ushey [aut, cre],
  Jim Hester [aut],
  Robert Krzyzanowski [aut]
Maintainer: Kevin Ushey <kevinushey@gmail.com>
Repository: CRAN
Date/Publication: 2021-11-26 16:11:02 UTC
Built: R 4.2.3; ; 2024-04-24 00:34:29 UTC; windows
```
