## Supplementary material for "Identification of QTL-by-Environment Interaction by Controlling Polygenic Background Effect": log_parsing.R

```
## ----include = FALSE----------------------------------------------------------
library(rex)
library(dplyr)
library(knitr)
library(ggplot2)
library(magrittr)

## ----show.warnings=FALSE------------------------------------------------------
parsed <- scan("NASA.txt", what = "character", sep = "\n") %>%
  re_matches(
    rex(

      # Get the time of the request
      "[",
        capture(name = "time",
          except_any_of("]")
        ),
      "]",

      space, double_quote, "GET", space,

      # Get the filetype of the request if requesting a file
      maybe(
        non_spaces, ".",
        capture(name = "filetype",
          except_some_of(space, ".", "?", double_quote)
        )
      )
    )
  ) %>%
  mutate(filetype = tolower(filetype),
         time = as.POSIXct(time, format="%d/%b/%Y:%H:%M:%S %z"))

## ----echo = FALSE-------------------------------------------------------------
kable(head(parsed, n = 10))

## ----FALSE, fig.show='hold', warning = FALSE, message = FALSE-----------------
ggplot(na.omit(parsed)) + stat_count(aes(x=filetype))
ggplot(na.omit(parsed)) + geom_histogram(aes(x=time)) + ggtitle("Requests over time")
```
