## Supplementary material for "Identification of QTL-by-Environment Interaction by Controlling Polygenic Background Effect": url_parsing.R

```
## ----url_parsing_stock, eval=F------------------------------------------------
#  "^(?:(?:http(?:s)?|ftp)://)(?:\\S+(?::(?:\\S)*)?@)?(?:(?:[a-z0-9\u00a1-\uffff](?:-)*)*(?:[a-z0-9\u00a1-\uffff])+)(?:\\.(?:[a-z0-9\u00a1-\uffff](?:-)*)*(?:[a-z0-9\u00a1-\uffff])+)*(?:\\.(?:[a-z0-9\u00a1-\uffff]){2,})(?::(?:\\d){2,5})?(?:/(?:\\S)*)?$"

## ----url_parsing_url----------------------------------------------------------
library(rex)
library(magrittr)

valid_chars <- rex(except_some_of(".", "/", " ", "-"))

re <- rex(
  start,

  # protocol identifier (optional) + //
  group(list("http", maybe("s")) %or% "ftp", "://"),

  # user:pass authentication (optional)
  maybe(non_spaces,
    maybe(":", zero_or_more(non_space)),
    "@"),

  #host name
  group(zero_or_more(valid_chars, zero_or_more("-")), one_or_more(valid_chars)),

  #domain name
  zero_or_more(".", zero_or_more(valid_chars, zero_or_more("-")), one_or_more(valid_chars)),

  #TLD identifier
  group(".", valid_chars %>% at_least(2)),

  # server port number (optional)
  maybe(":", digit %>% between(2, 5)),

  # resource path (optional)
  maybe("/", non_space %>% zero_or_more()),

  end
)

## ----url_parsing_validate-----------------------------------------------------
good <- c("http://foo.com/blah_blah",
  "http://foo.com/blah_blah/",
  "http://foo.com/blah_blah_(wikipedia)",
  "http://foo.com/blah_blah_(wikipedia)_(again)",
  "http://www.example.com/wpstyle/?p=364",
  "https://www.example.com/foo/?bar=baz&inga=42&quux",
  "http://✪df.ws/123",
  "http://userid:password@example.com:8080",
  "http://userid:password@example.com:8080/",
  "http://userid@example.com",
  "http://userid@example.com/",
  "http://userid@example.com:8080",
  "http://userid@example.com:8080/",
  "http://userid:password@example.com",
  "http://userid:password@example.com/",
  "http://➡.ws/䨹",
  "http://⌘.ws",
  "http://⌘.ws/",
  "http://foo.com/blah_(wikipedia)#cite-1",
  "http://foo.com/blah_(wikipedia)_blah#cite-1",
  "http://foo.com/unicode_(✪)_in_parens",
  "http://foo.com/(something)?after=parens",
  "http://☺.damowmow.com/",
  "http://code.google.com/events/#&product=browser",
  "http://j.mp",
  "ftp://foo.bar/baz",
  "http://foo.bar/?q=Test%20URL-encoded%20stuff",
  "http://مثال.إختبار",
  "http://例子.测试",
  "http://-.~_!$&'()*+,;=:%40:80%2f::::::@example.com",
  "http://1337.net",
  "http://a.b-c.de",
  "http://223.255.255.254")

bad <- c(
  "http://",
  "http://.",
  "http://..",
  "http://../",
  "http://?",
  "http://??",
  "http://??/",
  "http://#",
  "http://##",
  "http://##/",
  "http://foo.bar?q=Spaces should be encoded",
  "//",
  "//a",
  "///a",
  "///",
  "http:///a",
  "foo.com",
  "rdar://1234",
  "h://test",
  "http:// shouldfail.com",
  ":// should fail",
  "http://foo.bar/foo(bar)baz quux",
  "ftps://foo.bar/",
  "http://-error-.invalid/",
  "http://-a.b.co",
  "http://a.b-.co",
  "http://0.0.0.0",
  "http://3628126748",
  "http://.www.foo.bar/",
  "http://www.foo.bar./",
  "http://.www.foo.bar./")

all(grepl(re, good) == TRUE)

all(grepl(re, bad) == FALSE)
```
