## Supplementary material for "Identification of QTL-by-Environment Interaction by Controlling Polygenic Background Effect": INDEX

```
%or%                    Or
as.character.regex      Regular Expression
as.regex                Coerce objects to a 'regex'.
capture                 Create a capture group
character_class         Create character classes
character_class_escape
                        Character class escapes
counts                  Counts
escape                  Escape characters for a regex
group                   Create a grouped expression
lookarounds             Lookarounds
not                     Do not match
re_matches              Match function
re_substitutes          Substitute regular expressions in a string with
                        another string.
register_shortcuts      Register the Rex shortcuts
rex                     Generate a regular expression.
rex_mode                Toggles 'rex' mode.
shortcuts               Shortcuts
single_shortcuts        Single shortcuts
wildcards               Wildcards
```
