## Supplementary material for "Identification of QTL-by-Environment Interaction by Controlling Polygenic Background Effect": MD5

```
a72bac053be9068bd7212d1fcc6726a7 *DESCRIPTION
eee436370490a3472be92e9e465979a7 *INDEX
a066f78ea5d786ee1d559efc84241161 *LICENSE
084dab5ceba0254c2fa08dfabbdadcc2 *Meta/Rd.rds
9f7a4637f056aa0787fb29bc9c21a1ff *Meta/features.rds
327b92199c3a3be9aebe362fab63a4c2 *Meta/hsearch.rds
76f10131bee36ce6d8f8395465f47f3f *Meta/links.rds
cc26656e012df31a9203a4c7ec40ea69 *Meta/nsInfo.rds
f5e234eec061ca988d8ea3c131ce28b7 *Meta/package.rds
66d71d6592ab75eb2271dfc86b12850b *Meta/vignette.rds
35e553593e5b206e3de15ef50c2514d8 *NAMESPACE
d77ff0e4ed7654530bc148ecd8deae3d *NEWS.md
d6c68f1fe41ced6e98a766a3757313da *R/rex
0d6f4d3cdb7939e7abee53a1e1f95d40 *R/rex.rdb
c847cab098b127118d6e990045cf56f1 *R/rex.rdx
6c23c05a461bf74cfad4f3ab24671c90 *doc/index.html
8f339c4646ec8aeccf2029cacf53129d *doc/log_parsing.R
61a3f707a54d90058e63960c002ecadf *doc/log_parsing.Rmd
125010d04d2d945d09a0f3066b74715e *doc/log_parsing.html
995550bebe38f30293dc19b2768161a6 *doc/url_parsing.R
7017037945ac2d5910a5bc761b9131f5 *doc/url_parsing.Rmd
fcbc1ae11c44b5695dedb66c33ca9fa9 *doc/url_parsing.html
5b60f33c54cbd997aff5c826658b4004 *help/AnIndex
a82614066b466e65aff94ec33bbceb4a *help/aliases.rds
c89886fd2485b58a6f0e5988340fa998 *help/paths.rds
fbf05b0b06a741164595c50d1f57bf44 *help/rex.rdb
768788124c10091ef1a7f7a1270e15fc *help/rex.rdx
575f574d140b260c78bc9326df2ad20c *html/00Index.html
3845aef6126cf18c45937f292f23508c *html/R.css
```
