## Supplementary material for "Identification of QTL-by-Environment Interaction by Controlling Polygenic Background Effect": NAMESPACE

```
# Generated by roxygen2: do not edit by hand

S3method(as.character,regex)
S3method(as.regex,default)
S3method(c,regex)
S3method(character_class_escape,character)
S3method(character_class_escape,character_class)
S3method(character_class_escape,default)
S3method(character_class_escape,list)
S3method(character_class_escape,regex)
S3method(escape,character)
S3method(escape,character_class)
S3method(escape,default)
S3method(escape,list)
S3method(escape,regex)
S3method(print,regex)
export(as.regex)
export(character_class)
export(character_class_escape)
export(escape)
export(m)
export(matches)
export(re_matches)
export(re_substitutes)
export(regex)
export(register_shortcuts)
export(rex)
export(rex_)
export(rex_mode)
export(s)
export(shortcuts)
export(substitutes)
```
