## Supplementary material for "Identification of QTL-by-Environment Interaction by Controlling Polygenic Background Effect": NEWS.md

```
## Rex Version 1.2.1 ##

* Kevin Ushey is now the maintainer

## Rex Version 1.2.0 ##

* `%>%` is no longer imported and then re-exported from rex

## Rex Version 1.1.2 ##

* Updating tests to work with testthat version 1.0.2.9000.

* Add `m`, `matches` and `s`, `substitutes` aliases for `re_matches` and
  `re_substitutes`.

## Rex Version 1.1.1 ##

* Vignette tweak for ggplot2 2.0.0
* Only print startup message some of the time.
* Move register for magrittr pipe to `.onLoad()`

## Rex Version 1.0.1 ##

* Work around ggplot2 bug with windows fonts

## Rex Version 1.0.0 ##

* Include the capture results even if `locations = TRUE`
* Add `:` operator for character ranges
* Remove duplicate regex functino
* Don't re-compute missing names
* Reduce code duplication
* Add examples for lookarounds

## Rex Version 0.2.0 ##

### Enhancements

* Add a newline shortcut
* add register_shortcuts to allow use of rex in external packages without
  spurious NOTES.

## Rex Version 0.1.1 ##

### Enhancements

* re_matches now has a "locations" argument, which returns the start and end
  locations of the match or capture(s).
* Simplify regular expressions generated from 'some_of' functions.

### Bug fixes

* backslashes ("\\") are now properly escaped.

### Misc

* Improve Rex mode documentation (#21 @Ironholds)
* Improve Log parsing Vignette copy and Title (#18, #20 @Ironholds)
* Add links to GitHub and issues page in DESCRIPTION

## Rex Version 0.1.0 ##

Initial release
```
