## Supplementary material for "Identification of QTL-by-Environment Interaction by Controlling Polygenic Background Effect": DESCRIPTION

```
Package: rlang
Version: 1.1.3
Title: Functions for Base Types and Core R and 'Tidyverse' Features
Description: A toolbox for working with base types, core R features
  like the condition system, and core 'Tidyverse' features like tidy
  evaluation.
Authors@R: c(
    person("Lionel", "Henry", ,"lionel@posit.co", c("aut", "cre")),
    person("Hadley", "Wickham", ,"hadley@posit.co", "aut"),
    person(given = "mikefc",
           email = "mikefc@coolbutuseless.com", 
           role = "cph", 
           comment = "Hash implementation based on Mike's xxhashlite"),
    person(given = "Yann",
           family = "Collet",
           role = "cph", 
           comment = "Author of the embedded xxHash library"),
    person(given = "Posit, PBC", role = c("cph", "fnd"))
    )
License: MIT + file LICENSE
ByteCompile: true
Biarch: true
Depends: R (>= 3.5.0)
Imports: utils
Suggests: cli (>= 3.1.0), covr, crayon, fs, glue, knitr, magrittr,
        methods, pillar, rmarkdown, stats, testthat (>= 3.0.0), tibble,
        usethis, vctrs (>= 0.2.3), withr
Enhances: winch
Encoding: UTF-8
RoxygenNote: 7.2.3
URL: https://rlang.r-lib.org, https://github.com/r-lib/rlang
BugReports: https://github.com/r-lib/rlang/issues
Config/testthat/edition: 3
Config/Needs/website: dplyr, tidyverse/tidytemplate
NeedsCompilation: yes
Packaged: 2024-01-09 13:33:10 UTC; lionel
Author: Lionel Henry [aut, cre],
  Hadley Wickham [aut],
  mikefc [cph] (Hash implementation based on Mike's xxhashlite),
  Yann Collet [cph] (Author of the embedded xxHash library),
  Posit, PBC [cph, fnd]
Maintainer: Lionel Henry <lionel@posit.co>
Repository: CRAN
Date/Publication: 2024-01-10 12:00:02 UTC
Built: R 4.2.3; x86_64-w64-mingw32; 2024-04-24 00:33:34 UTC; windows
ExperimentalWindowsRuntime: ucrt
Archs: x64
```
