## Supplementary material for "Identification of QTL-by-Environment Interaction by Controlling Polygenic Background Effect": INDEX

```
abort                   Signal an error, warning, or message
arg_match               Match an argument to a character vector
args_error_context      Documentation anchor for error arguments
as_box                  Convert object to a box
as_data_mask            Create a data mask
as_environment          Coerce to an environment
as_function             Convert to function
as_label                Create a default name for an R object
as_name                 Extract names from symbols
as_string               Cast symbol to string
bare-type-predicates    Bare type predicates
box                     Box a value
bytes-class             Human readable memory sizes
call2                   Create a call
call_args               Extract arguments from a call
call_inspect            Inspect a call
call_match              Match supplied arguments to function definition
call_modify             Modify the arguments of a call
call_name               Extract function name or namespace of a call
caller_arg              Find the caller argument for error messages
catch_cnd               Catch a condition
check_dots_empty        Check that dots are empty
check_dots_unnamed      Check that all dots are unnamed
check_dots_used         Check that all dots have been used
check_exclusive         Check that arguments are mutually exclusive
check_required          Check that argument is supplied
cnd_inherits            Does a condition or its ancestors inherit from
                        a class?
cnd_message             Build an error message from parts
cnd_signal              Signal a condition object
done                    Box a final value for early termination
dot-data                '.data' and '.env' pronouns
dyn-dots                Dynamic dots features
embrace-operator        Embrace operator {{
empty_env               Get the empty environment
englue                  Defuse function arguments with glue
enquo                   Defuse function arguments
env                     Create a new environment
env_bind                Bind symbols to objects in an environment
env_browse              Browse environments
env_cache               Cache a value in an environment
env_clone               Clone or coalesce an environment
env_depth               Depth of an environment chain
env_get                 Get an object in an environment
env_has                 Does an environment have or see bindings?
env_inherits            Does environment inherit from another
                        environment?
env_is_user_facing      Is frame environment user facing?
env_name                Label of an environment
env_names               Names and numbers of symbols bound in an
                        environment
env_parent              Get parent environments
env_poke                Poke an object in an environment
env_print               Pretty-print an environment
env_unbind              Remove bindings from an environment
eval_bare               Evaluate an expression in an environment
eval_tidy               Evaluate an expression with quosures and
                        pronoun support
exec                    Execute a function
expr                    Defuse an R expression
expr_print              Print an expression
exprs_auto_name         Ensure that all elements of a list of
                        expressions are named
f_rhs                   Get or set formula components
f_text                  Turn RHS of formula into a string or label
faq-options             Global options for rlang
fn_body                 Get or set function body
fn_env                  Return the closure environment of a function
fn_fmls                 Extract arguments from a function
format_error_bullets    Format bullets for error messages
get_env                 Get or set the environment of an object
global_entrace          Entrace unexpected errors
global_handle           Register default global handlers
global_prompt_install   Prompt user to install missing packages
glue-operators          Name injection with '"{"' and '"{{"'
has_name                Does an object have an element with this name?
hash                    Hashing
inherits_any            Does an object inherit from a set of classes?
inject                  Inject objects in an R expression
injection-operator      Injection operator !!
is_call                 Is object a call?
is_empty                Is object an empty vector or NULL?
is_environment          Is object an environment?
is_expression           Is an object an expression?
is_formula              Is object a formula?
is_function             Is object a function?
is_installed            Are packages installed in any of the libraries?
is_integerish           Is a vector integer-like?
is_interactive          Is R running interactively?
is_named                Is object named?
is_namespace            Is an object a namespace environment?
is_symbol               Is object a symbol?
is_true                 Is object identical to TRUE or FALSE?
is_weakref              Is object a weak reference?
last_error              Last 'abort()' error
last_warnings           Display last messages and warnings
list2                   Collect dynamic dots in a list
local_bindings          Temporarily change bindings of an environment
local_error_call        Set local error call in an execution
                        environment
local_options           Change global options
missing_arg             Generate or handle a missing argument
names2                  Get names of a vector
new_formula             Create a formula
new_function            Create a function
new_quosure             Create a quosure from components
new_quosures            Create a list of quosures
new_weakref             Create a weak reference
on_load                 Run expressions on load
op-get-attr             Infix attribute accessor and setter
op-null-default         Default value for 'NULL'
pairlist2               Collect dynamic dots in a pairlist
parse_expr              Parse R code
qq_show                 Show injected expression
quo_squash              Squash a quosure
quosure-tools           Quosure getters, setters and predicates
rep_along               Create vectors matching the length of a given
                        vector
rlang_backtrace_on_error
                        Display backtrace on error
rlang_error             Errors of class 'rlang_error'
scalar-type-predicates
                        Scalar type predicates
seq2                    Increasing sequence of integers in an interval
set_names               Set names of a vector
splice                  Splice values at dots collection time
splice-operator         Splice operator !!!
stack                   Get properties of the current or caller frame
sym                     Create a symbol or list of symbols
trace_back              Capture a backtrace
try_fetch               Try an expression with condition handlers
type-predicates         Type predicates
vector-construction     Create vectors
wref_key                Get key/value from a weak reference object
zap                     Create zap objects
zap_srcref              Zap source references
```
