## Supplementary material for "Identification of QTL-by-Environment Interaction by Controlling Polygenic Background Effect": MD5

```
b8223e45fba8ec5829c0ba9bb2ea97c1 *DESCRIPTION
2c11ab8b6f81e1327ac4bb4ba1fc5680 *INDEX
e6f43178fbfc71c5d0c6586954b66df1 *LICENSE
4e15b26a8c8e044b9168ffff19d2f378 *Meta/Rd.rds
9f7a4637f056aa0787fb29bc9c21a1ff *Meta/features.rds
7a363538155614b84214ce8c2e51dc18 *Meta/hsearch.rds
105e87db7c0b1743da0ad395eea00c70 *Meta/links.rds
dcc4d1c8a45020ef7d5f504c63281bd0 *Meta/nsInfo.rds
a815e702cdcf823a9627fb8ba8e5d815 *Meta/package.rds
8074975cae52b5fac2c1dca49d125429 *NAMESPACE
b85a2118c53c91d981d243e487730bdc *NEWS.md
d6c68f1fe41ced6e98a766a3757313da *R/rlang
84361e3033e6bebb2d44aeccffa6fbf5 *R/rlang.rdb
1078b7381dd1a2cce6c5b6f59ab985b8 *R/rlang.rdx
ee7ab3e7e15d1e00ec001ca33b4571f1 *backtrace-ver
56c5233f67fa44a4d80fdc7438e0abdd *help/AnIndex
93910e4aa40045f77e4dd96732bf3836 *help/aliases.rds
cb1e46f469cfbbbde29c8b5113e1d789 *help/figures/lifecycle-archived.svg
c0d2e5a54f1fa4ff02bf9533079dd1f7 *help/figures/lifecycle-defunct.svg
a1b8c987c676c16af790f563f96cbb1f *help/figures/lifecycle-deprecated.svg
c3978703d8f40f2679795335715e98f4 *help/figures/lifecycle-experimental.svg
952b59dc07b171b97d5d982924244f61 *help/figures/lifecycle-maturing.svg
27b879bf3677ea76e3991d56ab324081 *help/figures/lifecycle-questioning.svg
46de21252239c5a23d400eae83ec6b2d *help/figures/lifecycle-retired.svg
6902bbfaf963fbc4ed98b86bda80caa2 *help/figures/lifecycle-soft-deprecated.svg
53b3f893324260b737b3c46ed2a0e643 *help/figures/lifecycle-stable.svg
1c1fe7a759b86dc6dbcbe7797ab8246c *help/figures/lifecycle-superseded.svg
42e90e0813fee26f77866a2f8025b3ba *help/figures/logo.png
5c0f6e251bcfc7d6222f792fae11644a *help/paths.rds
80819f8b9b59623e583917bbd22fdb0d *help/rlang.rdb
baab3c4dc7f57e89918e570ae492ffb4 *help/rlang.rdx
ada8db109e9024f66eb266768b78d466 *html/00Index.html
3845aef6126cf18c45937f292f23508c *html/R.css
c2f09c7842e41c9ae7f070d7dcda9651 *libs/x64/rlang.dll
ba118a3409af9a79456775df4a63009f *libs/x64/symbols.rds
```
