## Supplementary material for "Identification of QTL-by-Environment Interaction by Controlling Polygenic Background Effect": NAMESPACE

```
# Generated by roxygen2: do not edit by hand

S3method("$",rlang_ctxt_pronoun)
S3method("$",rlang_data_pronoun)
S3method("$",rlang_fake_data_pronoun)
S3method("$<-",quosures)
S3method("$<-",rlang_ctxt_pronoun)
S3method("$<-",rlang_data_pronoun)
S3method("[","rlang:::list_of_conditions")
S3method("[",quosure)
S3method("[",quosures)
S3method("[",rlang_ctxt_pronoun)
S3method("[",rlang_data_pronoun)
S3method("[",rlang_envs)
S3method("[",rlib_bytes)
S3method("[<-",quosures)
S3method("[[",quosure)
S3method("[[",rlang_ctxt_pronoun)
S3method("[[",rlang_data_pronoun)
S3method("[[",rlang_fake_data_pronoun)
S3method("[[",rlib_bytes)
S3method("[[<-",quosures)
S3method("[[<-",rlang_ctxt_pronoun)
S3method("[[<-",rlang_data_pronoun)
S3method(Math,quosure)
S3method(Ops,quosure)
S3method(Ops,rlib_bytes)
S3method(Summary,quosure)
S3method(as.character,quosure)
S3method(as.character,rlang_error)
S3method(as.character,rlang_message)
S3method(as.character,rlang_warning)
S3method(as.character,rlib_bytes)
S3method(as.list,quosures)
S3method(as_bytes,character)
S3method(as_bytes,numeric)
S3method(as_bytes,rlib_bytes)
S3method(c,quosure)
S3method(c,quosures)
S3method(c,rlang_envs)
S3method(cnd_body,default)
S3method(cnd_footer,default)
S3method(cnd_header,default)
S3method(cnd_header,rlib_error_package_not_found)
S3method(conditionMessage,rlang_error)
S3method(conditionMessage,rlang_message)
S3method(conditionMessage,rlang_warning)
S3method(dimnames,rlang_data_pronoun)
S3method(format,rlang_error)
S3method(format,rlang_message)
S3method(format,rlang_trace)
S3method(format,rlang_warning)
S3method(format,rlib_bytes)
S3method(length,rlang_ctxt_pronoun)
S3method(length,rlang_data_pronoun)
S3method(length,rlang_fake_data_pronoun)
S3method(max,rlib_bytes)
S3method(mean,quosure)
S3method(median,quosure)
S3method(min,rlib_bytes)
S3method(names,rlang_ctxt_pronoun)
S3method(names,rlang_data_pronoun)
S3method(names,rlang_fake_data_pronoun)
S3method(print,"rlang:::list_of_conditions")
S3method(print,quosure)
S3method(print,quosures)
S3method(print,rlang_box_done)
S3method(print,rlang_box_splice)
S3method(print,rlang_data_pronoun)
S3method(print,rlang_dict)
S3method(print,rlang_dyn_array)
S3method(print,rlang_envs)
S3method(print,rlang_error)
S3method(print,rlang_fake_data_pronoun)
S3method(print,rlang_lambda_function)
S3method(print,rlang_message)
S3method(print,rlang_trace)
S3method(print,rlang_warning)
S3method(print,rlang_zap)
S3method(print,rlib_bytes)
S3method(quantile,quosure)
S3method(rlang_type_sum,Date)
S3method(rlang_type_sum,POSIXct)
S3method(rlang_type_sum,data.frame)
S3method(rlang_type_sum,default)
S3method(rlang_type_sum,difftime)
S3method(rlang_type_sum,factor)
S3method(rlang_type_sum,ordered)
S3method(str,quosure)
S3method(str,rlang_data_pronoun)
S3method(str,rlang_envs)
S3method(sum,rlib_bytes)
S3method(summary,"rlang:::list_of_conditions")
S3method(summary,rlang_error)
S3method(summary,rlang_message)
S3method(summary,rlang_trace)
S3method(summary,rlang_warning)
export("!!!")
export("!!")
export("%<~%")
export("%@%")
export("%@%<-")
export("%|%")
export("%||%")
export(":=")
export("f_env<-")
export("f_lhs<-")
export("f_rhs<-")
export("fn_body<-")
export("fn_env<-")
export("fn_fmls<-")
export("fn_fmls_names<-")
export("names2<-")
export(.data)
export(.env)
export(UQ)
export(UQS)
export(abort)
export(are_na)
export(arg_match)
export(arg_match0)
export(as_box)
export(as_box_if)
export(as_bytes)
export(as_character)
export(as_closure)
export(as_complex)
export(as_data_mask)
export(as_data_pronoun)
export(as_double)
export(as_environment)
export(as_function)
export(as_integer)
export(as_label)
export(as_list)
export(as_logical)
export(as_name)
export(as_quosure)
export(as_quosures)
export(as_string)
export(as_utf8_character)
export(base_env)
export(bytes)
export(call2)
export(call_args)
export(call_args_names)
export(call_fn)
export(call_inspect)
export(call_match)
export(call_modify)
export(call_name)
export(call_ns)
export(call_standardise)
export(caller_arg)
export(caller_call)
export(caller_env)
export(caller_fn)
export(calling)
export(catch_cnd)
export(check_dots_empty)
export(check_dots_empty0)
export(check_dots_unnamed)
export(check_dots_used)
export(check_exclusive)
export(check_installed)
export(check_required)
export(child_env)
export(chr)
export(chr_unserialise_unicode)
export(cnd)
export(cnd_body)
export(cnd_entrace)
export(cnd_footer)
export(cnd_header)
export(cnd_inherits)
export(cnd_message)
export(cnd_muffle)
export(cnd_signal)
export(cnd_type)
export(coerce_class)
export(coerce_type)
export(cpl)
export(ctxt_frame)
export(current_call)
export(current_env)
export(current_fn)
export(data_sym)
export(data_syms)
export(dbl)
export(done)
export(dots_list)
export(dots_n)
export(dots_splice)
export(dots_values)
export(duplicate)
export(empty_env)
export(enexpr)
export(enexprs)
export(englue)
export(enquo)
export(enquo0)
export(enquos)
export(enquos0)
export(ensym)
export(ensyms)
export(entrace)
export(env)
export(env_bind)
export(env_bind_active)
export(env_bind_lazy)
export(env_binding_are_active)
export(env_binding_are_lazy)
export(env_binding_are_locked)
export(env_binding_lock)
export(env_binding_unlock)
export(env_browse)
export(env_bury)
export(env_cache)
export(env_clone)
export(env_coalesce)
export(env_depth)
export(env_get)
export(env_get_list)
export(env_has)
export(env_inherits)
export(env_is_browsed)
export(env_is_locked)
export(env_is_user_facing)
export(env_label)
export(env_length)
export(env_lock)
export(env_name)
export(env_names)
export(env_parent)
export(env_parents)
export(env_poke)
export(env_poke_parent)
export(env_print)
export(env_tail)
export(env_unbind)
export(env_unlock)
export(error_call)
export(error_cnd)
export(eval_bare)
export(eval_tidy)
export(exec)
export(exiting)
export(expr)
export(expr_deparse)
export(expr_interp)
export(expr_label)
export(expr_name)
export(expr_print)
export(expr_text)
export(exprs)
export(exprs_auto_name)
export(f_env)
export(f_label)
export(f_lhs)
export(f_name)
export(f_rhs)
export(f_text)
export(ffi_standalone_check_number_1.0.7)
export(ffi_standalone_is_bool_1.0.7)
export(flatten)
export(flatten_chr)
export(flatten_cpl)
export(flatten_dbl)
export(flatten_if)
export(flatten_int)
export(flatten_lgl)
export(flatten_raw)
export(fn_body)
export(fn_env)
export(fn_fmls)
export(fn_fmls_names)
export(fn_fmls_syms)
export(format_error_bullets)
export(format_error_call)
export(frame_call)
export(frame_fn)
export(friendly_type)
export(get_env)
export(get_expr)
export(global_entrace)
export(global_env)
export(global_frame)
export(global_handle)
export(global_prompt_install)
export(has_length)
export(has_name)
export(hash)
export(hash_file)
export(have_name)
export(inform)
export(inherits_all)
export(inherits_any)
export(inherits_only)
export(inject)
export(int)
export(interrupt)
export(invoke)
export(is_atomic)
export(is_attached)
export(is_bare_atomic)
export(is_bare_bytes)
export(is_bare_character)
export(is_bare_complex)
export(is_bare_double)
export(is_bare_environment)
export(is_bare_formula)
export(is_bare_integer)
export(is_bare_integerish)
export(is_bare_list)
export(is_bare_logical)
export(is_bare_numeric)
export(is_bare_raw)
export(is_bare_string)
export(is_bare_vector)
export(is_bool)
export(is_box)
export(is_bytes)
export(is_call)
export(is_call_simple)
export(is_callable)
export(is_character)
export(is_chr_na)
export(is_closure)
export(is_complex)
export(is_condition)
export(is_copyable)
export(is_cpl_na)
export(is_dbl_na)
export(is_dictionaryish)
export(is_done_box)
export(is_double)
export(is_empty)
export(is_environment)
export(is_error)
export(is_expression)
export(is_false)
export(is_formula)
export(is_function)
export(is_installed)
export(is_int_na)
export(is_integer)
export(is_integerish)
export(is_interactive)
export(is_lambda)
export(is_lang)
export(is_lgl_na)
export(is_list)
export(is_logical)
export(is_message)
export(is_missing)
export(is_na)
export(is_named)
export(is_named2)
export(is_namespace)
export(is_node)
export(is_node_list)
export(is_null)
export(is_pairlist)
export(is_primitive)
export(is_primitive_eager)
export(is_primitive_lazy)
export(is_quosure)
export(is_quosures)
export(is_raw)
export(is_reference)
export(is_scalar_atomic)
export(is_scalar_bytes)
export(is_scalar_character)
export(is_scalar_complex)
export(is_scalar_double)
export(is_scalar_integer)
export(is_scalar_integerish)
export(is_scalar_list)
export(is_scalar_logical)
export(is_scalar_raw)
export(is_scalar_vector)
export(is_scoped)
export(is_spliced)
export(is_spliced_bare)
export(is_string)
export(is_symbol)
export(is_symbolic)
export(is_syntactic_literal)
export(is_true)
export(is_vector)
export(is_warning)
export(is_weakref)
export(is_zap)
export(lang)
export(last_error)
export(last_messages)
export(last_trace)
export(last_warnings)
export(lgl)
export(list2)
export(ll)
export(local_bindings)
export(local_error_call)
export(local_interactive)
export(local_options)
export(local_use_cli)
export(locally)
export(maybe_missing)
export(message_cnd)
export(missing_arg)
export(na_chr)
export(na_cpl)
export(na_dbl)
export(na_int)
export(na_lgl)
export(names2)
export(names_inform_repair)
export(new_box)
export(new_call)
export(new_character)
export(new_complex)
export(new_data_mask)
export(new_double)
export(new_environment)
export(new_formula)
export(new_function)
export(new_integer)
export(new_list)
export(new_logical)
export(new_node)
export(new_quosure)
export(new_quosures)
export(new_raw)
export(new_weakref)
export(node_caar)
export(node_cadr)
export(node_car)
export(node_cdar)
export(node_cddr)
export(node_cdr)
export(node_poke_caar)
export(node_poke_cadr)
export(node_poke_car)
export(node_poke_cdar)
export(node_poke_cddr)
export(node_poke_cdr)
export(node_poke_tag)
export(node_tag)
export(ns_env)
export(ns_env_name)
export(ns_imports_env)
export(ns_registry_env)
export(obj_address)
export(on_load)
export(on_package_load)
export(pairlist2)
export(parse_bytes)
export(parse_expr)
export(parse_exprs)
export(parse_quo)
export(parse_quos)
export(peek_option)
export(peek_options)
export(pkg_env)
export(pkg_env_name)
export(prim_name)
export(push_options)
export(qq_show)
export(quo)
export(quo_expr)
export(quo_get_env)
export(quo_get_expr)
export(quo_is_call)
export(quo_is_missing)
export(quo_is_null)
export(quo_is_symbol)
export(quo_is_symbolic)
export(quo_label)
export(quo_name)
export(quo_set_env)
export(quo_set_expr)
export(quo_squash)
export(quo_text)
export(quos)
export(quos_auto_name)
export(raw_deparse_str)
export(rep_along)
export(rep_named)
export(reset_message_verbosity)
export(reset_warning_verbosity)
export(return_from)
export(run_on_load)
export(scoped_bindings)
export(scoped_env)
export(scoped_interactive)
export(scoped_options)
export(search_env)
export(search_envs)
export(seq2)
export(seq2_along)
export(set_attrs)
export(set_env)
export(set_expr)
export(set_names)
export(signal)
export(splice)
export(squash)
export(squash_chr)
export(squash_cpl)
export(squash_dbl)
export(squash_if)
export(squash_int)
export(squash_lgl)
export(squash_raw)
export(string)
export(switch_class)
export(switch_type)
export(sym)
export(syms)
export(trace_back)
export(trace_length)
export(try_fetch)
export(type_of)
export(unbox)
export(vec_poke_n)
export(vec_poke_range)
export(warn)
export(warning_cnd)
export(with_bindings)
export(with_env)
export(with_handlers)
export(with_interactive)
export(with_options)
export(wref_key)
export(wref_value)
export(zap)
export(zap_srcref)
importFrom(stats,median)
importFrom(stats,quantile)
importFrom(utils,adist)
importFrom(utils,str)
useDynLib(rlang, .registration = TRUE)
```
