## Supplementary material for "Identification of QTL-by-Environment Interaction by Controlling Polygenic Background Effect": NEWS.md

````
# rlang 1.1.3

* Fix for CRAN checks.

* `%||%` is now reexported from base on newer R versions. This avoids
  conflict messages when attaching or importing rlang.


# rlang 1.1.2

* Fixed an off-by-one typo in the traceback source column location (#1633).

* `abort()` now respects the base R global option,
  `options(show.error.messages = FALSE)` (#1630).

* `obj_type_friendly()` now only displays the first class of S3 objects (#1622).

* `expr_label()` now has back-compatility with respect to changes made by R version 4.4 and `is.atomic(NULL)` (#1655)

* Performance improvement in `.rlang_cli_compat()` (#1657).


# rlang 1.1.1

* `englue()` now allows omitting `{{`. This is to make it easier to
  embed in external functions that need to support either `{` and `{{`
  (#1601).

* Fix for CRAN checks.

* `stop_input_type()` now handles `I()` input literally in `arg`
  (#1607, @simonpcouch).

* `parse_expr()` and `parse_exprs()` are now faster when
  `getOption("keep.source")` is `TRUE` (#1603).


# rlang 1.1.0

## Life cycle changes

* `dots_splice()` is deprecated. This function was previously in
  the questioning lifecycle stage as we were moving towards the
  explicit `!!!` splicing style.

* `flatten()`, `squash()`, and their variants are deprecated in favour
  of `purrr::list_flatten()` and `purrr::list_c()`.

* `child_env()` is deprecated in favour of `env()` which has supported
  creating child environments for several years now.


## Main new features

* `last_error()` and `options(rlang_backtrace_on_error = "full")` now
  print the full backtrace tree by default (except for some hidden
  frames). The simplified backtraces tended to hide important context
  too often. Now we show intervening frames in a lighter colour so
  that they don't distract from the important parts of the backtraces
  but are still easily inspectable.

* `global_entrace()`, `last_warnings()`, and `last_messages()` now
  support knitr documents.

* New `rlang_backtrace_on_warning_report` global option. This is
  useful in conjunction with `global_entrace()` to get backtraces on
  warnings inside RMarkdown documents.

* `global_entrace()` and `entrace()` now stop entracing warnings and
  messages after 20 times. This is to avoid a large overhead when 100s
  or 1000s of warnings are signalled in a loop (#1473).

* `abort()`, `warn()`, and `inform()` gain an `.inherit` parameter.
  This controls whether `parent` is inherited. If `FALSE`,
  `cnd_inherits()` and `try_fetch()` do not match chained conditions
  across parents.

  It's normally `TRUE` by default, but if a warning is chained to an
  error or a message is chained to a warning or error (downgraded
  chaining), `.inherit` defaults to `FALSE` (#1573).

* `try_fetch()` now looks up condition classes across chained errors
  (#1534). This makes `try_fetch()` insensitive to changes of
  implementation or context of evaluation that cause a classed error
  to suddenly get chained to a contextual error.

* `englue()` gained `env`, `error_arg`, and `error_call` arguments to
  support being wrapped in another function (#1565).

* The data-masking documentation for arguments has been imported from
  dplyr. You can link to it by starting an argument documentation with
  this button:

  ```
  <[`data-masking`][rlang::args_data_masking]>
  ```

* `enquos()` and friends gain a `.ignore_null` argument (#1450).

* New `env_is_user_facing()` function to determine if an evaluation
  frame corresponds to a direct usage by the end user (from the global
  environment or a package being tested) or indirect usage by a third
  party function. The return value can be overridden by setting the
  `"rlang_user_facing"` global option.


## Miscellaneous fixes and features

* New `check_data_frame()` and `check_logical()` functions in
  `standalone-types-check.R` (#1587, @mgirlich).

* Added `allow_infinite` argument to `check_number_whole()` (#1588, @mgirlich).

* The lifecycle standalone file has been updated to match the modern
  lifecycle tools.

* `parse_expr()` now supports vectors of lines (#1540).

* Quosures can now be consistently concatenated to lists of quosures (#1446).

* Fixed a memory issue that caused excessive duplication in `list2()`
  and friends (#1491).

* Embraced empty arguments are now properly detected and trimmed by
  `quos()` (#1421).

* Fixed an edge case that caused `enquos(.named = NULL)` to return a
  named list (#1505).

* `expr_deparse()` now deparses the embrace operator `{{` on a single
  line (#1511).

* `zap_srcref()` has been rewritten in C for efficiency (#1513).

* `zap_srcref()` now supports expression vectors.

* The non-error path of `check_dots_unnamed()` has been rewritten in C
  for efficiency (#1528).

* Improved error messages in `englue()` (#1531) and in glue strings in
  the LHS of `:=` (#1526).

* `englue()` now requires size 1 outputs (#1492). This prevents
  surprising errors or inconsistencies when an interpolated input of
  size != 1 makes its way into the glue string.

* `arg_match()` now throws correct error when supplied a missing value
  or an empty vector (#1519).

* `is_integerish()` now handles negative doubles more consistently
  with positive ones (@sorhawell, #1530).

* New `check_logical()` in `standalone-types-check.R` (#1560).

* `quo_squash()` now squashes quosures in function position (#1509).

* `is_expression()` now recognises quoted functions (#1499).
  It now also recognises non-parsable attributes (#1475).

* `obj_address()` now supports the missing argument (#1521).

* Fixed a `check_installed()` issue with packages removed during the
  current R session (#1561).

* `new_data_mask()` is now slightly faster due to a smaller initial mask size
  and usage of the C level function `R_NewEnv()` on R >=4.1.0 (#1553).

* The C level `r_dyn_*_push_back()` utilities are now faster (#1542).

* The C level `r_lgl_sum()` and `r_lgl_which()` helpers are now faster
  (#1577, with contributions from @mgirlich).

* rlang is now compliant with `-Wstrict-prototypes` as requested by CRAN
  (#1508).


# rlang 1.0.6

* `as_closure(seq.int)` now works (#1468).

* rlang no longer stores errors and backtraces in a `org:r-lib`
  environment on the search path.

* The low-level function `error_call()` is now exported (#1474).

* Fixed an issue that caused a failure about a missing `is_character`
  function when rlang is installed alongside an old version of vctrs (#1482).

* Fixed an issue that caused multiline calls in backtraces.

* The C API function `r_lgl_which()` now propagates the names of the input
  (#1471).

* The `pkg_version_info()` function now allows `==` for package
  version comparison (#1469, @kryekuzhinieri).


# rlang 1.0.5

* Fixed backtrace display with calls containing long lists of
  arguments (#1456).

* New `r_obj_type_friendly()` function in the C library (#1463). It
  interfaces with `obj_type_friendly()` from `compat-obj-type.R` via a
  C callable.


# rlang 1.0.4

* `is_installed()` no longer throws an error with irregular package
  names.

* `is_installed()` and `check_installed()` now properly detect that
  the base package is installed on older versions of R (#1434).


# rlang 1.0.3

* Child errors may now have empty messages to enable this pattern:

  ```
  Error in `my_function()`:
  Caused by error in `their_function()`:
  ! Message.
  ```

* The `rlib_bytes` class now uses prettyunits to format bytes. The
  bytes are now represented with decimal prefixes instead of binary
  prefixes.

* Supplying a frame environment to the `call` argument of `abort()`
  now causes the corresponding function call in the backtrace to be
  highlighted.

  In addition, if you store the argument name of a failing input in
  the `arg` error field, the argument is also highlighted in the
  backtrace.

  Instead of:

  ```
  cli::cli_abort("{.arg {arg}} must be a foobar.", call = call)
  ```

  You can now write this to benefit from arg highlighting:

  ```
  cli::cli_abort("{.arg {arg}} must be a foobar.", arg = arg, call = call)
  ```

* `abort(message = )` can now be a function. In this case, it is
  stored in the `header` field and acts as a `cnd_header()` method
  invoked when the message is displayed.

* New `obj_type_oo()` function in `compat-obj-type.R` (#1426).

* `friendly_type_of()` from `compat-obj-type.R` (formerly
  `compat-friendly-type.R`) is now `obj_type_friendly()`.

* `options(backtrace_on_error = "collapse")` and `print(trace,
  simplify = "collapse")` are deprecated. They fall back to `"none"`
  with a warning.

* `call_match()` now better handles `...` when `dots_expand = FALSE`.

* `list2(!!!x)` is now faster when `x` is a list. It is now returned
  as is instead of being duplicated into a new list.

* `abort()` gains a `.trace_bottom` argument to disambiguate from
  other `.frame`. This allows `cli::cli_abort()` to wrap `abort()` in
  such a way that `.internal` mentions the correct package to report
  the error in (#1386).

* The `transpose()` compat is now more consistent with purrr when
  inner names are not congruent (#1346).

* New `reset_warning_verbosity()` and `reset_message_verbosity()`
  functions. These reset the verbosity of messages signalled with
  `warn()` and `inform()` with the `.frequency` argument. This is
  useful for testing verbosity in your package (#1414).

* `check_dots_empty()` now allows trailing missing arguments (#1390).

* Calls to local functions that are not accessible through `::` or
  `:::` are now marked with `(local)` in backtraces (#1399).

* Error messages now mention indexed calls like `foo$bar()`.

* New `env_coalesce()` function to copy bindings from one environment
  to another. Unlike approaches based on looping with `[[<-`,
  `env_coalesce()` preserves active and lazy bindings.

* Chaining errors at top-level (directly in the console instead of in
  a function) no longer fails (#1405).

* Warning style is propagated across parent errors in chained error
  messages (#1387).

* `check_installed()` now works within catch-all `tryCatch(error = )`
  expressions (#1402, tidyverse/ggplot2#4845).

* `arg_match()` and `arg_match0()` now mention the correct call in
  case of type error (#1388).

* `abort()` and `inform()` now print messages to `stdout` in RStudio
  panes (#1393).

* `is_installed()` now detects unsealed namespaces (#1378). This fixes
  inconsistent behaviour when run within user onLoad hooks.

* Source references in backtraces and `last_error()`/`last_trace()` instructions
  are now clickable in IDEs that support links (#1396).

* `compat-cli.R` now supports `style_hyperlink()`.

* `abort(.homonyms = "error")` now throws the expected error (#1394).

* `env_binding_are_active()` no longer accidentally triggers active bindings
  (#1376).

* Fixed bug in `quo_squash()` with nested quosures containing the
  missing argument.


# rlang 1.0.2

* Backtraces of parent errors are now reused on rethrow. This avoids
  capturing the same backtrace twice and solves consistency problems
  by making sure both errors in a chain have the same backtrace.

* Fixed backtrace oversimplification when `cnd` is a base error in
  `abort(parent = cnd)`.

* Internal errors thrown with `abort(.internal = TRUE)` now mention
  the name of the package the error should be reported to.

* Backtraces are now separated from error messages with a `---` ruler
  line (#1368).

* The internal bullet formatting routine now ignores unknown names
  (#1364). This makes it consistent with the cli package, increases
  resilience against hard-to-detect errors, and increases forward
  compatibility.

* `abort()` and friends no longer calls non-existent functions
  (e.g. `cli::format_error()` or `cli::format_warning`) when the
  installed version of cli is too old (#1367, tidyverse/dplyr#6189).

* Fixed an OOB subsetting error in `abort()`.


# rlang 1.0.1

* New `rlang_call_format_srcrefs` global option (#1349). Similar to
  `rlang_trace_format_srcrefs`, this option allows turning off the
  display of srcrefs in error calls. This can be useful for
  reproducibility but note that srcrefs are already disabled
  within testthat by default.

* `abort(parent = NA)` is now supported to indicate an unchained
  rethrow. This helps `abort()` detect the condition handling context
  to create simpler backtraces where this context is hidden by
  default.

* When `parent` is supplied, `abort()` now loops over callers to
  detect the condition handler frame. This makes it easier to wrap or
  extract condition handlers in functions without supplying `.frame`.

* When `parent` is supplied and `call` points to the condition setup
  frame (e.g. `withCallingHandlers()` or `try_fetch()`), `call` is
  replaced with the caller of that setup frame. This provides a more
  helpful default call.

* `is_call()` is now implemented in C for performance.

* Fixed performance regression in `trace_back()`.

* Fixed a partial matching issue with `header`, `body`, and `footer`
  condition fields.

* `eval_tidy()` calls are no longer mentioned in error messages.


# rlang 1.0.0

## Major changes

This release focuses on the rlang errors framework and features
extensive changes to the display of error messages.

* `abort()` now displays errors as fully bulleted lists. Error headers
  are displayed with a `!` prefix. See
  <https://rlang.r-lib.org/reference/topic-condition-customisation.html>
  to customise the display of error messages.

* `abort()` now displays a full chain of messages when errors are
  chained with the `parent` argument. Following this change, you
  should update dplyr to version 1.0.8 to get proper error messages.

* `abort()` now displays function calls in which a message originated
  by default. We have refrained from showing these calls until now to
  avoid confusing messages when an error is thrown from a helper
  function that isn't relevant to users.

  To help with these cases, `abort()` now takes a `call` argument that
  you can set to `caller_env()` or `parent.frame()` when used in a
  helper function. The function call corresponding to this environment
  is retrieved and stored in the condition.

* cli formatting is now supported. Use `cli::cli_abort()` to get
  advanced formatting of error messages, including indented bulleted
  lists. See <https://rlang.r-lib.org/reference/topic-condition-formatting.html>.

* New `try_fetch()` function for error handling. We recommend to use
  it for chaining errors. It mostly works like `tryCatch()` with a few
  important differences.

  - Compared to `tryCatch()`, `try_fetch()` preserves the call
    stack. This allows full backtrace capture and allows `recover()`
    to reach the error site.

  - Compared to `withCallingHandler()`, `try_fetch()` is able to
    handle stack overflow errors (this requires R 4.2, unreleased at
    the time of writing).

* The tidy eval documentation has been fully rewritten to reflect
  current practices. Access it through the "Tidy evaluation" and
  "Metaprogramming" menus on <https://rlang.r-lib.org>.


## Breaking changes

* The `.data` object exported by rlang now fails when subsetted
  instead of returning `NULL`. This new error helps you detect when
  `.data` is used in the wrong context.

  We've noticed several packages failing after this change because
  they were using `.data` outside of a data-masking context. For
  instance the `by` argument of `dplyr::join()` is not data-masked.
  Previously `dplyr::join(by = .data$foo)` would silently be
  interpreted as `dplyr::join(by = NULL)`. This is now an error.

  Another issue is using `.data` inside `ggplot2::labs(...)`. This is
  not allowed since `labs()` isn't data-masked.

* `call_name()` now returns `NULL` instead of `"::"` for calls of the
  form `foo::bar`.

  We've noticed some packages do not check for `NULL` results from
  `call_name()`. Note that many complex calls such as `foo()()`,
  `foo$bar()` don't have a "name" and cause a `NULL` result. This is
  why you should always check for `NULL` results when using
  `call_name()`.

  We've added the function `is_call_simple()` to make it easier to
  work safely with `call_name()`. The invariant is that `call_name()`
  always returns a string when `is_call_simple()` returns `TRUE`.
  Conversely it always returns `NULL` when `is_call_simple()` retuns
  `FALSE`.

* `is_expression()` now returns `FALSE` for manually constructed
  expressions that can't be created by the parser. It used to return
  `TRUE` for any calls, including those that contain injected objects.

  Consider using `is_call()` or just remove the expression check. In
  many cases it is fine letting all objects go through when an
  expression is expected. For instance you can inject objects directly
  inside dplyr arguments:

  ```
  x <- seq_len(nrow(data))
  dplyr::mutate(data, col = !!x)
  ```

* If a string is supplied to `as_function()` instead of an object
  (function or formula), the function is looked up in the global
  environment instead of the calling environment. In general, passing
  a function name as a string is brittle. It is easy to forget to pass
  the user environment to `as_function()` and sometimes there is no
  obvious user environment. The support for strings should be
  considered a convenience for end users only, not for programmers.

  Since environment forwarding is easy to mess up, and since the
  feature is aimed towards end users, `as_function()` now defaults to
  the global environment. Supply an environment explicitly if that is
  not correct in your case.

* `with_handlers()`, `call_fn()`, and `friendly_type()` are deprecated.

* The `action` argument of `check_dots_used()`, `check_dots_unnamed()`,
  and `check_dots_empty()` is deprecated in favour of the new `error`
  argument which takes an error handler.

* Many functions deprecated in rlang 0.2.0 and 0.3.0 have
  been removed from the package.


## Fixes and features

### tidyeval

* New `englue()` operator to allow string-embracing outside of dynamic
  dots (#1172).

* New `data_sym()` and `data_syms()` functions to create calls of the
  form `.data$foo`.

* `.data` now fails early when it is subsetted outside of a data mask
  context. This provides a more informative error message (#804, #1133).

* `as_label()` now better handles calls to infix operators (#956,
  r-lib/testthat#1432). This change improves auto-labelled expressions
  in data-masking functions like `tibble()`, `mutate()`, etc.

* The `{{` operator is now detected more strictly (#1087). If
  additional arguments are supplied through `{`, it is no longer
  interpreted as an injection operator.

* The `.ignore_empty` argument of `enexprs()` and `enquos()` no longer
  treats named arguments supplied through `...` as empty, consistently
  with `exprs()` and `quos()` (#1229).

* Fixed a hang when a quosure inheriting from a data mask is evaluated
  in the mask again.

* Fixed performance issue when splicing classes that explicitly
  inherit from list with `!!!` (#1140, r-lib/vctrs#1170).

* Attributes of quosure lists are no longer modified by side effect
  (#1142).

* `enquo()`, `enquos()` and variants now support numbered dots like
  `..1` (#1137).

* Fixed a bug in the AST rotation algorithm that caused the `!!`
  operator to unexpectedly mutate injected objects (#1103).

* Fixed AST rotation issue with `!!` involving binary operators (#1125).


### rlang errors

* `try_fetch()` is a flexible alternative to both `tryCatch()` and
  `withCallingHandlers()` (#503). It is also more efficient than
  `tryCatch()` and creates leaner backtraces.

* New `cnd_inherits()` function to detect a class in a chain of errors
  (#1293).

* New `global_entrace()` function, a user-friendly helper for
  configuring errors in your RProfile. Call it to enrich all base
  errors and warnings with an rlang backtrace. This enables
  `last_error()`, `last_warnings()`, `last_messages()`, and
  `backtrace_on_error` support for all conditions.

* New `global_handle()` function to install a default configuration of
  error handlers. This currently calls `global_entrace()` and
  `global_prompt_install()`. Expect more to come.

* The "Error:" part of error messages is now printed by rlang instead
  of R. This introduces several cosmetic and informative changes in
  errors thrown by `abort()`:

  - The `call` field of error messages is now displayed, as is the
    default in `base::stop()`. The call is only displayed if it is a
    simple expression (e.g. no inlined function) and the arguments are
    not displayed to avoid distracting from the error message. The
    message is formatted with the tidyverse style (`code` formatting
    by the cli package if available).

  - The source location is displayed (as in `base::stop()`) if `call`
    carries a source reference. Source locations are not displayed
    when testthat is running to avoid brittle snapshots.

  - Error headers are always displayed on their own line, with a `"!"`
    bullet prefix.

  See <https://rlang.r-lib.org/reference/topic-condition-customisation.html>
  to customise this new display.

* The display of chained errors created with the `parent` argument of
  `abort()` has been improved. Chains of errors are now displayed at
  throw time with the error prefix "Caused by error:".

* The `print()` method of rlang errors (commonly invoked with
  `last_error()`) has been improved:
    - Display calls if present.
    - Chained errors are displayed more clearly.

* `inform()` and `warn()` messages can now be silenced with the global
  options `rlib_message_verbosity` and `rlib_warning_verbosity`.

* `abort()` now outputs error messages to `stdout` in interactive
  sessions, following the same approach as `inform()`.

* Errors, warnings, and messages generated from rlang are now
  formatted with cli. This means in practice that long lines are
  width-wrapped to the terminal size and user themes are applied.
  This is currently only the case for rlang messages.

  This special formatting is not applied when `abort()`, `warn()`, and
  `inform()` are called from another namespace than rlang.
  See <https://rlang.r-lib.org/reference/topic-condition-formatting.html>
  if you'd like to use cli to format condition messages in your
  package.

* `format_error_bullets()` (used as a fallback instead of cli) now
  treats:

  - Unnamed elements as unindented line breaks (#1130)
  - Elements named `"v"` as green ticks (@rossellhayes)
  - Elements named `" "` as indented line breaks
  - Elements named `"*"` as normal bullets
  - Elements named `"!"` as warning bullets

  For convenience, a fully unnamed vector is interpreted as a vector
  of `"*"` bullets.

* `abort()` gains a `.internal` argument. When set to `TRUE`, a footer
  bullet is added to `message` to let the user know that the error is
  internal and that they should report it to the package authors.

* `abort()`, `warn()`, and `inform()` gain a `body` argument to supply
  additional bullets in the error message.

* rlang conditions now have `as.character()` methods. Use this generic
  on conditions to generate a whole error message, including the
  `Error:` prefix. These methods are implemented as wrappers around
  `cnd_message()`.

* `header` and `footer` methods can now be stored as closures in
  condition fields of the same name.

* `cnd_message()` gains a `prefix` argument to print the message with
  a full prefix, including `call` field if present and parent messages
  if the condition is chained.

* `cnd_message()` gains an `inherit` argument to control whether to
  print the messages of parent errors.

* Condition constructors now check for duplicate field names (#1268).

* `cnd_footer()` now returns the `footer` field by default, if any.

* `warn()` and `inform()` now signal conditions of classes
  `"rlang_warning"` and `"rlang_message"` respectively.

* The `body` field of error conditions can now be a character vector.

* The error returned by `last_error()` is now stored on the search
  path as the `.Last.error` binding of the `"org:r-lib"`
  environment. This is consistent with how the processx package
  records error conditions. Printing the `.Last.error` object is now
  equivalent to running `last_error()`.

* Added `is_error()`, `is_warning()`, and `is_message()` predicates (#1220).

* `interrupt()` no longer fails when interrupts are suspended (#1224).

* `warn()` now temporarily sets the `warning.length` global option to
  the maximum value (8170). The default limit (1000 characters) is
  especially easy to hit when the message contains a lot of ANSI
  escapes, as created by the crayon or cli packages (#1211).


### Backtraces

* `entrace()` and `global_entrace()` now log warnings and messages
  with backtraces attached. Run `last_warnings()` or `last_messages()`
  to inspect the warnings or messages emitted during the last command.

* Internal errors now include a winch backtrace if installed. The user
  is invited to install it if not installed.

* Display of rlang backtraces for expected errors in dynamic reports
  (chunks where `error = TRUE` in knitted documents and RStudio
  notebooks) is now controlled by the
  `rlang_backtrace_on_error_report` option. By default, this is set to
  `"none"`.

  The display of backtraces for _unexpected_ errors (in chunks where
  `error` is unset or set to `FALSE`) is still controlled by
  `rlang_backtrace_on_error`.

* The `last_error()` reminder is no longer displayed in RStudio
  notebooks.

* A `knitr::sew()` method is registered for `rlang_error`. This makes
  it possible to consult `last_error()` (the call must occur in a
  different chunk than the error) and to set
  `rlang_backtrace_on_error_report` global options in knitr to display
  a backtrace for expected errors.

  If you show rlang backtraces in a knitted document, also set this in
  a hidden chunk to trim the knitr context from the backtraces:

  ```
  options(
    rlang_trace_top_env = environment()
  )
  ```

  This change replaces an ad hoc mechanism that caused bugs in corner
  cases (#1205).

* The `rlang_trace_top_env` global option for `trace_back()` now
  detects when backtraces are created within knitr. If the option is
  not set, its default value becomes `knitr::knit_global()` when knitr
  is in progress (as determined from `knitr.in.progress` global
  option). This prevents the knitr evaluation context from appearing
  in the backtraces (#932).

* Namespace changes are now emboldened in backtraces (#946).

* Functions defined in the global environments or in local execution
  environments are now displayed with a space separator in backtraces
  instead of `::` and `:::`. This avoids making it seem like these
  frame calls are valid R code ready to be typed in (#902).

* Backtraces no longer contain inlined objects to avoid performance
  issues in edge cases (#1069, r-lib/testthat#1223).

* External backtraces in error chains are now separately displayed (#1098).

* Trace capture now better handles wrappers of calling handler in case
  of rethrown chained errors.

* Backtraces now print dangling srcrefs (#1206). Paths are shortened
  to show only three components (two levels of folder and the file).

* The root symbol in backtraces is now slightly different so that it
  can't be confused with a prompt character (#1207).


### Argument intake

* `arg_match()` gains a `multiple` argument for cases where zero or
  several matches are allowed (#1281).

* New function `check_required()` to check that an argument is
  supplied. It produces a more friendly error message than `force()`
  (#1118).

* `check_dots_empty()`, `check_dots_used()`, and
  `check_dots_unnamed()` have been moved from ellipsis to rlang. The
  ellipsis package is deprecated and will eventually be archived.

  We have added `check_dots_empty0()`. It has a different UI but is
  almost as efficient as checking for `missing(...)`. Use this in very
  low level functions where a couple microseconds make a difference.

* The `arg_nm` argument of `arg_match0()` must now be a string or
  symbol.

* `arg_match()` now mentions the supplied argument (#1113).

* `is_installed()` and `check_installed()` gain a `version` argument (#1165).

* `check_installed()` now consults the
  `rlib_restart_package_not_found` global option to determine whether
  to prompt users to install packages. This also disables the restart
  mechanism (see below).

* `check_installed()` now signals errors of class
  `rlib_error_package_not_found` with a
  `rlib_restart_package_not_found` restart. This allows calling
  handlers to install the required packages and restart the check
  (#1150).

* `is_installed()` and `check_installed()` now support
  DESCRIPTION-style version requirements like `"rlang (>= 1.0)"`.
  They also gain `version` and `compare` arguments to supply requirements
  programmatically.

* `check_installed()` gains an `action` argument that is called when
  the user chooses to install and update missing and outdated packages.

* New `check_exclusive()` function to check that only one argument of
  a set is supplied (#1261).


### R APIs

* `on_load()` and `run_on_load()` lets you run `.onLoad()` expressions
  from any file of your package. `on_package_load()` runs expressions
  when another package is loaded. (#1284)

* The new predicate `is_call_simple()` indicates whether a call has a
  name and/or a namespace. It provides two invariants:

  - If `is_call_simple(x)` is `TRUE`, `call_name()` always returns a
    string.

  - If `is_call_simple(x, ns = TRUE)` is `TRUE`, `call_ns()` always
    returns a string.

* `call_name()` and `call_ns()` now return `NULL` with calls of the
  form `foo::bar` (#670).

* New `current_call()`, `caller_call()`, and `frame_call()`
  accessors. New `frame_fn()` accessor.

* `env_has()` and the corresponding C-level function no longer force
  active bindings (#1292).

* New `names2<-` replacement function that never adds missing values
  when names don't have names (#1301).

* `zap_srcref()` now preserves attributes of closures.

* Objects headers (as printed by `last_error()`, `env_print()`, ...)
  are now formatted using the `cls` class of the cli package.

* `as_function()` gains `arg` and `call` arguments to provide
  contextual information about erroring inputs.

* `is_expression()` now returns `FALSE` for manually constructed
  expressions that cannot be created by the R parser.

* New C callable `rlang_env_unbind()`. This is a wrapper around
  `R_removeVarFromFrame()` on R >= 4.0.0. On older R this wraps the R
  function `base::rm()`. Unlike `rm()`, this function does not warn
  (nor throw) when a binding does not exist.

* `friendly_type_of()` now supports missing arguments.

* `env_clone()` now properly clones active bindings and avoids forcing
  promises (#1228). On R < 4.0, promises are still forced.

* Fixed an `s3_register()` issue when the registering package is a
  dependency of the package that exports the generic (#1225).

* Added `compat-vctrs.R` file for robust manipulation of data frames
  in zero-deps packages.

* Added `compat-cli.R` file to format message elements consistently
  with cli in zero-deps packages.

* `compat-purrr.R` now longer includes `pluck*` helpers; these used a defintion
  of pluck that predated purrr (#1159). `*_cpl()` has also been removed.
  The `map*` wrappers now call `as_function()` so that you can pass short
  anonymous functions that use `~` (#1157).

* `exprs_auto_name()` gains a `repair_auto` argument to make automatic
  names unique (#1116).

* The `.named` argument of `dots_list()` can now be set to `NULL` to
  give the result default names. With this option, fully unnamed
  inputs produce a fully unnamed result with `NULL` names instead of a
  character vector of minimal `""` names (#390).

* `is_named2()` is a variant of `is_named()` that always returns
  `TRUE` for empty vectors (#191). It tests for the property that each
  element of a vector is named rather than the presence of a `names`
  attribute.

* New `rlib_bytes` class imported from the bench package (#1117).
  It prints and parses human-friendly sizes.

* The `env` argument of `as_function()` now defaults to the global
  environment. Its previous default was the caller of `as_function()`,
  which was rarely the correct environment to look in. Since it's hard
  to remember to pass the user environment and it's sometimes tricky
  to keep track of it, it's best to consider string lookup as a
  convenience for end users, not for developers (#1170).

* `s3_register()` no longer fails when generic does not exist. This
  prevents failures when users don't have all the last versions of
  packages (#1112).

* Formulas are now deparsed according to the tidyverse style guide
  (`~symbol` without space and `~ expression()` with a space).

* New `hash_file()`, complementing `hash()`, to generate 128-bit hashes for
  the data within a file without loading it into R (#1134).

* New `env_cache()` function to retrieve a value or create it with a
  default if it doesn't exist yet (#1081).

* `env_get()` and `env_get_list()` gain a `last` argument. Lookup
  stops in that environment. This can be useful in conjunction with
  `base::topenv()`.

* New `call_match()` function. It is like `match.call()` but also
  supports matching missing arguments to their defaults in the function
  definition (#875).

  `call_standardise()` is deprecated in favour of `call_match()`.

* `expr_deparse()` now properly escapes `\` characters in symbols,
  argument names, and vector names (#1160).

* `friendly_type_of()` (from `compat-friendly-type.R`) now supports
  matrices and arrays (#141).

* Updated `env_print()` to use `format_error_bullets()` and consistent
  tidyverse style (#1154).

* `set_names()` now recycles names of size 1 to the size of the input,
  following the tidyverse recycling rules.

* `is_bare_formula()` now handles the `scoped` argument
  consistently. The default has been changed to `TRUE` for
  compatibility with the historical default behaviour (#1115).

* The "definition" API (`dots_definitions()` etc.) has been archived.

* New `is_complex()` predicates to complete the family (#1127).

* The C function `r_obj_address()` now properly prefixes addresses
  with the hexadecimal prefix `0x` on Windows (#1135).

* `obj_address()` is now exported.

* `%<~%` now actually works.

* `XXH3_64bits()` from the XXHash library is now exposed as C callable
  under the name `rlang_xxh3_64bits()`.


# rlang 0.4.12

* Fix for CRAN checks.


# rlang 0.4.11

* Fix for CRAN checks.

* Fixed a gcc11 warning related to `hash()` (#1088).


# rlang 0.4.10

* New `hash()` function to generate 128-bit hashes for arbitrary R objects
  using the xxHash library. The implementation is modeled after
  [xxhashlite](https://github.com/coolbutuseless/xxhashlite), created
  by @coolbutuseless.

* New `check_installed()` function. Unlike `is_installed()`, it asks
  the user whether to install missing packages. If the user accepts,
  the packages are installed with `pak::pkg_install()` if available,
  or `utils::install.packages()` otherwise. If the session is non
  interactive or if the user chooses not to install the packages, the
  current evaluation is aborted (#1075).

* rlang is now licensed as MIT (#1063).

* Fixed an issue causing extra empty lines in `inform()` messages with
  `.frequency` (#1076, @schloerke).

* `expr_deparse()` now correctly wraps code using `::` and `:::`
  (#1072, @krlmlr).


# rlang 0.4.9

## Breaking changes

* Dropped support for the R 3.2 series.


## New features

* `inject()` evaluates its argument with `!!`, `!!!`, and `{{`
  support.

* New `enquo0()` and `enquos0()` operators for defusing function
  arguments without automatic injection (unquotation).

* `format_error_bullets()` is no longer experimental. The `message`
  arguments of `abort()`, `warn()`, and `inform()` are automatically
  passed to that function to make it easy to create messages with
  regular, info, and error bullets. See `?format_error_bullets` for
  more information.

* New `zap_srcref()` function to recursively remove source references
  from functions and calls.

* A new compat file for the zeallot operator `%<-%` is now available
  in the rlang repository.

* New `%<~%` operator to define a variable lazily.

* New `env_browse()` and `env_is_browsed()` functions. `env_browse()`
  is equivalent to evaluating `browser()` within an environment. It
  sets the environment to be persistently browsable (or unsets it if
  `value = FALSE` is supplied).

* Functions created from quosures with `as_function()` now print in a
  more user friendly way.

* New `rlang_print_backtrace` C callable for debugging from C
  interpreters (#1059).


## Bugfixes and improvements

* The `.data` pronoun no longer skips functions (#1061). This solves a
  dplyr issue involving rowwise data frames and list-columns of
  functions (tidyverse/dplyr#5608).

* `as_data_mask()` now intialises environments of the correct size to
  improve efficiency (#1048).

* `eval_bare()`, `eval_tidy()` (#961), and `with_handlers()` (#518)
  now propagate visibility.

* `cnd_signal()` now ignores `NULL` inputs.

* Fixed bug that prevented splicing a named empty vector with the
  `!!!` operator (#1045).

* The exit status of is now preserved in non-interactive sessions when
  `entrace()` is used as an `options(error = )` handler (#1052,
  rstudio/bookdown#920).

* `next` and `break` are now properly deparsed as nullary operators.


# rlang 0.4.8

* Backtraces now include native stacks (e.g. from C code) when the
  [winch](https://r-prof.github.io/winch/) package is installed and
  `rlang_trace_use_winch` is set to `TRUE` (@krlmlr).

* Compatibility with upcoming testthat 3 and magrittr 2 releases.

* `get_env()` now returns the proper environment with primitive
  functions, i.e. the base namespace rather than the base environment
  (r-lib/downlit#32).

* `entrace()` no longer handles non-rlang errors that carry a
  backtrace. This improves compatibility with packages like callr.

* Backtraces of unhandled errors are now displayed without truncation
  in non-interactive sessions (#856).

* `is_interactive()` no longer consults "rstudio.notebook.executing"
  option (#1031).


# rlang 0.4.7

* `cnd_muffle()` now returns `FALSE` instead of failing if the
  condition is not mufflable (#1022).

* `warn()` and `inform()` gain a `.frequency` argument to control how
  frequently the warning or message should be displayed.

* New `raw_deparse_str()` function for converting a raw vector into a
  string of hexadecimal characters (@krlmlr, #978).

* The backtraces of chained errors are no longer decomposed by error
  context. Instead, the error messages are displayed as a tree to
  reflect the error ancestry, and the deepest backtrace in the ancestry
  is displayed.

  This change simplifies the display (#851) and makes it possible to
  rethow errors from a calling handler rather than an exiting handler,
  which we now think is more appropriate because it allows users to
  `recover()` into the error.

* `env_bind()`, `env_bind_active()`, `env_bind_lazy()`, `env_get()`,
  and `env_get_list()` have been rewritten in C.

* `env_poke()` now supports `zap()` sentinels for removing bindings
  (#1012) and has better support for characters that are not
  representable in the local encoding.

* `env_poke()` has been rewritten in C for performance.

* The unicode translation warnings that appeared on Windows with R 4.0
  are now fixed.

* `env_unbind(inherit = TRUE)` now only removes a binding from the
  first parent environment that has a binding. It used to remove the
  bindings from the whole ancestry. The new behaviour doesn't
  guarantee that a scope doesn't have a binding but it is safer.

* `env_has()` is now rewritten in C for performance.

* `dots_list()` gains a `.named` argument for auto-naming dots (#957).

* It is now possible to subset the `.data` pronoun with quosured
  symbols or strings (#807).

* Expressions like `quote(list("a b" = 1))` are now properly deparsed
  by `expr_deparse()` (#950).

* `parse_exprs()` now preserves names (#808). When a single string
  produces multiple expressions, the names may be useful to figure out
  what input produced which expression.

* `parse_exprs()` now supports empty expressions (#954).

* `list2(!!!x)` no longer evaluates `x` multiple times (#981).

* `is_installed()` now properly handles a `pkg` argument of length > 1.
  Before this it silently tested the first element of `pkg` only
  and thus always returned `TRUE` if the first package was installed
  regardless of the actual length of `pkg`. (#991, @salim-b)

* `arg_match0()` is a faster version of `arg_match()` for use when performance
  is at a premium (#997, @krlmlr).


# rlang 0.4.6

* `!!!` now uses a combination of `length()`, `names()`, and `[[` to splice
  S3 and S4 objects. This produces more consistent behaviour than `as.list()`
  on a wider variety of vector classes (#945, tidyverse/dplyr#4931).


# rlang 0.4.5

* `set_names()`, `is_formula()`, and `names2()` are now implemented in
  C for efficiency.

* The `.data` pronoun now accepts symbol subscripts (#836).

* Quosure lists now explicitly inherit from `"list"`. This makes them
  compatible with the vctrs package (#928).

* All rlang options are now documented in a centralised place, see
  `?rlang::faq-options` (#899, @smingerson).

* Fixed crash when `env_bindings_are_lazy()` gets improper arguments (#923).

* `arg_match()` now detects and suggests possible typos in provided
  arguments (@jonkeane, #798).

* `arg_match()` now gives an error if argument is of length greater
  than 1 and doesn't exactly match the values input, similar to base
  `match.arg` (#914, @AliciaSchep)


# rlang 0.4.4

* Maintenance release for CRAN.


# rlang 0.4.3

* You can now use glue syntax to unquote on the LHS of `:=`. This
  syntax is automatically available in all functions taking dots with
  `list2()` and `enquos()`, and thus most of the tidyverse. Note that
  if you use the glue syntax in an R package, you need to import glue.

  A single pair of braces triggers normal glue interpolation:

  ```r
  df <- data.frame(x = 1:3)

  suffix <- "foo"
  df %>% dplyr::mutate("var_{suffix}" := x * 2)
  #>   x var_foo
  #> 1 1       2
  #> 2 2       4
  #> 3 3       6
  ```

  Using a pair of double braces is for labelling a function argument.
  Technically, this is shortcut for `"{as_label(enquo(arg))}"`. The
  syntax is similar to the curly-curly syntax for interpolating
  function arguments:

  ```r
  my_wrapper <- function(data, var, suffix = "foo") {
    data %>% dplyr::mutate("{{ var }}_{suffix}" := {{ var }} * 2)
  }
  df %>% my_wrapper(x)
  #>   x x_foo
  #> 1 1     2
  #> 2 2     4
  #> 3 3     6

  df %>% my_wrapper(sqrt(x))
  #>   x sqrt(x)_foo
  #> 1 1    2.000000
  #> 2 2    2.828427
  #> 3 3    3.464102
  ```

* Fixed a bug in magrittr backtraces that caused duplicate calls to
  appear in the trace.

* Fixed a bug in magrittr backtraces that caused wrong call indices.

* Empty backtraces are no longer shown when `rlang_backtrace_on_error`
  is set.

* The tidy eval `.env` pronoun is now exported for documentation
  purposes.

* `warn()` and `abort()` now check that either `class` or `message`
  was supplied. `inform()` allows sending empty message as it is
  occasionally useful for building user output incrementally.

* `flatten()` fails with a proper error when input can't be flattened (#868, #885).

* `inform()` now consistently appends a final newline to the message
  (#880).

* `cnd_body.default()` is now properly registered.

* `cnd_signal()` now uses the same approach as `abort()` to save
  unhandled errors to `last_error()`.

* Parsable constants like `NaN` and `NA_integer_` are now deparsed by
  `expr_deparse()` in their parsable form (#890).

* Infix operators now stick to their LHS when deparsed by
  `expr_deparse()` (#890).
  

# rlang 0.4.2

* New `cnd_header()`, `cnd_body()` and `cnd_footer()` generics. These
  are automatically called by `conditionMessage.rlang_error()`, the
  default method for all rlang errors.

  Concretely, this is a way of breaking up lazy generation of error
  messages with `conditionMessage()` into three independent
  parts. This provides a lot of flexibility for hierarchies of error
  classes, for instance you could inherit the body of an error message
  from a parent class while overriding the header and footer.

* The reminder to call `last_error()` is now less confusing thanks to
  a suggestion by @markhwhiteii.

* The functions prefixed in `scoped_` have been renamed to use the
  more conventional `local_` prefix. For instance, `scoped_bindings()`
  is now `local_bindings()`. The `scoped_` functions will be
  deprecated in the next significant version of rlang (0.5.0).

* The `.subclass` argument of `abort()`, `warn()` and `inform()` has
  been renamed to `class`. This is for consistency with our
  conventions for class constructors documented in
  https://adv-r.hadley.nz/s3.html#s3-subclassing.

* `inform()` now prints messages to the standard output by default in
  interactive sessions. This makes them appear more like normal output
  in IDEs such as RStudio. In non-interactive sessions, messages are
  still printed to standard error to make it easy to redirect messages
  when running R scripts (#852).

* Fixed an error in `trace_back()` when the call stack contains a
  quosured symbol.

* Backtrace is now displayed in full when an error occurs in
  non-interactive sessions. Previously the backtraces of parent errors
  were left out.


# rlang 0.4.1

* New experimental framework for creating bulleted error messages. See
  `?cnd_message` for the motivation and an overwiew of the tools we
  have created to support this approach. In particular, `abort()` now
  takes character vectors to assemble a bullet list. Elements named
  `x` are prefixed with a red cross, elements named `i` are prefixed
  with a blue info symbol, and unnamed elements are prefixed with a
  bullet.

* Capture of backtrace in the context of rethrowing an error from an
  exiting handler has been improved. The `tryCatch()` context no
  longer leaks in the high-level backtrace.

* Printing an error no longer recommends calling `last_trace()`,
  unless called from `last_error()`.

* `env_clone()` no longer recreates active bindings and is now just an
  alias for `env2list(as.list(env))`. Unlike `as.list()` which returns
  the active binding function on R < 4.0, the value of active bindings
  is consistently used in all versions.

* The display of rlang errors derived from parent errors has been
  improved. The simplified backtrace (as printed by
  `rlang::last_error()`) no longer includes the parent errors. On the
  other hand, the full backtrace (as printed by `rlang::last_trace()`)
  now includes the backtraces of the parent errors.

* `cnd_signal()` has improved support for rlang errors created with
  `error_cnd()`. It now records a backtrace if there isn't one
  already, and saves the error so it can be inspected with
  `rlang::last_error()`.

* rlang errors are no longer formatted and saved through
  `conditionMessage()`. This makes it easier to use a
  `conditionMessage()` method in subclasses created with `abort()`,
  which is useful to delay expensive generation of error messages
  until display time.

* `abort()` can now be called without error message. This is useful
  when `conditionMessage()` is used to generate the message at
  print-time.

* Fixed an infinite loop in `eval_tidy()`. It occurred when evaluating
  a quosure that inherits from the mask itself.

* `env_bind()`'s performance has been significantly improved by fixing a bug
  that caused values to be repeatedly looked up by name.

* `cnd_muffle()` now checks that a restart exists before invoking
  it. The restart might not exist if the condition is signalled with a
  different function (such as `stop(warning_cnd)`).

* `trace_length()` returns the number of frames in a backtrace.

* Added internal utility `cnd_entrace()` to add a backtrace to a
  condition.

* `rlang::last_error()` backtraces are no longer displayed in red.

* `x %|% y` now also works when `y` is of same length as `x` (@rcannood, #806).

* Empty named lists are now deparsed more explicitly as
  `"<named list>"`.

* Fixed `chr()` bug causing it to return invisibly.


# rlang 0.4.0

## Tidy evaluation

### Interpolate function inputs with the curly-curly operator

The main change of this release is the new tidy evaluation operator
`{{`.  This operator abstracts the quote-and-unquote idiom into a
single interpolation step:

```
my_wrapper <- function(data, var, by) {
  data %>%
    group_by({{ by }}) %>%
    summarise(average = mean({{ var }}, na.rm = TRUE))
}
```

`{{ var }}` is a shortcut for `!!enquo(var)` that should be easier on
the eyes, and easier to learn and teach.

Note that for multiple inputs, the existing documentation doesn't
stress enough that you can just pass dots straight to other tidy eval
functions. There is no need for quote-and-unquote unless you need to
modify the inputs or their names in some way:

```
my_wrapper <- function(data, var, ...) {
  data %>%
    group_by(...) %>%
    summarise(average = mean({{ var }}, na.rm = TRUE))
}
```


### More robust `.env` pronoun

Another improvement to tidy evaluation should make it easier to use
the `.env` pronoun. Starting from this release, subsetting an object
from the `.env` pronoun now evaluates the corresponding symbol. This
makes `.env` more robust, in particular in magrittr pipelines. The
following example would previously fail:

```
foo <- 10
mtcars %>% mutate(cyl = cyl * .env$foo)
```

This way, using the `.env` pronoun is now equivalent to unquoting a
constant objects, but with an easier syntax:

```
mtcars %>% mutate(cyl = cyl * !!foo)
```

Note that following this change, and despite its name, `.env` is no
longer referring to a bare environment. Instead, it is a special
shortcut with its own rules. Similarly, the `.data` pronoun is not
really a data frame.


## New functions and features

* New `pairlist2()` function with splicing support. It preserves
  missing arguments, which makes it useful for lists of formal
  parameters for functions.

* `is_bool()` is a scalar type predicate that checks whether its input
  is a single `TRUE` or `FALSE`. Like `is_string()`, it returns
  `FALSE` when the input is missing. This is useful for type-checking
  function arguments (#695).

* `is_string()` gains a `string` argument. `is_string(x, "foo")` is a
  shortcut for `is_character(x) && length(x) == 1 && identical(x,
  "foo")`.

* Lists of quosures now have pillar methods for display in tibbles.

* `set_names()` now names unnamed input vectors before applying a
  function. The following expressions are now equivalent:

  ```
  letters %>% set_names() %>% set_names(toupper)

  letters %>% set_names(toupper)
  ```

* You can now pass a character vector as message argument for
  `abort()`, `warn()`, `inform()`, and `signal()`. The vector is
  collapsed to a single string with a `"\n"` newline separating each
  element of the input vector (#744).

* `maybe_missing()` gains a `default` argument.

* New functions for weak references: `new_weakref()`, `weakref_key()`,
  `weakref_value()`, and `is_weakref()` (@wch, #787).


## Performance

* The performance of `exec()` has been improved. It is now on the same
  order of performance as `do.call()`, though slightly slower.

* `call2()` now uses the new `pairlist2()` function internally. This
  considerably improves its performance. This also means it now
  preserves empty arguments:

  ```
  call2("fn", 1, , foo = )
  #> fn(1, , foo = )
  ```


## Bugfixes and small improvements

* `with_handlers()` now installs calling handlers first on the stack,
  no matter their location in the argument list. This way they always
  take precedence over exiting handlers, which ensures their side
  effects (such as logging) take place (#718).

* In rlang backtraces, the `global::` prefix is now only added when
  the function directly inherits from the global environment.
  Functions inheriting indirectly no longer have a namespace
  qualifier (#733).

* `options(error = rlang::entrace)` now has better support for errors
  thrown from C (#779). It also saves structured errors in the `error`
  field of `rlang::last_error()`.

* `ns_env()` and `ns_env_name()` (experimental functions) now support
  functions and environments consisently. They also require an
  argument from now on.

* `is_interactive()` is aware of the `TESTTHAT` environment variable and
  returns `FALSE` when it is `"true"` (@jennybc, #738).

* `fn_fmls()` and variants no longer coerce their input to a
  closure. Instead, they throw an error.

* Fixed an issue in knitr that caused backtraces to print even when `error = TRUE`.

* The return object from `as_function()` now inherits from
  `"function"` (@richierocks, #735).


## Lifecycle

We commit to support 5 versions of R. As R 3.6 is about to be
released, rlang now requires R 3.2 or greater. We're also continuing
our efforts to streamline and narrow the rlang API.

* `modify()` and `prepend()` (two experimental functions marked as in
  the questioning stage since rlang 0.3.0) are now deprecated. Vector
  functions are now out of scope for rlang. They might be revived in
  the vctrs or funs packages.

* `exiting()` is soft-deprecated because `with_handlers()` treats
  handlers as exiting by default.

* The vector constructors like `lgl()` or `new_logical()` are now in
  the questioning stage. They are likely to be moved to the vctrs
  package at some point. Same for the missing values shortcuts like
  `na_lgl`.

* `as_logical()`, `as_integer()`, etc have been soft-deprecated in
  favour of `vctrs::vec_cast()`.

* `type_of()`, `switch_type()`, `coerce_type()`, and friends are
  soft-deprecated.

* The encoding and locale API was summarily archived. This API didn't
  bring any value and wasn't used on CRAN.

* `lang_type_of()`, `switch_lang()`, and `coerce_lang()` were
  archived. These functions were not used on CRAN or internally.

* Subsetting quosures with `[` or `[[` is soft-deprecated.

* All functions that were soft-deprecated, deprecated, or defunct in
  previous releases have been bumped to the next lifecycle stage.


# rlang 0.3.2

* Fixed protection issue reported by rchk.

* The experimental option `rlang__backtrace_on_error` is no longer
  experimental and has been renamed to `rlang_backtrace_on_error`.

* New "none" option for `rlang_backtrace_on_error`.

* Unary operators applied to quosures now give better error messages.

* Fixed issue with backtraces of warnings promoted to error, and
  entraced via `withCallingHandlers()`. The issue didn't affect
  entracing via top level `options(error = rlang::entrace)` handling.


# rlang 0.3.1

This patch release polishes the new backtrace feature introduced in
rlang 0.3.0 and solves bugs for the upcoming release of purrr
0.3.0. It also features `as_label()` and `as_name()` which are meant
to replace `quo_name()` in the future. Finally, a bunch of deparsing
issues have been fixed.


## Backtrace fixes

* New `entrace()` condition handler. Add this to your RProfile to
  enable rlang backtraces for all errors, including warnings promoted
  to errors:

  ```r
  if (requireNamespace("rlang", quietly = TRUE)) {
    options(error = rlang::entrace)
  }
  ```

  This handler also works as a calling handler:

  ```r
  with_handlers(
    error = calling(entrace),
    foo(bar)
  )
  ```

  However it's often more practical to use `with_abort()` in that case:

  ```r
  with_abort(foo(bar))
  ```

* `with_abort()` gains a `classes` argument to promote any kind of
  condition to an rlang error.

* New `last_trace()` shortcut to print the backtrace stored in the
  `last_error()`.

* Backtrace objects now print in full by default.

* Calls in backtraces are now numbered according to their position in
  the call tree. The numbering is non-contiguous for simplified
  backtraces because of omitted call frames.

* `catch_cnd()` gains a `classes` argument to specify which classes of
  condition to catch. It returns `NULL` if the expected condition
  could not be caught (#696).


## `as_label()` and `as_name()`

The new `as_label()` and `as_name()` functions should be used instead
of `quo_name()` to transform objects and quoted expressions to a
string. We have noticed that tidy eval users often use `quo_name()` to
extract names from quosured symbols. This is not a good use for that
function because the way `quo_name()` creates a string is not a well
defined operation.

For this reason, we are replacing `quo_name()` with two new functions
that have more clearly defined purposes, and hopefully better names
reflecting those purposes. Use `as_label()` to transform any object to
a short human-readable description, and `as_name()` to extract names
from (possibly quosured) symbols.

Create labels with `as_label()` to:

* Display an object in a concise way, for example to labellise axes
  in a graphical plot.

* Give default names to columns in a data frame. In this case,
  labelling is the first step before name repair.

We expect `as_label()` to gain additional parameters in the future,
for example to control the maximum width of a label. The way an object
is labelled is thus subject to change.

On the other hand, `as_name()` transforms symbols back to a string in
a well defined manner. Unlike `as_label()`, `as_name()` guarantees the
roundtrip symbol -> string -> symbol.

In general, if you don't know for sure what kind of object you're
dealing with (a call, a symbol, an unquoted constant), use
`as_label()` and make no assumption about the resulting string. If you
know you have a symbol and need the name of the object it refers to,
use `as_name()`. For instance, use `as_label()` with objects captured
with `enquo()` and `as_name()` with symbols captured with `ensym()`.

Note that `quo_name()` will only be soft-deprecated at the next major
version of rlang (0.4.0). At this point, it will start issuing
once-per-session warnings in scripts, but not in packages. It will
then be deprecated in yet another major version, at which point it
will issue once-per-session warnings in packages as well. You thus
have plenty of time to change your code.


## Minor fixes and features

* New `is_interactive()` function. It serves the same purpose as
  `base::interactive()` but also checks if knitr is in progress and
  provides an escape hatch. Use `with_interactive()` and
  `scoped_interactive()` to override the return value of
  `is_interactive()`. This is useful in unit tests or to manually turn
  on interactive features in RMarkdown outputs

* `calling()` now boxes its argument.

* New `done()` function to box a value. Done boxes are sentinels to
  indicate early termination of a loop or computation. For instance,
  it will be used in the purrr package to allow users to shortcircuit
  a reduction or accumulation.

* `new_box()` now accepts additional attributes passed to `structure()`.

* Fixed a quotation bug with binary operators of zero or one argument
  such as `` `/`(1) `` (#652). They are now deparsed and printed
  properly as well.

* New `call_ns()` function to retrieve the namespace of a
  call. Returns `NULL` if the call is not namespaced.

* Top-level S3 objects are now deparsed properly.

* Empty `{` blocks are now deparsed on the same line.

* Fixed a deparsing issue with symbols containing non-ASCII
  characters (#691).

* `expr_print()` now handles `[` and `[[` operators correctly, and
  deparses non-syntactic symbols with backticks.

* `call_modify()` now respects ordering of unnamed inputs. Before this
  fix, it would move all unnamed inputs after named ones.

* `as_closure()` wrappers now call primitives with positional
  arguments to avoid edge case issues of argument matching.

* `as_closure()` wrappers now dispatch properly on methods defined in
  the global environment (tidyverse/purrr#459).

* `as_closure()` now supports both base-style (`e1` and `e2`) and
  purrr-style (`.x` and `.y`) arguments with binary primitives.

* `exec()` takes `.fn` as first argument instead of `f`, for
  consistency with other rlang functions.

* Fixed infinite loop with quosures created inside a data mask.

* Base errors set as `parent` of rlang errors are now printed
  correctly.


# rlang 0.3.0

## Breaking changes

The rlang API is still maturing. In this section, you'll find hard
breaking changes. See the life cycle section below for an exhaustive
list of API changes.

* `quo_text()` now deparses non-syntactic symbols with backticks:

  ```
  quo_text(sym("foo+"))
  #> [1] "`foo+`"
  ```

  This caused a number of issues in reverse dependencies as
  `quo_text()` tends to be used for converting symbols to strings.
  `quo_text()` and `quo_name()` should not be used for this purpose
  because they are general purpose deparsers. These functions should
  generally only be used for printing outputs or creating default
  labels. If you need to convert symbols to strings, please use
  `as_string()` rather than `quo_text()`.

  We have extended the documentation of `?quo_text` and `?quo_name` to
  make these points clearer.

* `exprs()` no longer flattens quosures. `exprs(!!!quos(x, y))` is now
  equivalent to `quos(x, y)`.

* The sentinel for removing arguments in `call_modify()` has been
  changed from `NULL` to `zap()`. This breaking change is motivated
  by the ambiguity of `NULL` with valid argument values.

  ```r
  call_modify(call, arg = NULL)  # Add `arg = NULL` to the call
  call_modify(call, arg = zap()) # Remove the `arg` argument from the call
  ```

* The `%@%` operator now quotes its input and supports S4 objects.
  This makes it directly equivalent to `@` except that it extracts
  attributes for non-S4 objects (#207).

* Taking the `env_parent()` of the empty environment is now an error.


## Summary

The changes for this version are organised around three main themes:
error reporting, tidy eval, and tidy dots.

* `abort()` now records backtraces automatically in the error object.
  Errors thrown with `abort()` invite users to call
  `rlang::last_error()` to see a backtrace and help identifying where
  and why the error occurred. The backtraces created by rlang (you can
  create one manually with `trace_back()`) are printed in a simplified
  form by default that removes implementation details from the
  backtrace. To see the full backtrace, call
  `summary(rlang::last_error())`.

  `abort()` also gains a `parent` argument. This is meant for
  situations where you're calling a low level API (to download a file,
  parse a JSON file, etc) and would like to intercept errors with
  `base::tryCatch()` or `rlang::with_handlers()` and rethrow them with
  a high-level message. Call `abort()` with the intercepted error as
  the `parent` argument. When the user prints `rlang::last_error()`,
  the backtrace will be shown in two sections corresponding to the
  high-level and low-level contexts.

  In order to get segmented backtraces, the low-level error has to be
  thrown with `abort()`. When that's not the case, you can call the
  low-level function within `with_abort()` to automatically promote
  all errors to rlang errors.

* The tidy eval changes are mostly for developers of data masking
  APIs. The main user-facing change is that `.data[[` is now an
  unquote operator so that `var` in `.data[[var]]` is never masked by
  data frame columns and always picked from the environment. This
  makes the pronoun safe for programming in functions.

* The `!!!` operator now supports all classed objects like factors. It
  calls `as.list()` on S3 objects and `as(x, "list")` on S4 objects.

* `dots_list()` gains several arguments to control how dots are
  collected. You can control the selection of arguments with the same
  name with `.homonyms` (keep first, last, all, or abort). You can
  also elect to preserve empty arguments with `.preserve_empty`.


## Conditions and errors

* New `trace_back()` captures a backtrace. Compared to the base R
  traceback, it contains additional structure about the relationship
  between frames. It comes with tools for automatically restricting to
  frames after a certain environment on the stack, and to simplify
  when printing. These backtraces are now recorded in errors thrown by
  `abort()` (see below).

* `abort()` gains a `parent` argument to specify a parent error. This
  is meant for situations where a low-level error is expected
  (e.g. download or parsing failed) and you'd like to throw an error
  with higher level information. Specifying the low-level error as
  parent makes it possible to partition the backtraces based on
  ancestry.

* Errors thrown with `abort()` now embed a backtrace in the condition
  object. It is no longer necessary to record a trace with a calling
  handler for such errors.

* `with_abort()` runs expressions in a context where all errors are
  promoted to rlang errors and gain a backtrace.

* Unhandled errors thrown by `abort()` are now automatically saved and
  can be retrieved with `rlang::last_error()`. The error prints with a
  simplified backtrace. Call `summary(last_error())` to see the full
  backtrace.

* New experimental option `rlang__backtrace_on_error` to display
  backtraces alongside error messages. See `?rlang::abort` for
  supported options.

* The new `signal()` function completes the `abort()`, `warn()` and
  `inform()` family. It creates and signals a bare condition.

* New `interrupt()` function to simulate an user interrupt from R
  code.

* `cnd_signal()` now dispatches messages, warnings, errors and
  interrupts to the relevant signalling functions (`message()`,
  `warning()`, `stop()` and the C function `Rf_onintr()`). This makes
  it a good choice to resignal a captured condition.

* New `cnd_type()` helper to determine the type of a condition
  (`"condition"`, `"message"`, `"warning"`, `"error"` or `"interrupt"`).

* `abort()`, `warn()` and `inform()` now accepts metadata with `...`.
  The data are stored in the condition and can be examined by user
  handlers.

  Consequently all arguments have been renamed and prefixed with a dot
  (to limit naming conflicts between arguments and metadata names).

* `with_handlers()` treats bare functions as exiting handlers
  (equivalent to handlers supplied to `tryCatch()`). It also supports
  the formula shortcut for lambda functions (as in purrr).

* `with_handlers()` now produces a cleaner stack trace.


## Tidy dots

* The input types of `!!!` have been standardised. `!!!` is generally
  defined on vectors: it takes a vector (typically, a list) and
  unquotes each element as a separate argument. The standardisation
  makes `!!!` behave the same in functions taking dots with `list2()`
  and in quoting functions. `!!!` accepts these types:

  - Lists, pairlists, and atomic vectors. If they have a class, they
    are converted with `base::as.list()` to allow S3 dispatch.
    Following this change, objects like factors can now be spliced
    without data loss.

  - S4 objects. These are converted with `as(obj, "list")` before
    splicing.

  - Quoted blocks of expressions, i.e. `{ }` calls

  `!!!` disallows:

  - Any other objects like functions or environments, but also
    language objects like formula, symbols, or quosures.

  Quoting functions used to automatically wrap language objects in
  lists to make them spliceable. This behaviour is now soft-deprecated
  and it is no longer valid to write `!!!enquo(x)`. Please unquote
  scalar objects with `!!` instead.

* `dots_list()`, `enexprs()` and `enquos()` gain a `.homonyms`
  argument to control how to treat arguments with the same name.
  The default is to keep them. Set it to `"first"` or `"last"` to keep
  only the first or last occurrences. Set it to `"error"` to raise an
  informative error about the arguments with duplicated names.

* `enexprs()` and `enquos()` now support `.ignore_empty = "all"`
  with named arguments as well (#414).

* `dots_list()` gains a `.preserve_empty` argument. When `TRUE`, empty
  arguments are stored as missing arguments (see `?missing_arg`).

* `dots_list()`, `enexprs()` and `enquos()` gain a `.check_assign`
  argument. When `TRUE`, a warning is issued when a `<-` call is
  detected in `...`. No warning is issued if the assignment is wrapped
  in brackets like `{ a <- 1 }`. The warning lets users know about a
  possible typo in their code (assigning instead of matching a
  function parameter) and requires them to be explicit that they
  really want to assign to a variable by wrapping in parentheses.

* `lapply(list(quote(foo)), list2)` no longer evaluates `foo` (#580).


## Tidy eval

* You can now unquote quosured symbols as LHS of `:=`. The symbol is
  automatically unwrapped from the quosure.

* Quosure methods have been defined for common operations like
  `==`. These methods fail with an informative error message
  suggesting to unquote the quosure (#478, #tidyverse/dplyr#3476).

* `as_data_pronoun()` now accepts data masks. If the mask has multiple
  environments, all of these are looked up when subsetting the pronoun.
  Function objects stored in the mask are bypassed.

* It is now possible to unquote strings in function position. This is
  consistent with how the R parser coerces strings to symbols. These
  two expressions are now equivalent: `expr("foo"())` and
  `expr((!!"foo")())`.

* Quosures converted to functions with `as_function()` now support
  nested quosures.

* `expr_deparse()` (used to print quosures at the console) now escapes
  special characters. For instance, newlines now print as `"\n"` (#484).
  This ensures that the roundtrip `parse_expr(expr_deparse(x))` is not
  lossy.

* `new_data_mask()` now throws an error when `bottom` is not a child
  of `top` (#551).

* Formulas are now evaluated in the correct environment within
  `eval_tidy()`. This fixes issues in dplyr and other tidy-evaluation
  interfaces.

* New functions `new_quosures()` and `as_quosures()` to create or
  coerce to a list of quosures. This is a small S3 class that ensures
  two invariants on subsetting and concatenation: that each element is
  a quosure and that the list is always named even if only with a
  vector of empty strings.


## Environments

* `env()` now treats a single unnamed argument as the parent of the
  new environment. Consequently, `child_env()` is now superfluous and
  is now in questioning life cycle.

* New `current_env()` and `current_fn()` functions to retrieve the
  current environment or the function being evaluated. They are
  equivalent to `base::environment()` and `base::sys.function()`
  called without argument.

* `env_get()` and `env_get_list()` gain a `default` argument to
  provide a default value for non-existing bindings.

* `env_poke()` now returns the old value invisibly rather than the
  input environment.

* The new function `env_name()` returns the name of an environment.
  It always adds the "namespace:" prefix to namespace names. It
  returns "global" instead of ".GlobalEnv" or "R_GlobalEnv", "empty"
  instead of "R_EmptyEnv". The companion `env_label()` is like
  `env_name()` but returns the memory address for anonymous
  environments.

* `env_parents()` now returns a named list. The names are taken with
  `env_name()`.

* `env_parents()` and `env_tail()` now stop at the global environment
  by default. This can be changed with the `last` argument. The empty
  environment is always a stopping condition so you can take the
  parents or the tail of an environment on the search path without
  changing the default.

* New predicates `env_binding_are_active()` and
  `env_binding_are_lazy()` detect the kind of bindings in an
  environment.

* `env_binding_lock()` and `env_binding_unlock()` allows to lock and
  unlock multiple bindings. The predicate `env_binding_are_locked()`
  tests if bindings are locked.

* `env_lock()` and `env_is_locked()` lock an environment or test if
  an environment is locked.

* `env_print()` pretty-prints environments. It shows the contents (up
  to 20 elements) and the properties of the environment.

* `is_scoped()` has been soft-deprecated and renamed to
  `is_attached()`. It now supports environments in addition to search
  names.

* `env_bind_lazy()` and `env_bind_active()` now support quosures.

* `env_bind_exprs()` and `env_bind_fns()` are soft-deprecated and
  renamed to `env_bind_lazy()` and `env_bind_active()` for clarity
  and consistency.

* `env_bind()`, `env_bind_exprs()`, and `env_bind_fns()` now return
  the list of old binding values (or missing arguments when there is
  no old value). This makes it easy to restore the original
  environment state:

  ```
  old <- env_bind(env, foo = "foo", bar = "bar")
  env_bind(env, !!!old)
  ```

* `env_bind()` now supports binding missing arguments and removing
  bindings with zap sentinels. `env_bind(env, foo = )` binds a missing
  argument and `env_bind(env, foo = zap())` removes the `foo`
  binding.

* The `inherit` argument of `env_get()` and `env_get_list()` has
  changed position. It now comes after `default`.

* `scoped_bindings()` and `with_bindings()` can now be called without
  bindings.

* `env_clone()` now recreates active bindings correctly.

* `env_get()` now evaluates promises and active bindings since these are
  internal objects which should not be exposed at the R level (#554)

* `env_print()` calls `get_env()` on its argument, making it easier to 
  see the environment of closures and quosures (#567).

* `env_get()` now supports retrieving missing arguments when `inherit`
  is `FALSE`.


## Calls

* `is_call()` now accepts multiple namespaces. For instance
  `is_call(x, "list", ns = c("", "base"))` will match if `x` is
  `list()` or if it's `base::list()`:

* `call_modify()` has better support for `...` and now treats it like
  a named argument. `call_modify(call, ... = )` adds `...` to the call
  and `call_modify(call, ... = NULL)` removes it.

* `call_modify()` now preserves empty arguments. It is no longer
  necessary to use `missing_arg()` to add a missing argument to a
  call. This is possible thanks to the new `.preserve_empty` option of
  `dots_list()`.

* `call_modify()` now supports removing unexisting arguments (#393)
  and passing multiple arguments with the same name (#398). The new
  `.homonyms` argument controls how to treat these arguments.

* `call_standardise()` now handles primitive functions like `~`
  properly (#473).

* `call_print_type()` indicates how a call is deparsed and printed at
  the console by R: prefix, infix, and special form.

* The `call_` functions such as `call_modify()` now correctly check
  that their input is the right type (#187).


## Other improvements and fixes

* New function `zap()` returns a sentinel that instructs functions
  like `env_bind()` or `call_modify()` that objects are to be removed.

* New function `rep_named()` repeats value along a character vector of
  names.

* New function `exec()` is a simpler replacement to `invoke()`
  (#536). `invoke()` has been soft-deprecated.

* Lambda functions created from formulas with `as_function()` are now
  classed. Use `is_lambda()` to check a function was created with the
  formula shorthand.

* `is_integerish()` now supports large double values (#578).

* `are_na()` now requires atomic vectors (#558).

* The operator `%@%` has now a replacement version to update
  attributes of an object (#207).

* `fn_body()` always returns a `{` block, even if the function has a
  single expression. For instance `fn_body(function(x) do()) ` returns
  `quote({ do() })`.

* `is_string()` now returns `FALSE` for `NA_character_`.

* The vector predicates have been rewritten in C for performance.

* The `finite` argument of `is_integerish()` is now `NULL` by
  default. Missing values are now considered as non-finite for
  consistency with `base::is.finite()`.

* `is_bare_integerish()` and `is_scalar_integerish()` gain a `finite`
  argument for consistency with `is_integerish()`.

* `flatten_if()` and `squash_if()` now handle primitive functions like
  `base::is.list()` as predicates.

* `is_symbol()` now accepts a character vector of names to mach the
  symbol against.

* `parse_exprs()` and `parse_quos()` now support character vectors.
  Note that the output may be longer than the input as each string may
  yield multiple expressions (such as `"foo; bar"`).

* `parse_quos()` now adds the `quosures` class to its output.


## Lifecycle

### Soft-deprecated functions and arguments

rlang 0.3.0 introduces a new warning mechanism for soft-deprecated
functions and arguments. A warning is issued, but only under one of
these circumstances:

* rlang has been attached with a `library()` call.
* The deprecated function has been called from the global environment.

In addition, deprecation warnings appear only once per session in
order to not be disruptive.

Deprecation warnings shouldn't make R CMD check fail for packages
using testthat. However, `expect_silent()` can transform the warning
to a hard failure.


#### tidyeval

* `.data[[foo]]` is now an unquote operator. This guarantees that
  `foo` is evaluated in the context rather than the data mask and
  makes it easier to treat `.data[["bar"]]` the same way as a
  symbol. For instance, this will help ensuring that `group_by(df,
  .data[["name"]])` and `group_by(df, name)` produce the same column
  name.

* Automatic naming of expressions now uses a new deparser (still
  unexported) instead of `quo_text()`. Following this change,
  automatic naming is now compatible with all object types (via
  `pillar::type_sum()` if available), prevents multi-line names, and
  ensures `name` and `.data[["name"]]` are given the same default
  name.

* Supplying a name with `!!!` calls is soft-deprecated. This name is
  ignored because only the names of the spliced vector are applied.

* Quosure lists returned by `quos()` and `enquos()` now have "list-of"
  behaviour: the types of new elements are checked when adding objects
  to the list. Consequently, assigning non-quosure objects to quosure
  lists is now soft-deprecated. Please coerce to a bare list with
  `as.list()` beforehand.

* `as_quosure()` now requires an explicit environment for symbols and
  calls. This should typically be the environment in which the
  expression was created.

* `names()` and `length()` methods for data pronouns are deprecated.
  It is no longer valid to write `names(.data)` or `length(.data)`.

* Using `as.character()` on quosures is soft-deprecated (#523).


#### Miscellaneous

* Using `get_env()` without supplying an environment is now
  soft-deprecated. Please use `current_env()` to retrieve the current
  environment.

* The frame and stack API is soft-deprecated. Some of the
  functionality has been replaced by `trace_back()`.

* The `new_vector_along()` family is soft-deprecated because these
  functions are longer to type than the equivalent `rep_along()` or
  `rep_named()` calls without added clarity.

* Passing environment wrappers like formulas or functions to `env_`
  functions is now soft-deprecated. This internal genericity was
  causing confusion (see issue #427). You should now extract the
  environment separately before calling these functions.

  This change concerns `env_depth()`, `env_poke_parent()`,
  `env_parent<-`, `env_tail()`, `set_env()`, `env_clone()`,
  `env_inherits()`, `env_bind()`, `scoped_bindings()`,
  `with_bindings()`, `env_poke()`, `env_has()`, `env_get()`,
  `env_names()`, `env_bind_exprs()` and `env_bind_fns()`.

* `cnd_signal()` now always installs a muffling restart for
  non-critical conditions. Consequently the `.mufflable` argument has
  been soft-deprecated and no longer has any effect.


### Deprecated functions and arguments

Deprecated functions and arguments issue a warning inconditionally,
but only once per session.

* Calling `UQ()` and `UQS()` with the rlang namespace qualifier is
  deprecated as of rlang 0.3.0. Just use the unqualified forms
  instead:

  ```
  # Bad
  rlang::expr(mean(rlang::UQ(var) * 100))

  # Ok
  rlang::expr(mean(UQ(var) * 100))

  # Good
  rlang::expr(mean(!!var * 100))
  ```

  Although soft-deprecated since rlang 0.2.0, `UQ()` and `UQS()` can still be used for now.

* The `call` argument of `abort()` and condition constructors is now
  deprecated in favour of storing full backtraces.

* The `.standardise` argument of `call_modify()` is deprecated. Please
  use `call_standardise()` beforehand.

* The `sentinel` argument of `env_tail()` has been deprecated and
  renamed to `last`.


### Defunct functions and arguments

Defunct functions and arguments throw an error when used.

* `as_dictionary()` is now defunct.

* The experimental function `rst_muffle()` is now defunct. Please use
  `cnd_muffle()` instead. Unlike its predecessor, `cnd_muffle()` is not
  generic. It is marked as a calling handler and thus can be passed
  directly to `with_handlers()` to muffle specific conditions (such as
  specific subclasses of warnings).

* `cnd_inform()`, `cnd_warn()` and `cnd_abort()` are retired and
  defunct. The old `cnd_message()`, `cnd_warning()`, `cnd_error()` and
  `new_cnd()` constructors deprecated in rlang 0.2.0 are now defunct.

* Modifying a condition with `cnd_signal()` is defunct. In addition,
  creating a condition with `cnd_signal()` is soft-deprecated, please
  use the new function [signal()] instead.

* `inplace()` has been renamed to `calling()` to follow base R
  terminology more closely.


### Functions and arguments in the questioning stage

We are no longer convinced these functions are the right approach but
we do not have a precise alternative yet.

* The functions from the restart API are now in the questioning
  lifecycle stage. It is not clear yet whether we want to recommend
  restarts as a style of programming in R.

* `prepend()` and `modify()` are in the questioning stage, as well as
  `as_logical()`, `as_character()`, etc. We are still figuring out
  what vector tools belong in rlang.

* `flatten()`, `squash()` and their atomic variants are now in the
  questioning lifecycle stage. They have slightly different semantics
  than the flattening functions in purrr and we are currently
  rethinking our approach to flattening with the new typing facilities
  of the vctrs package.


# rlang 0.2.2

This is a maintenance release that fixes several garbage collection
protection issues.


# rlang 0.2.1

This is a maintenance release that fixes several tidy evaluation
issues.

* Functions with tidy dots support now allow splicing atomic vectors.

* Quosures no longer capture the current `srcref`.

* Formulas are now evaluated in the correct environment by
  `eval_tidy()`. This fixes issues in dplyr and other tidy-evaluation
  interfaces.


# rlang 0.2.0

This release of rlang is mostly an effort at polishing the tidy
evaluation framework. All tidy eval functions and operators have been
rewritten in C in order to improve performance. Capture of expression,
quasiquotation, and evaluation of quosures are now vastly faster. On
the UI side, many of the inconveniences that affected the first
release of rlang have been solved:

* The `!!` operator now has the precedence of unary `+` and `-` which
  allows a much more natural syntax: `!!a > b` only unquotes `a`
  rather than the whole `a > b` expression.

* `enquo()` works in magrittr pipes: `mtcars %>% select(!!enquo(var))`.

* `enquos()` is a variant of `quos()` that has a more natural
  interface for capturing multiple arguments and `...`.

See the first section below for a complete list of changes to the tidy
evaluation framework.

This release also polishes the rlang API. Many functions have been
renamed as we get a better feel for the consistency and clarity of the
API. Note that rlang as a whole is still maturing and some functions
are even experimental. In order to make things clearer for users of
rlang, we have started to develop a set of conventions to document the
current stability of each function. You will now find "lifecycle"
sections in documentation topics. In addition we have gathered all
lifecycle information in the `?rlang::lifecycle` help page. Please
only use functions marked as stable in your projects unless you are
prepared to deal with occasional backward incompatible updates.


## Tidy evaluation

* The backend for `quos()`, `exprs()`, `list2()`, `dots_list()`, etc
  is now written in C. This greatly improve the performance of dots
  capture, especially with the splicing operator `!!!` which now
  scales much better (you'll see a 1000x performance gain in some
  cases). The unquoting algorithm has also been improved which makes
  `enexpr()` and `enquo()` more efficient as well.

* The tidy eval `!!` operator now binds tightly. You no longer have to
  wrap it in parentheses, i.e. `!!x > y` will only unquote `x`.

  Technically the `!!` operator has the same precedence as unary `-`
  and `+`. This means that `!!a:b` and `!!a + b` are equivalent to
  `(!!a):b` and `(!!a) + b`. On the other hand `!!a^b` and `!!a$b` are
  equivalent to`!!(a^b)` and `!!(a$b)`.

* The print method for quosures has been greatly improved. Quosures no
  longer appear as formulas but as expressions prefixed with `^`;
  quosures are colourised according to their environment; unquoted
  objects are displayed between angular brackets instead of code
  (i.e. an unquoted integer vector is shown as `<int: 1, 2>` rather
  than `1:2`); unquoted S3 objects are displayed using
  `pillar::type_sum()` if available.

* New `enquos()` function to capture arguments. It treats `...` the
  same way as `quos()` but can also capture named arguments just like
  `enquo()`, i.e. one level up. By comparison `quos(arg)` only
  captures the name `arg` rather than the expression supplied to the
  `arg` argument.

  In addition, `enexprs()` is like `enquos()` but like `exprs()` it
  returns bare expressions. And `ensyms()` expects strings or symbols.

* It is now possible to use `enquo()` within a magrittr pipe:

  ```
  select_one <- function(df, var) {
    df %>% dplyr::select(!!enquo(var))
  }
  ```

  Technically, this is because `enquo()` now also captures arguments
  in parents of the current environment rather than just in the
  current environment. The flip side of this increased flexibility is
  that if you made a typo in the name of the variable you want to
  capture, and if an object of that name exists anywhere in the parent
  contexts, you will capture that object rather than getting an error.

* `quo_expr()` has been renamed to `quo_squash()` in order to better
  reflect that it is a lossy operation that flattens all nested
  quosures.


* `!!!` now accepts any kind of objects for consistency. Scalar types
  are treated as vectors of length 1. Previously only symbolic objects
  like symbols and calls were treated as such.

* `ensym()` is a new variant of `enexpr()` that expects a symbol or a
  string and always returns a symbol. If a complex expression is
  supplied it fails with an error.

* `exprs()` and `quos()` gain a `.unquote_names` arguments to switch
  off interpretation of `:=` as a name operator. This should be useful
  for programming on the language targetting APIs such as
  data.table.

* `exprs()` gains a `.named` option to auto-label its arguments (#267).

* Functions taking dots by value rather than by expression
  (e.g. regular functions, not quoting functions) have a more
  restricted set of unquoting operations. They only support `:=` and
  `!!!`, and only at top-level. I.e. `dots_list(!!! x)` is valid but
  not `dots_list(nested_call(!!! x))` (#217).

* Functions taking dots with `list2()` or `dots_list()` now support
  splicing of `NULL` values. `!!! NULL` is equivalent to `!!! list()`
  (#242).

* Capture operators now support evaluated arguments. Capturing a
  forced or evaluated argument is exactly the same as unquoting that
  argument: the actual object (even if a vector) is inlined in the
  expression. Capturing a forced argument occurs when you use
  `enquo()`, `enexpr()`, etc too late. It also happens when your
  quoting function is supplied to `lapply()` or when you try to quote
  the first argument of an S3 method (which is necessarily evaluated
  in order to detect which class to dispatch to). (#295, #300).

* Parentheses around `!!` are automatically removed. This makes the
  generated expression call cleaner: `(!! sym("name"))(arg)`. Note
  that removing the parentheses will never affect the actual
  precedence within the expression as the parentheses are only useful
  when parsing code as text. The parentheses will also be added by R
  when printing code if needed (#296).

* Quasiquotation now supports `!!` and `!!!` as functional forms:

  ```
  expr(`!!`(var))
  quo(call(`!!!`(var)))
  ```

  This is consistent with the way native R operators parses to
  function calls. These new functional forms are to be preferred to
  `UQ()` and `UQS()`. We are now questioning the latter and might
  deprecate them in a future release.

* The quasiquotation parser now gives meaningful errors in corner
  cases to help you figure out what is wrong.

* New getters and setters for quosures: `quo_get_expr()`,
  `quo_get_env()`, `quo_set_expr()`, and `quo_set_env()`. Compared to
  `get_expr()` etc, these accessors only work on quosures and are
  slightly more efficient.

* `quo_is_symbol()` and `quo_is_call()` now take the same set of
  arguments as `is_symbol()` and `is_call()`.

* `enquo()` and `enexpr()` now deal with default values correctly (#201).

* Splicing a list no longer mutates it (#280).


## Conditions

* The new functions `cnd_warn()` and `cnd_inform()` transform
  conditions to warnings or messages before signalling them.

* `cnd_signal()` now returns invisibly.

* `cnd_signal()` and `cnd_abort()` now accept character vectors to
  create typed conditions with several S3 subclasses.

* `is_condition()` is now properly exported.

* Condition signallers such as `cnd_signal()` and `abort()` now accept
  a call depth as `call` arguments. This allows plucking a call from
  further up the call stack (#30).

* New helper `catch_cnd()`. This is a small wrapper around
  `tryCatch()` that captures and returns any signalled condition. It
  returns `NULL` if none was signalled.

* `cnd_abort()` now adds the correct S3 classes for error
  conditions. This fixes error catching, for instance by
  `testthat::expect_error()`.


## Environments

* `env_get_list()` retrieves muliple bindings from an environment into
  a named list.

* `with_bindings()` and `scoped_bindings()` establish temporary
  bindings in an environment.

* `is_namespace()` is a snake case wrapper around `isNamespace()`.


## Various features

* New functions `inherits_any()`, `inherits_all()`, and
  `inherits_only()`. They allow testing for inheritance from multiple
  classes. The `_any` variant is equivalent to `base::inherits()` but
  is more explicit about its behaviour. `inherits_all()` checks that
  all classes are present in order and `inherits_only()` checks that
  the class vectors are identical.

* New `fn_fmls<-` and `fn_fmls_names<-` setters.

* New function experimental function `chr_unserialise_unicode()` for
  turning characters serialised to unicode point form
  (e.g. `<U+xxxx>`) to UTF-8. In addition, `as_utf8_character()` now
  translates those as well. (@krlmlr)

* `expr_label()` now supports quoted function definition calls (#275).

* `call_modify()` and `call_standardise()` gain an argument to specify
  an environment. The call definition is looked up in that environment
  when the call to modify or standardise is not wrapped in a quosure.

* `is_symbol()` gains a `name` argument to check that that the symbol
  name matches a string (#287).

* New `rlang_box` class. Its purpose is similar to the `AsIs` class
  from `base::I()`, i.e. it protects a value temporarily. However it
  does so by wrapping the value in a scalar list. Use `new_box()` to
  create a boxed value, `is_box()` to test for a boxed value, and
  `unbox()` to unbox it. `new_box()` and `is_box()` accept optional
  subclass.

* The vector constructors such as `new_integer()`,
  `new_double_along()` etc gain a `names` argument. In the case of the
  `_along` family it defaults to the names of the input vector.


## Bugfixes

* When nested quosures are evaluated with `eval_tidy()`, the `.env`
  pronoun now correctly refers to the current quosure under evaluation
  (#174). Previously it would always refer to the environment of the
  outermost quosure.

* `as_pairlist()` (part of the experimental API) now supports `NULL`
  and objects of type pairlist (#397).

* Fixed a performance bug in `set_names()` that caused a full copy of
  the vector names (@jimhester, #366).


## API changes

The rlang API is maturing and still in flux. However we have made an
effort to better communicate what parts are stable. We will not
introduce breaking changes for stable functions unless the payoff for
the change is worth the trouble. See `?rlang::lifecycle` for the
lifecycle status of exported functions.

* The particle "lang" has been renamed to "call":

    - `lang()` has been renamed to `call2()`.
    - `new_language()` has ben renamed to `new_call()`.
    - `is_lang()` has been renamed to `is_call()`. We haven't replaced
      the `is_unary_lang()` and `is_binary_lang()` because they are
      redundant with the `n` argument of `is_call()`.
    - All call accessors such as `lang_fn()`, `lang_name()`,
      `lang_args()` etc are soft-deprecated and renamed with `call_`
      prefix.

  In rlang 0.1 calls were called "language" objects in order to follow
  the R type nomenclature as returned by `base::typeof()`. We wanted
  to avoid adding to the confusion between S modes and R types. With
  hindsight we find it is better to use more meaningful type names.

* We now use the term "data mask" instead of "overscope". We think
  data mask is a more natural name in the context of R. We say that
  that objects from user data mask objects in the current environment.
  This makes reference to object masking in the search path which is
  due to the same mechanism (in technical terms, lexical scoping with
  hierarchically nested environments).

  Following this new terminology, the new functions `as_data_mask()`
  and `new_data_mask()` replace `as_overscope()` and
  `new_overscope()`. `as_data_mask()` has also a more consistent
  interface. These functions are only meant for developers of tidy
  evaluation interfaces.

* We no longer require a data mask (previously called overscope) to be
  cleaned up after evaluation. `overscope_clean()` is thus
  soft-deprecated without replacement.


### Breaking changes

* `!!` now binds tightly in order to match intuitive parsing of tidy
  eval code, e.g. `!! x > y` is now equivalent to `(!! x) > y`.  A
  corollary of this new syntax is that you now have to be explicit
  when you want to unquote the whole expression on the right of `!!`.
  For instance you have to explicitly write `!! (x > y)` to unquote
  `x > y` rather than just `x`.

* `UQ()`, `UQS()` and `:=` now issue an error when called
  directly. The previous definitions caused surprising results when
  the operators were invoked in wrong places (i.e. not in quasiquoted
  arguments).

* The prefix form `` `!!`() `` is now an alias to `!!` rather than
  `UQE()`. This makes it more in line with regular R syntax where
  operators are parsed as regular calls, e.g. `a + b` is parsed as ``
  `+`(a, b) `` and both forms are completely equivalent. Also the
  prefix form `` `!!!`() `` is now equivalent to `!!!`.

* `UQE()` is now deprecated in order to simplify the syntax of
  quasiquotation. Please use `!! get_expr(x)` instead.

* `expr_interp()` now returns a formula instead of a quosure when
  supplied a formula.

* `is_quosureish()` and `as_quosureish()` are deprecated. These
  functions assumed that quosures are formulas but that is only an
  implementation detail.

* `new_cnd()` is now `cnd()` for consistency with other constructors.
  Also, `cnd_error()`, `cnd_warning()` and `cnd_message()` are now
  `error_cnd()`, `warning_cnd()` and `message_cnd()` to follow our
  naming scheme according to which the type of output is a suffix
  rather than a prefix.

* `is_node()` now returns `TRUE` for calls as well and `is_pairlist()`
  does not return `TRUE` for `NULL` objects. Use `is_node_list()` to
  determine whether an object either of type `pairlist` or `NULL`.
  Note that all these functions are still experimental.

* `set_names()` no longer automatically splices lists of character
  vectors as we are moving away from automatic splicing semantics.


### Upcoming breaking changes

* Calling the functional forms of unquote operators with the rlang
  namespace qualifier is soft-deprecated. `UQ()` and `UQS()` are not
  function calls so it does not make sense to namespace them.
  Supporting namespace qualifiers complicates the implementation of
  unquotation and is misleading as to the nature of unquoting (which
  are syntactic operators at quotation-time rather than function calls
  at evaluation-time).

* We are now questioning `UQ()` and `UQS()` as functional forms of
  `!!`.  If `!!` and `!!!` were native R operators, they would parse
  to the functional calls `` `!!`() `` and `` `!!!`() ``. This is now
  the preferred way to unquote with a function call rather than with
  the operators. We haven't decided yet whether we will deprecate
  `UQ()` and `UQS()` in the future. In any case we recommend using the
  new functional forms.

* `parse_quosure()` and `parse_quosures()` are soft-deprecated in
  favour of `parse_quo()` and `parse_quos()`. These new names are
  consistent with the rule that abbreviated suffixes indicate the
  return type of a function. In addition the new functions require their
  callers to explicitly supply an environment for the quosures.

* Using `f_rhs()` and `f_env()` on quosures is soft-deprecated. The
  fact that quosures are formulas is an implementation detail that
  might change in the future. Please use `quo_get_expr()` and
  `quo_get_env()` instead.

* `quo_expr()` is soft-deprecated in favour of `quo_squash()`.
  `quo_expr()` was a misnomer because it implied that it was a mere
  expression acccessor for quosures whereas it was really a lossy
  operation that squashed all nested quosures.

* With the renaming of the `lang` particle to `call`, all these
  functions are soft-deprecated: `lang()`, `is_lang()`, `lang_fn()`,
  `lang_name()`, `lang_args()`.

  In addition, `lang_head()` and `lang_tail()` are soft-deprecated
  without replacement because these are low level accessors that are
  rarely needed.

* `as_overscope()` is soft-deprecated in favour of `as_data_mask()`.

* The node setters were renamed from `mut_node_` prefix to
  `node_poke_`. This change follows a new naming convention in rlang
  where mutation is referred to as "poking".

* `splice()` is now in questioning stage as it is not needed given the
  `!!!` operator works in functions taking dots with `dots_list()`.

* `lgl_len()`, `int_len()` etc have been soft-deprecated and renamed
  with `new_` prefix, e.g. `new_logical()` and `new_integer()`. This
  is for consistency with other non-variadic object constructors.

* `ll()` is now an alias to `list2()`. This is consistent with the new
  `call2()` constructor for calls. `list2()` and `call2()` are
  versions of `list()` and `call()` that support splicing of lists
  with `!!!`. `ll()` remains around as a shorthand for users who like
  its conciseness.

* Automatic splicing of lists in vector constructors (e.g. `lgl()`,
  `chr()`, etc) is now soft-deprecated. Please be explicit with the
  splicing operator `!!!`.


# rlang 0.1.6

* This is a maintenance release in anticipation of a forthcoming
  change to R's C API (use `MARK_NOT_MUTABLE()` instead of
  `SET_NAMED()`).

* New function `is_reference()` to check whether two objects are one
  and the same.


# rlang 0.1.4

* `eval_tidy()` no longer maps over lists but returns them literally.
  This behaviour is an overlook from past refactorings and was never
  documented.


# rlang 0.1.2

This hotfix release makes rlang compatible with the R 3.1 branch.


# rlang 0.1.1

This release includes two important fixes for tidy evaluation:

* Bare formulas are now evaluated in the correct environment in
  tidyeval functions.

* `enquo()` now works properly within compiled functions. Before this
  release, constants optimised by the bytecode compiler couldn't be
  enquoted.


## New functions:

* The `new_environment()` constructor creates a child of the empty
  environment and takes an optional named list of data to populate it.
  Compared to `env()` and `child_env()`, it is meant to create
  environments as data structures rather than as part of a scope
  hierarchy.

* The `new_call()` constructor creates calls out of a callable
  object (a function or an expression) and a pairlist of arguments. It
  is useful to avoid costly internal coercions between lists and
  pairlists of arguments.


## UI improvements:

* `env_child()`'s first argument is now `.parent` instead of `parent`.

* `mut_` setters like `mut_attrs()` and environment helpers like
  `env_bind()` and `env_unbind()` now return their (modified) input
  invisibly. This follows the tidyverse convention that functions
  called primarily for their side effects should return their input
  invisibly.

* `is_pairlist()` now returns `TRUE` for `NULL`. We added `is_node()`
  to test for actual pairlist nodes. In other words, `is_pairlist()`
  tests for the data structure while `is_node()` tests for the type.


## Bugfixes:

* `env()` and `env_child()` can now get arguments whose names start
  with `.`.  Prior to this fix, these arguments were partial-matching
  on `env_bind()`'s `.env` argument.

* The internal `replace_na()` symbol was renamed to avoid a collision
  with an exported function in tidyverse. This solves an issue
  occurring in old versions of R prior to 3.3.2 (#133).


# rlang 0.1.0

Initial release.
````
