## Supplementary material for "Identification of QTL-by-Environment Interaction by Controlling Polygenic Background Effect": DESCRIPTION

```
Package: rprojroot
Title: Finding Files in Project Subdirectories
Version: 2.0.4
Authors@R: 
    person(given = "Kirill",
           family = "M\u00fcller",
           role = c("aut", "cre"),
           email = "kirill@cynkra.com",
           comment = c(ORCID = "0000-0002-1416-3412"))
Description: Robust, reliable and flexible paths to files below
    a project root. The 'root' of a project is defined as a directory that
    matches a certain criterion, e.g., it contains a certain regular file.
License: MIT + file LICENSE
URL: https://rprojroot.r-lib.org/, https://github.com/r-lib/rprojroot
BugReports: https://github.com/r-lib/rprojroot/issues
Depends: R (>= 3.0.0)
Suggests: covr, knitr, lifecycle, mockr, rlang, rmarkdown, testthat (>=
        3.0.0), withr
VignetteBuilder: knitr
Config/testthat/edition: 3
Encoding: UTF-8
RoxygenNote: 7.2.3
NeedsCompilation: no
Packaged: 2023-11-05 06:47:23 UTC; kirill
Author: Kirill Müller [aut, cre] (<https://orcid.org/0000-0002-1416-3412>)
Maintainer: Kirill Müller <kirill@cynkra.com>
Repository: CRAN
Date/Publication: 2023-11-05 10:20:02 UTC
Built: R 4.2.3; ; 2024-04-24 00:33:39 UTC; windows
```
