## Supplementary material for "Identification of QTL-by-Environment Interaction by Controlling Polygenic Background Effect": rprojroot.R

```
## -----------------------------------------------------------------------------
basename(getwd())

## -----------------------------------------------------------------------------
rprojroot::is_r_package

## -----------------------------------------------------------------------------
rprojroot::is_rstudio_project

## -----------------------------------------------------------------------------
rprojroot::has_file(".git/index")

## -----------------------------------------------------------------------------
root <- rprojroot::is_r_package

## -----------------------------------------------------------------------------
basename(getwd())
readLines(root$find_file("DESCRIPTION"), 3)

## -----------------------------------------------------------------------------
path <- root$find_file()
readLines(root$find_file(path, "DESCRIPTION"), 3)

## -----------------------------------------------------------------------------
root_file <- root$make_fix_file()

## -----------------------------------------------------------------------------
withr::with_dir(
  "../..",
  readLines(root_file("DESCRIPTION"), 3)
)

## -----------------------------------------------------------------------------
library(rprojroot)

# List all files and directories below the root
dir(find_root(has_file("DESCRIPTION")))


## ----eval = FALSE-------------------------------------------------------------
#  rel_path_from_vignettes <- "../R/rrmake.R"
#  rel_path_from_vignettes <- file.path("..", "R", "rrmake.R") ##identical
#  

## ----eval = FALSE-------------------------------------------------------------
#  rel_path_from_root <- "R/rrmake.R"
#  rel_path_from_root <- file.path("R", "rrmake.R") ##identical

## -----------------------------------------------------------------------------
has_file("DESCRIPTION")

## -----------------------------------------------------------------------------
# Specify a path/to/file relative to the root
rel_path_from_root <- find_root_file("R", "rrmake.R", criterion = has_file("DESCRIPTION"))

## ----eval = FALSE-------------------------------------------------------------
#  rel_path_from_testthat <- "../../R/rrmake.R"

## -----------------------------------------------------------------------------
# Specify a path/to/file relative to the root
rel_path_from_root <- find_root_file("R", "rrmake.R", criterion = has_file("DESCRIPTION"))

## -----------------------------------------------------------------------------
# Specify a path/to/file relative to the root
rel_path_from_root <- find_root_file("R", "rrmake.R", criterion = has_file("DESCRIPTION"))

# Find a file relative to the root
file.exists(rel_path_from_root)

## -----------------------------------------------------------------------------
has_file("DESCRIPTION")

## -----------------------------------------------------------------------------
as_root_criterion("DESCRIPTION")

## -----------------------------------------------------------------------------
criteria

## -----------------------------------------------------------------------------
has_license <- has_file("LICENSE")
has_license

is_projecttemplate_project <- has_file("config/global.dcf", "^version: ")
is_projecttemplate_project

## -----------------------------------------------------------------------------
is_r_package | is_rstudio_project

## -----------------------------------------------------------------------------
# Print first lines of the source for this document
head(readLines(find_package_root_file("vignettes", "rprojroot.Rmd")))

## -----------------------------------------------------------------------------
P <- find_package_root_file

# Use a shorter alias
file.exists(P("vignettes", "rprojroot.Rmd"))

## ----error = TRUE-------------------------------------------------------------
# Use the has_license criterion to find the root
R <- has_license$find_file
R

# Our package does not have a LICENSE file, trying to find the root results in an error
R()

## ----eval = (Sys.getenv("IN_PKGDOWN") != "")----------------------------------
#  # Define a function that computes file paths below the current root
#  F <- is_r_package$make_fix_file()
#  F
#  
#  # Show contents of the NAMESPACE file in our project
#  readLines(F("NAMESPACE"))

## ----eval = (Sys.getenv("IN_PKGDOWN") != "")----------------------------------
#  # Print the size of the namespace file, working directory outside the project
#  withr::with_dir(
#    "../..",
#    file.size(F("NAMESPACE"))
#  )

## -----------------------------------------------------------------------------
is_testthat

## -----------------------------------------------------------------------------
dir(is_testthat$find_file("hierarchy", path = is_r_package$find_file()))

## ----eval = FALSE-------------------------------------------------------------
#  my_fun_run <- do.call(my_fun, my_args)
#  
#  testthat::test_that(
#    "my_fun() returns expected output",
#    testthat::expect_equal(
#      my_fun_run,
#      expected_output
#    )
#  )

## ----eval = FALSE-------------------------------------------------------------
#  ## saved to tests/testthat/helper.R
#  get_my_path <- function(file_name) {
#    rprojroot::find_testthat_root_file(
#      "testing_data", filename
#    )
#  }

## ----eval = FALSE-------------------------------------------------------------
#  ## Find the correct path with your custom rprojroot helper function
#  path_to_my_args_file <- get_my_path("my_args.Rdata")
#  
#  ## Load the input arguments
#  load(file = path_to_my_args_file)
#  
#  ## Run the function with those arguments
#  my_fun_run <- do.call(my_fun,my_args)
#  
#  ## Load the historical expectation with the helper
#  load(file = get_my_path("expected_output.Rdata"))
#  
#  ## Pass all tests and achieve nirvana
#  testthat::test_that(
#    "my_fun() returns expected output",
#    testthat::expect_equal(
#      my_fun_run,
#      expected_output
#    )
#  )
```
