## Supplementary material for "Identification of QTL-by-Environment Interaction by Controlling Polygenic Background Effect": rprojroot.Rmd

````
---
title: "Finding files in project subdirectories"
author: "Kirill Müller"
date: "`r Sys.Date()`"
output: rmarkdown::html_vignette
vignette: >
  %\VignetteIndexEntry{Finding files in project subdirectories}
  %\VignetteEngine{knitr::rmarkdown}
  %\VignetteEncoding{UTF-8}
---

The *rprojroot* package solves a seemingly trivial but annoying problem
that occurs sooner or later
in any largish project:
How to find files in subdirectories?
Ideally, file paths are relative to the *project root*.

Unfortunately, we cannot always be sure about the current working directory:
For instance, in RStudio it's sometimes:

- the project root (when running R scripts),
- a subdirectory (when building vignettes),
- again the project root (when executing chunks of a vignette).

```{r}
basename(getwd())
```

In some cases, it's even outside the project root.

This vignette starts with a very brief summary that helps you get started,
followed by a longer description of the features.

## TL;DR

What is your project: An R package?

```{r}
rprojroot::is_r_package
```

Or an RStudio project?

```{r}
rprojroot::is_rstudio_project
```

Or something else?

```{r}
rprojroot::has_file(".git/index")
```

For now, we assume it's an R package:

```{r}
root <- rprojroot::is_r_package
```

The `root` object contains a function that helps locating files below the root
of your package, regardless of your current working directory.
If you are sure that your working directory is somewhere below your project's root,
use the `root$find_file()` function.
In this example here, we're starting in the `vignettes` subdirectory and find the original `DESCRIPTION` file:

```{r}
basename(getwd())
readLines(root$find_file("DESCRIPTION"), 3)
```

There is one exception: if the first component passed to `find_file()` is already an absolute path.
This allows safely applying this function to paths that may be absolute or relative:

```{r}
path <- root$find_file()
readLines(root$find_file(path, "DESCRIPTION"), 3)
```

You can also
construct an accessor to your root using the `root$make_fix_file()` function:

```{r}
root_file <- root$make_fix_file()
```


Note that `root_file()` is a *function* that works just like `$find_file()` but
will find the files even if the current working directory is outside your project:

```{r}
withr::with_dir(
  "../..",
  readLines(root_file("DESCRIPTION"), 3)
)
```

If you know the absolute path of some directory below your project,
but cannot be sure of your current working directory,
pass that absolute path to `root$make_fix_file()`:

```r
root_file <- root$make_fix_file("C:\\Users\\User Name\\...")
```

As a last resort, you can get the path of standalone R scripts or vignettes
using the `thisfile()` function:

```r
root_file <- root$make_fix_file(dirname(thisfile()))
```

The remainder of this vignette describes implementation details and advanced features.


## Project root

We assume a self-contained project
where all files and directories are located below a common *root* directory.
Also, there should be a way to unambiguously identify this root directory.
(Often, the root contains a regular file whose name matches a given pattern,
and/or whose contents match another pattern.)
In this case, the following method reliably finds our project root:

- Start the search in any subdirectory of our project
- Proceed up the directory hierarchy until the root directory has been identified

The Git version control system (and probably many other tools) use a similar
approach: A Git command can be executed from within any subdirectory of a
repository.


### A simple example

The `find_root()` function implements the core functionality.
It returns the path to the first directory that matches the filtering criteria,
or throws an error if there is no such directory.
Filtering criteria are constructed in a generic fashion using the 
`root_criterion()` function,
the `has_file()` function constructs a criterion that checks for the presence
of a file with a specific name and specific contents.

```{r}
library(rprojroot)

# List all files and directories below the root
dir(find_root(has_file("DESCRIPTION")))

```

#### Relative paths to a stable root

Here we illustrate the power of *rprojroot* by demonstrating how to access the same file from two different working directories. Let your project be a package called `pkgname` and consider the desired file `rrmake.R` at `pkgname/R/rrmake.R`. First, we show how to access from the `vignettes` directory, and then from the `tests/testthat` directory.


##### Example A: From `vignettes`

When your working directory is `pkgname/vignettes`, you can access the `rrmake.R` file by:

1. Supplying a pathname relative to your working directory. Here's two ways to do that:

```{r, eval = FALSE}
rel_path_from_vignettes <- "../R/rrmake.R"
rel_path_from_vignettes <- file.path("..", "R", "rrmake.R") ##identical

```

2. Supplying a pathname to the file relative from the root of the package, e.g.,

```{r, eval = FALSE}
rel_path_from_root <- "R/rrmake.R"
rel_path_from_root <- file.path("R", "rrmake.R") ##identical
```

This second method requires finding the root of the package, which can be done with the `has_file()` function:

```{r}
has_file("DESCRIPTION")
```

So, using *rprojroot* you can specify the path relative from root in the following manner:

```{r}
# Specify a path/to/file relative to the root
rel_path_from_root <- find_root_file("R", "rrmake.R", criterion = has_file("DESCRIPTION"))
```


##### Example B: From `tests/testthat`

When your working directory is `pkgname/tests/testthat`, you can access the `rrmake.R` file by:

1. Supplying a pathname relative to your working directory.

```{r, eval = FALSE}
rel_path_from_testthat <- "../../R/rrmake.R"
```

Note that this is different than in the previous example! However, the second method is the same...

2. Supplying a pathname to the file relative from the root of the package. With *rprojroot*, this is the exact same as in the previous example.


```{r}
# Specify a path/to/file relative to the root
rel_path_from_root <- find_root_file("R", "rrmake.R", criterion = has_file("DESCRIPTION"))
```

##### Summary of Examples A and B

Since Examples A and B used different working directories, `rel_path_from_vignettes` and `rel_path_from_testthat` were different. This is an issue when trying to re-use the same code. This issue is solved by using *rprojroot*: the function `find_root_file()` finds a file relative from the root, where the root is determined from checking the criterion with `has_file()`. 


Note that the follow code produces identical results when building the vignette *and* when sourcing the chunk in RStudio, provided that the current working directory is the project root or anywhere below. So, we can check to make sure that *rprojroot* has successfully determined the correct path:

```{r}
# Specify a path/to/file relative to the root
rel_path_from_root <- find_root_file("R", "rrmake.R", criterion = has_file("DESCRIPTION"))

# Find a file relative to the root
file.exists(rel_path_from_root)
```


### Criteria

The `has_file()` function (and the more general `root_criterion()`)
both return an S3 object of class `root_criterion`:

```{r}
has_file("DESCRIPTION")
```

In addition, character values are coerced to `has_file` criteria by default, this coercion is applied automatically by `find_root()`.
(This feature is used by the introductory example.)

```{r}
as_root_criterion("DESCRIPTION")
```

The return value of these functions can be stored and reused;
in fact, the package provides `r length(criteria)` such criteria:

```{r}
criteria
```

Defining new criteria is easy:

```{r}
has_license <- has_file("LICENSE")
has_license

is_projecttemplate_project <- has_file("config/global.dcf", "^version: ")
is_projecttemplate_project
```

You can also combine criteria via the `|` operator:

```{r}
is_r_package | is_rstudio_project
```


### Shortcuts

To avoid specifying the search criteria for the project root every time,
shortcut functions can be created.
The `find_package_root_file()` is a shortcut for
`find_root_file(..., criterion = is_r_package)`:

```{r}
# Print first lines of the source for this document
head(readLines(find_package_root_file("vignettes", "rprojroot.Rmd")))
```

To save typing effort, define a shorter alias:

```{r}
P <- find_package_root_file

# Use a shorter alias
file.exists(P("vignettes", "rprojroot.Rmd"))
```

Each criterion actually contains a function that allows finding a file below the root specified by this criterion.
As our project does not have a file named `LICENSE`, querying the root results in an error:

```{r error = TRUE}
# Use the has_license criterion to find the root
R <- has_license$find_file
R

# Our package does not have a LICENSE file, trying to find the root results in an error
R()
```


### Fixed root

We can also create a function
that computes a path relative to the root *at creation time*.

```{r eval = (Sys.getenv("IN_PKGDOWN") != "")}
# Define a function that computes file paths below the current root
F <- is_r_package$make_fix_file()
F

# Show contents of the NAMESPACE file in our project
readLines(F("NAMESPACE"))
```

This is a more robust alternative to `$find_file()`, because it *fixes* the project
directory when `$make_fix_file()` is called, instead of searching for it every
time.  (For that reason it is also slightly faster, but I doubt this matters
in practice.)

This function can be used even if we later change the working directory to somewhere outside the project:

```{r eval = (Sys.getenv("IN_PKGDOWN") != "")}
# Print the size of the namespace file, working directory outside the project
withr::with_dir(
  "../..",
  file.size(F("NAMESPACE"))
)
```

The `make_fix_file()` member function also accepts an optional `path` argument,
in case you know your project's root but the current working directory is somewhere outside.
The path to the current script or `knitr` document can be obtained using the `thisfile()` function, but it's much easier and much more robust to just run your scripts with the working directory somewhere below your project root.


## `testthat` files

Tests run with [`testthat`](https://cran.r-project.org/package=testthat)
commonly use files that live below the `tests/testthat` directory.
Ideally, this should work in the following situation:

- During package development (working directory: package root)
- When testing with `devtools::test()` (working directory: `tests/testthat`)
- When running `R CMD check` (working directory: a renamed recursive copy of `tests`)

The `is_testthat` criterion allows robust lookup of test files.

```{r}
is_testthat
```

The example code below lists all files in the
[hierarchy](https://github.com/r-lib/rprojroot/tree/main/tests/testthat/hierarchy)
test directory.
It uses two project root lookups in total,
so that it also works when rendering the vignette (*sigh*):

```{r}
dir(is_testthat$find_file("hierarchy", path = is_r_package$find_file()))
```

### Another example: custom testing utilities

The hassle of using saved data files for testing is made even easier by using *rprojroot* in a utility function. For example, suppose you have a testing file at `tests/testthat/test_my_fun.R` which tests the `my_fun()` function:

```{r, eval = FALSE}
my_fun_run <- do.call(my_fun, my_args)

testthat::test_that(
  "my_fun() returns expected output",
  testthat::expect_equal(
    my_fun_run,
    expected_output
  )
)
```

There are two pieces of information that you'll need every time `test_my_fun.R` is run: `my_args` and `expected_output`. Typically, these objects are saved to `.Rdata` files and saved to the same subdirectory. For example, you could save them to `my_args.Rdata` and `expected_output.Rdata` under the `tests/testthat/testing_data` subdirectory. And, to find them easily in any contexts, you can use *rprojroot*!

Since all of the data files live in the same subdirectory, you can create a utility function `get_my_path()` that will always look in that directory for these types of files. And, since the *testthat* package will look for and source the `tests/testthat/helper.R` file before running any tests, you can place a `get_my_path()` in this file and use it throughout your tests:

```{r, eval = FALSE}
## saved to tests/testthat/helper.R
get_my_path <- function(file_name) {
  rprojroot::find_testthat_root_file(
    "testing_data", filename
  )
}
```

Now you can ask `get_my_path()` to find your important data files by using the function within your test scripts!

```{r, eval = FALSE}
## Find the correct path with your custom rprojroot helper function
path_to_my_args_file <- get_my_path("my_args.Rdata")

## Load the input arguments
load(file = path_to_my_args_file)

## Run the function with those arguments
my_fun_run <- do.call(my_fun,my_args)

## Load the historical expectation with the helper
load(file = get_my_path("expected_output.Rdata"))

## Pass all tests and achieve nirvana
testthat::test_that(
  "my_fun() returns expected output",
  testthat::expect_equal(
    my_fun_run,
    expected_output
  )
)
```

For an example in the wild, see the [`test_sheet()` function](https://github.com/tidyverse/readxl/blob/0d9ad4f570f6580ff716e0e9ba5048447048e9f0/tests/testthat/helper.R#L1-L3) in the *readxl* package.

## Summary

The *rprojroot* package allows easy access to files below a project root
if the project root can be identified easily, e.g. if it is the only directory
in the whole hierarchy that contains a specific file.
This is a robust solution for finding files in largish projects
with a subdirectory hierarchy if the current working directory cannot be assumed
fixed.
(However, at least initially, the current working directory must be
somewhere below the project root.)


## Acknowledgement

This package was inspired by the gist
["Stop the working directory insanity"](https://gist.github.com/jennybc/362f52446fe1ebc4c49f)
by Jennifer Bryan, and by the way Git knows where its files are.
````
