## Supplementary material for "Identification of QTL-by-Environment Interaction by Controlling Polygenic Background Effect": INDEX

```
criteria                Prespecified criteria
find_root               Find the root of a directory hierarchy
find_root_file          File paths relative to the root of a directory
                        hierarchy
root_criterion          Is a directory the project root?
rprojroot-package       rprojroot: Finding Files in Project
                        Subdirectories
```
