## Supplementary material for "Identification of QTL-by-Environment Interaction by Controlling Polygenic Background Effect": MD5

```
7fe46cb1570ac62a06dbecc402fc5ddb *DESCRIPTION
38b7d0bfed209758b762eb252b35cbe2 *INDEX
1a988b93209b9f325be60b4fc5c842a8 *LICENSE
94d9cd74a5bff9afdc5e988bb2d820c2 *Meta/Rd.rds
9f7a4637f056aa0787fb29bc9c21a1ff *Meta/features.rds
e65cd5e8811ed7011f8156ef75172381 *Meta/hsearch.rds
982ef0ed4f8d7cc6b7232e8ac17f4201 *Meta/links.rds
178ac04a98f700d1454e4b4200af2665 *Meta/nsInfo.rds
1fede4ed49499880d1ae0fa7f2f41bbe *Meta/package.rds
37bc2c7ed56eeffcfac26861c5659494 *Meta/vignette.rds
425701abbd48c9e7fe3869df498fd4d3 *NAMESPACE
cd671f97b0aa17ae3e74aff23129ced6 *NEWS.md
d6c68f1fe41ced6e98a766a3757313da *R/rprojroot
1a1475a0a5a3df4a862acb4e4b13e8a5 *R/rprojroot.rdb
9d474bc6166ad963a3b3e129b0daff73 *R/rprojroot.rdx
0c660195baf64ac65aa74e64cbfd726b *WORDLIST
1b9de527ce4cef50fbd4abfaab34fef0 *doc/index.html
4ce9da832cf6a889869cb19c3c5f8e69 *doc/rprojroot.R
66e0c47a97adfb513cdecea04389533d *doc/rprojroot.Rmd
8326d11a9994f20ed4aafe79e78543b7 *doc/rprojroot.html
bc8ba70c993ed695ad6fb4cde13373bf *help/AnIndex
9a21da8864b185aa08a3eee8b221a384 *help/aliases.rds
cb1e46f469cfbbbde29c8b5113e1d789 *help/figures/lifecycle-archived.svg
c0d2e5a54f1fa4ff02bf9533079dd1f7 *help/figures/lifecycle-defunct.svg
a1b8c987c676c16af790f563f96cbb1f *help/figures/lifecycle-deprecated.svg
c3978703d8f40f2679795335715e98f4 *help/figures/lifecycle-experimental.svg
952b59dc07b171b97d5d982924244f61 *help/figures/lifecycle-maturing.svg
27b879bf3677ea76e3991d56ab324081 *help/figures/lifecycle-questioning.svg
6902bbfaf963fbc4ed98b86bda80caa2 *help/figures/lifecycle-soft-deprecated.svg
53b3f893324260b737b3c46ed2a0e643 *help/figures/lifecycle-stable.svg
1c1fe7a759b86dc6dbcbe7797ab8246c *help/figures/lifecycle-superseded.svg
3b36bd98c9cf33bbe69b9dedbdff942d *help/paths.rds
f42067d6dd054b444e1eabd3ba31888a *help/rprojroot.rdb
7aeee945a515094d03a400d2c1b556df *help/rprojroot.rdx
886962185d519b17bad5d52e896d05bf *html/00Index.html
3845aef6126cf18c45937f292f23508c *html/R.css
```
