## Supplementary material for "Identification of QTL-by-Environment Interaction by Controlling Polygenic Background Effect": NAMESPACE

```
# Generated by roxygen2: do not edit by hand

S3method("|",root_criterion)
S3method(as_root_criterion,character)
S3method(as_root_criterion,default)
S3method(as_root_criterion,root_criterion)
S3method(format,root_criterion)
S3method(print,root_criterion)
S3method(str,root_criteria)
export(as.root_criterion)
export(as_root_criterion)
export(criteria)
export(find_package_root_file)
export(find_remake_root_file)
export(find_root)
export(find_root_file)
export(find_rstudio_root_file)
export(find_testthat_root_file)
export(from_wd)
export(get_root_desc)
export(has_basename)
export(has_dir)
export(has_file)
export(has_file_pattern)
export(is.root_criterion)
export(is_drake_project)
export(is_git_root)
export(is_pkgdown_project)
export(is_projectile_project)
export(is_quarto_project)
export(is_r_package)
export(is_remake_project)
export(is_renv_project)
export(is_root_criterion)
export(is_rstudio_project)
export(is_svn_root)
export(is_testthat)
export(is_vcs_root)
export(root_criterion)
export(thisfile)
export(thisfile_knit)
export(thisfile_r)
export(thisfile_rscript)
export(thisfile_source)
importFrom(utils,str)
importFrom(utils,tail)
```
