## Supplementary material for "Identification of QTL-by-Environment Interaction by Controlling Polygenic Background Effect": NEWS.md

```
<!-- NEWS.md is maintained by https://fledge.cynkra.com, contributors should not edit this file -->

# rprojroot 2.0.4 (2023-11-05)

## Features

- Add `is_renv_project` criterion looking for an `renv.lock` file (@gadenbuie, #86).
- Add `is_quarto_project` criterion looking for a Quarto project (@olivroy, #91, #92).

## Chore

- Update maintainer e-mail address.

## Testing

- Wrap `::` to skip if not installed in tests (#94).


# rprojroot 2.0.3 (2022-03-25)

- Add `is_pkgdown_project` root criterion looking for a `_pkgdown.yml`, `_pkgdown.yaml`, `pkgdown/_pkgdown.yml` and/or `inst/_pkgdown.yml` file (#79, @salim-b).
- Avoid `LazyData` in `DESCRIPTION`.


# rprojroot 2.0.2 (2020-11-15)

## Features

- In `find_root_file()`, if the first path component is already an absolute path, the path is returned unchanged without referring to the root. This allows using both root-relative and absolute paths in `here::here()`. Mixing root-relative and absolute paths in the same call returns an error (#59).
- `find_root_file()` propagates `NA` values in path components. Using tidyverse recycling rules for path components of length different from one (#66).
- `has_file()` and `has_file_pattern()` gain `fixed` argument (#75).
- New `is_drake_project` criterion (#34).
- Add `subdir` argument to `make_fix_file()` (#33, @BarkleyBG).
- Update documentation for version control criteria (#35, @uribo).

## Breaking changes

- `has_file()` and `has_dir()` now throw an error if the `filepath` argument is an absolute path (#74).
- `has_basename()` replaces `has_dirname()` to avoid confusion (#63).
- `as_root_criterion()` and `is_root_criterion()` replace `as.` and `is.`, respectively. The latter are soft-deprecated.
- `thisfile()` and related functions are soft-deprecated, now available in the whereami package (#43).

## Bug fixes

- The `is_dirname()` criterion no longer considers sibling directories (#44).

## Internal

- Use testthat 3e (#70).
- The backports package is no longer imported (#68).
- Re-license as MIT (#50).
- Move checks to GitHub Actions (#52).
- Availability of suggested packages knitr and rmarkdown, and pandoc, is now checked before running the corresponding tests.


# rprojroot 1.3-2 (2017-12-22)

- Availability of suggested packages knitr and rmarkdown, and pandoc, is now checked before running the corresponding tests.


# rprojroot 1.3-1 (2017-12-18)

- Adapt to testthat 2.0.0.
- New `thisfile()`, moved from kimisc (#8).
- Add more examples to vignette (#26, @BarkleyBG).
- Detect `.git` directories created with `git clone --separate-git-dir=...` (#24, @karldw).


# rprojroot 1.2 (2017-01-15)

- New root criteria
    - `is_projectile_project` recognize projectile projects (#21).
    - `has_dir()` constructs root criteria that check for existence of a directory.
    - `is_git_root`, `is_svn_root` and `is_vcs_root` look for a version control system root (#19).

- New function
    - `get_root_desc()` returns the description of the criterion that applies to a given root, useful for composite criteria created with `|`.

- Minor enhancements
    - Improve formatting of alternative criteria (#18).
    - If root cannot be found, the start path is shown in the error message.

- Internal
    - The `$testfun` member of the `rprojroot` S3 class is now a list of functions instead of a function.


# rprojroot 1.1 (2016-10-29)

- Compatibility
    - Compatible with R >= 3.0.0 with the help of the `backports` package.

- New root criteria
    - `is_remake_project` and `find_remake_root_file()` look for [remake](https://github.com/richfitz/remake) project (#17).
    - `is_testthat` and `find_testthat_root_file()` that looks for `tests/testthat` root (#14).
    - `from_wd`, useful for creating accessors to a known path (#11).

- Minor enhancement
    - Criteria can be combined with the `|` operator (#15).

- Documentation
    - Add package documentation with a few examples (#13).
    - Clarify difference between `find_file()` and `make_fix_file()` in vignette (#9).
    - Remove unexported functions from documentation and examples (#10).
    - Use `pkgdown` to create website.

- Testing
    - Use Travis instead of wercker. Travis tests three R versions, and OS X.
    - Improve AppVeyor testing.


# rprojroot 1.0-2 (2016-03-28)

- Fix test that fails on Windows only on CRAN.


# rprojroot 1.0 (2016-03-26)

Initial CRAN release.

- S3 class `root_criterion`:
    - Member functions: `find_file()` and `make_fix_file()`
    - `root_criterion()`
    - `as.root_criterion()`
    - `is.root_criterion()`
    - `has_file()`
    - `has_file_pattern()`
    - Built-in criteria:
        - `is_r_package`
        - `is_rstudio_project`

- Getting started:
    - `find_package_root_file()`
    - `find_rstudio_root_file()`

- Use a custom notion of a project root:
    - `find_root()`
    - `find_root_file()`

- Vignette
```
