## Supplementary material for "Identification of QTL-by-Environment Interaction by Controlling Polygenic Background Effect": WORDLIST

```
Acknowledgement
AppVeyor
Codecov
Hadley
Lifecycle
ORCID
RStudio
Wickham
backports
kimisc
knitr
pandoc
rcc
readxl
rmarkdown
testthat
tidyverse
wercker
whereami
```
