## Supplementary material for "Identification of QTL-by-Environment Interaction by Controlling Polygenic Background Effect": DESCRIPTION

```
Package: rstatix
Type: Package
Title: Pipe-Friendly Framework for Basic Statistical Tests
Version: 0.7.2
Authors@R: c(
    person("Alboukadel", "Kassambara", role = c("aut", "cre"), email = "alboukadel.kassambara@gmail.com"))
Description: Provides a simple and intuitive pipe-friendly framework, coherent with the 'tidyverse' design philosophy, 
    for performing basic statistical tests, including t-test, Wilcoxon test, ANOVA, Kruskal-Wallis and correlation analyses. 
    The output of each test is automatically transformed into a tidy data frame to facilitate visualization. 
    Additional functions are available for reshaping, reordering, manipulating and visualizing correlation matrix.  
    Functions are also included to facilitate the analysis of factorial experiments, including purely 'within-Ss' designs 
    (repeated measures), purely 'between-Ss' designs, and mixed 'within-and-between-Ss' designs. 
    It's also possible to compute several effect size metrics, including "eta squared" for ANOVA, "Cohen's d" for t-test and 
    'Cramer V' for the association between categorical variables. 
    The package contains helper functions for identifying univariate and multivariate outliers, assessing normality and homogeneity of variances.
License: GPL-2
Encoding: UTF-8
Depends: R (>= 3.3.0)
Imports: stats, utils, tidyr (>= 1.0.0), purrr, broom (>= 0.7.4), rlang
        (>= 0.3.1), tibble (>= 2.1.3), dplyr (>= 0.7.1), magrittr,
        corrplot, tidyselect (>= 1.2.0), car, generics (>= 0.0.2)
Suggests: knitr, rmarkdown, ggpubr, graphics, emmeans, coin, boot,
        testthat, spelling
URL: https://rpkgs.datanovia.com/rstatix/
BugReports: https://github.com/kassambara/rstatix/issues
RoxygenNote: 7.2.3
Collate: 'utilities.R' 'add_significance.R' 'adjust_pvalue.R'
        'factorial_design.R' 'utilities_two_sample_test.R'
        'anova_summary.R' 'anova_test.R' 'as_cor_mat.R' 'binom_test.R'
        'box_m.R' 'chisq_test.R' 'cochran_qtest.R' 'cohens_d.R'
        'cor_as_symbols.R' 'replace_triangle.R' 'pull_triangle.R'
        'cor_mark_significant.R' 'cor_mat.R' 'cor_plot.R'
        'cor_reorder.R' 'cor_reshape.R' 'cor_select.R' 'cor_test.R'
        'counts_to_cases.R' 'cramer_v.R' 'df.R' 'doo.R' 't_test.R'
        'dunn_test.R' 'emmeans_test.R' 'eta_squared.R' 'factors.R'
        'fisher_test.R' 'freq_table.R' 'friedman_test.R'
        'friedman_effsize.R' 'games_howell_test.R' 'get_comparisons.R'
        'get_manova_table.R' 'get_mode.R' 'get_pvalue_position.R'
        'get_summary_stats.R' 'get_test_label.R' 'kruskal_effesize.R'
        'kruskal_test.R' 'levene_test.R' 'mahalanobis_distance.R'
        'make_clean_names.R' 'mcnemar_test.R' 'multinom_test.R'
        'outliers.R' 'p_value.R' 'prop_test.R' 'prop_trend_test.R'
        'reexports.R' 'remove_ns.R' 'sample_n_by.R' 'shapiro_test.R'
        'sign_test.R' 'tukey_hsd.R' 'utils-manova.R' 'utils-pipe.R'
        'welch_anova_test.R' 'wilcox_effsize.R' 'wilcox_test.R'
Language: en-US
NeedsCompilation: no
Packaged: 2023-02-01 20:38:22 UTC; kassambara
Author: Alboukadel Kassambara [aut, cre]
Maintainer: Alboukadel Kassambara <alboukadel.kassambara@gmail.com>
Repository: CRAN
Date/Publication: 2023-02-01 21:20:02 UTC
Built: R 4.2.3; ; 2024-04-24 03:46:02 UTC; windows
```
