## Supplementary material for "Identification of QTL-by-Environment Interaction by Controlling Polygenic Background Effect": INDEX

```
add_significance        Add P-value Significance Symbols
adjust_pvalue           Adjust P-values for Multiple Comparisons
anova_summary           Create Nice Summary Tables of ANOVA Results
anova_test              Anova Test
as_cor_mat              Convert a Correlation Test Data Frame into a
                        Correlation Matrix
binom_test              Exact Binomial Test
box_m                   Box's M-test for Homogeneity of Covariance
                        Matrices
chisq_test              Chi-squared Test for Count Data
cochran_qtest           Cochran's Q Test
cohens_d                Compute Cohen's d Measure of Effect Size
convert_as_factor       Factors
cor_as_symbols          Replace Correlation Coefficients by Symbols
cor_gather              Reshape Correlation Data
cor_mark_significant    Add Significance Levels To a Correlation Matrix
cor_mat                 Compute Correlation Matrix with P-values
cor_plot                Visualize Correlation Matrix Using Base Plot
cor_reorder             Reorder Correlation Matrix
cor_select              Subset Correlation Matrix
cor_test                Correlation Test
counts_to_cases         Convert a Table of Counts into a Data Frame of
                        cases
cramer_v                Compute Cramer's V
df_arrange              Arrange Rows by Column Values
df_get_var_names        Get User Specified Variable Names
df_group_by             Group a Data Frame by One or more Variables
df_label_both           Functions to Label Data Frames by Grouping
                        Variables
df_nest_by              Nest a Tibble By Groups
df_select               Select Columns in a Data Frame
df_split_by             Split a Data Frame into Subset
df_unite                Unite Multiple Columns into One
doo                     Alternative to dplyr::do for Doing Anything
dunn_test               Dunn's Test of Multiple Comparisons
emmeans_test            Pairwise Comparisons of Estimated Marginal
                        Means
eta_squared             Effect Size for ANOVA
factorial_design        Build Factorial Designs for ANOVA
fisher_test             Fisher's Exact Test for Count Data
freq_table              Compute Frequency Table
friedman_effsize        Friedman Test Effect Size (Kendall's W Value)
friedman_test           Friedman Rank Sum Test
games_howell_test       Games Howell Post-hoc Tests
get_comparisons         Create a List of Possible Comparisons Between
                        Groups
get_mode                Compute Mode
get_pwc_label           Extract Label Information from Statistical
                        Tests
get_summary_stats       Compute Summary Statistics
get_y_position          Autocompute P-value Positions For Plotting
                        Significance
identify_outliers       Identify Univariate Outliers Using Boxplot
                        Methods
kruskal_effsize         Kruskal-Wallis Effect Size
kruskal_test            Kruskal-Wallis Test
levene_test             Levene's Test
mahalanobis_distance    Compute Mahalanobis Distance and Flag
                        Multivariate Outliers
make_clean_names        Make Clean Names
mcnemar_test            McNemar's Chi-squared Test for Count Data
multinom_test           Exact Multinomial Test
p_round                 Rounding and Formatting p-values
prop_test               Proportion Test
prop_trend_test         Test for Trend in Proportions
pull_triangle           Pull Lower and Upper Triangular Part of a
                        Matrix
remove_ns               Remove Non-Significant from Statistical Tests
replace_triangle        Replace Lower and Upper Triangular Part of a
                        Matrix
sample_n_by             Sample n Rows By Group From a Table
shapiro_test            Shapiro-Wilk Normality Test
sign_test               Sign Test
t_test                  T-test
tukey_hsd               Tukey Honest Significant Differences
welch_anova_test        Welch One-Way ANOVA Test
wilcox_effsize          Wilcoxon Effect Size
wilcox_test             Wilcoxon Tests
```
