## Supplementary material for "Identification of QTL-by-Environment Interaction by Controlling Polygenic Background Effect": MD5

```
433243efa0f0a1e392aac3e837858d90 *DESCRIPTION
b864d68bd1538b39dcee1b94560cbae9 *INDEX
e871434c88bd5a47061f428c5f3237ae *Meta/Rd.rds
9f7a4637f056aa0787fb29bc9c21a1ff *Meta/features.rds
fd3233562190667465dc5942ddbdb77c *Meta/hsearch.rds
4f4055b7609ef0a84f58599e7f7bed4e *Meta/links.rds
fc981270f2a63f66b7d48674ebe2b65a *Meta/nsInfo.rds
33937e07fcbf41867b8d9337e2c00744 *Meta/package.rds
557de5785071bac01d4dd7bc439a99b6 *NAMESPACE
8b0fd434cd6145a8edaab39d0feb3b68 *NEWS.md
d6c68f1fe41ced6e98a766a3757313da *R/rstatix
32a650d4927f6bdae788ec20b9bcc920 *R/rstatix.rdb
16c1128fc4cb41ab6c71d473fe9e3ec2 *R/rstatix.rdx
63c674b0fe938402be376b923b380496 *WORDLIST
30b20dfc5ef1fcf236f14ef8a28e3dae *help/AnIndex
0c83b48b9e78dab6a4039dc1f02a79db *help/aliases.rds
884af67d2406d51c601f567d4ed3240c *help/paths.rds
9e34d545360bd91f1376d80360d68afe *help/rstatix.rdb
fc4ba054a597e22ef65e95418bfc901e *help/rstatix.rdx
f0f426302fde2b32d9fd59ebf2b79e3d *html/00Index.html
3845aef6126cf18c45937f292f23508c *html/R.css
```
