## Supplementary material for "Identification of QTL-by-Environment Interaction by Controlling Polygenic Background Effect": NAMESPACE

```
# Generated by roxygen2: do not edit by hand

S3method(plot,anova_test)
S3method(print,anova_test)
S3method(tukey_hsd,data.frame)
S3method(tukey_hsd,default)
S3method(tukey_hsd,lm)
export("%>%")
export(Anova)
export(Manova)
export(add_significance)
export(add_x_position)
export(add_xy_position)
export(add_y_position)
export(adjust_pvalue)
export(anova_summary)
export(anova_test)
export(as_cor_mat)
export(augment)
export(binom_test)
export(box_m)
export(chisq_descriptives)
export(chisq_test)
export(cochran_qtest)
export(cohens_d)
export(convert_as_factor)
export(cor_as_symbols)
export(cor_gather)
export(cor_get_pval)
export(cor_mark_significant)
export(cor_mat)
export(cor_plot)
export(cor_pmat)
export(cor_reorder)
export(cor_select)
export(cor_spread)
export(cor_test)
export(counts_to_cases)
export(cramer_v)
export(create_test_label)
export(desc)
export(df_arrange)
export(df_get_var_names)
export(df_group_by)
export(df_label_both)
export(df_label_value)
export(df_nest_by)
export(df_select)
export(df_split_by)
export(df_unite)
export(df_unite_factors)
export(doo)
export(drop_na)
export(dunn_test)
export(emmeans_test)
export(eta_squared)
export(expected_freq)
export(factorial_design)
export(filter)
export(fisher_test)
export(freq_table)
export(friedman_effsize)
export(friedman_test)
export(games_howell_test)
export(gather)
export(get_anova_table)
export(get_comparisons)
export(get_description)
export(get_emmeans)
export(get_mode)
export(get_n)
export(get_pwc_label)
export(get_summary_stats)
export(get_test_label)
export(get_y_position)
export(group_by)
export(identify_outliers)
export(is_extreme)
export(is_outlier)
export(kruskal_effsize)
export(kruskal_test)
export(levene_test)
export(mahalanobis_distance)
export(make_clean_names)
export(mcnemar_test)
export(mshapiro_test)
export(multinom_test)
export(mutate)
export(observed_freq)
export(p_adj_names)
export(p_detect)
export(p_format)
export(p_mark_significant)
export(p_names)
export(p_round)
export(pairwise_binom_test)
export(pairwise_binom_test_against_p)
export(pairwise_chisq_gof_test)
export(pairwise_chisq_test_against_p)
export(pairwise_fisher_test)
export(pairwise_mcnemar_test)
export(pairwise_prop_test)
export(pairwise_sign_test)
export(pairwise_t_test)
export(pairwise_wilcox_test)
export(partial_eta_squared)
export(pearson_residuals)
export(prop_test)
export(prop_trend_test)
export(pull_lower_triangle)
export(pull_triangle)
export(pull_upper_triangle)
export(remove_ns)
export(reorder_levels)
export(replace_lower_triangle)
export(replace_triangle)
export(replace_upper_triangle)
export(row_wise_fisher_test)
export(row_wise_prop_test)
export(sample_n_by)
export(select)
export(set_ref_level)
export(shapiro_test)
export(sign_test)
export(spread)
export(std_residuals)
export(t_test)
export(tibble)
export(tidy)
export(tukey_hsd)
export(welch_anova_test)
export(wilcox_effsize)
export(wilcox_test)
importFrom(broom,tidy)
importFrom(car,Anova)
importFrom(car,Manova)
importFrom(dplyr,as_data_frame)
importFrom(dplyr,bind_rows)
importFrom(dplyr,desc)
importFrom(dplyr,do)
importFrom(dplyr,everything)
importFrom(dplyr,filter)
importFrom(dplyr,group_by)
importFrom(dplyr,is_grouped_df)
importFrom(dplyr,left_join)
importFrom(dplyr,mutate)
importFrom(dplyr,mutate_all)
importFrom(dplyr,mutate_at)
importFrom(dplyr,n)
importFrom(dplyr,pull)
importFrom(dplyr,rename)
importFrom(dplyr,select)
importFrom(dplyr,summarise)
importFrom(dplyr,tibble)
importFrom(dplyr,ungroup)
importFrom(generics,augment)
importFrom(generics,tidy)
importFrom(magrittr,"%<>%")
importFrom(magrittr,"%>%")
importFrom(magrittr,extract)
importFrom(magrittr,set_colnames)
importFrom(purrr,map)
importFrom(purrr,map2)
importFrom(rlang,"!!!")
importFrom(rlang,"!!")
importFrom(rlang,":=")
importFrom(rlang,.data)
importFrom(rlang,quo_name)
importFrom(rlang,quos)
importFrom(rlang,sym)
importFrom(rlang,syms)
importFrom(stats,IQR)
importFrom(stats,TukeyHSD)
importFrom(stats,as.formula)
importFrom(stats,complete.cases)
importFrom(stats,cor.test)
importFrom(stats,cov)
importFrom(stats,median)
importFrom(stats,pbinom)
importFrom(stats,pchisq)
importFrom(stats,qbinom)
importFrom(stats,quantile)
importFrom(stats,sd)
importFrom(stats,shapiro.test)
importFrom(stats,t.test)
importFrom(stats,var)
importFrom(stats,wilcox.test)
importFrom(tibble,add_column)
importFrom(tibble,as_tibble)
importFrom(tibble,tibble)
importFrom(tidyr,drop_na)
importFrom(tidyr,gather)
importFrom(tidyr,nest)
importFrom(tidyr,separate)
importFrom(tidyr,spread)
```
