## Supplementary material for "Identification of QTL-by-Environment Interaction by Controlling Polygenic Background Effect": NEWS.md

```
# rstatix 0.7.2

## Minor changes

- Required `tidyselect` versions is `>= 1.2.0`

## Bug fixes
   
- `emmeans_test()`: restoring grouping variable class (`factor`) in the final results `emmeans_test()` (#169)
- Fix warning in `emmeans_test()`:  "Use of .data in tidyselect expressions was deprecated in tidyselect 1.2.0."
  
   
# rstatix 0.7.1


## Minor changes

- `cor_plot()` now accepts additional arguments to pass to  corrplot() (#66)
- suppressMessages() used to suppress this message ("Coefficient covariances computed by hccm()") generated by `car::Anova()`. 
- `get_comparisons()` now drops unused levels before creating possible comparisons (#67)
- Now, the function `get_summary_stats()` keeps the order of columns specified by the user (#46).
- internal `two_sample_test()` now counts group sizes (`n1` and `n2`) by the number of non-`NA` values [#104](https://github.com/kassambara/rstatix/issues/104)

## Bug fixes

- Name collisions bug fixes in the `shapiro_test()` function. Shapiro_test() throws an error if the input data contains column names "value" or "variable". This is fixed now (#52).
- Bug fixed in the `cor_test()` function, where there was a tidy evaluation conflict when the input data contains "x" and "y" as column names (#68).
- The `dunn_test()` documentation is updated to describe the discrepancy between the default behavior of the `rstatix::dunn_test()` compared to other packages (`dunn.test` and `jamovi`). The default of the rstatix::dunn_test() function is to perform a two-sided Dunn test like the well known commercial softwares, such as SPSS and GraphPad. This is not the case for some other R packages (dunn.test and jamovi), where the default is to perform one-sided test (#50). 
- Now, the function `get_summary_stats()` handles the user defined probabilities for grouped data (#78)


# rstatix 0.7.0

## New features

- New function to extract information from rstatix statistical tests:
      - `get_n()` to extract sample count (n) from statistical test results.
      - `get_description` to extract stat test description or name
      - `remove_ns()` to remove non-significant rows.

## Major changes

- Rewriting `add_x_position()` to better support different situations (#73).
- Now, the output of the function `dunn_test()` include `estimate1` and `estimate2` when the argument `detailed = TRUE` is specified. The `estimate1` and `estimate2` values represent the mean rank values of the two groups being compared, respectively (#59).

## Minor changes

- `cor_spread()` doc updated, error is explicitly shown if the input data doesn't contain the columns "var1", "var2" and "cor" (#95)
- Maintenance updates of the functions `emmeans_test()` and `levene_test()` to adapt to broom release 0.7.4 (#89)
- The documentation of the function `anova_test()` is updated to explain the internal contrast setting (#74).
- Now, `p_mark_significance()` works when all p-values are NA. Empty character ("") is returned for NA (#64).
- Classes (`rstatix` and `grouped_anova_test`) added to grouped ANOVA test (#61)
- New argument `scales` added in the function `get_y_position()`. If the specified value is "free" or "free_y", then the step increase of y positions will be calculated by plot panels. Note that, using "free" or "free_y" gives the same result. A global step increase is computed when scales = "fixed" (#56).

## Bug fixes
   
- The function `anova_test()` computes now repeated measures ANOVA without error when unused columns are present in the input data frame (#55)

# rstatix 0.6.0
   
## Minor changes
   
- Adapted to upcoming broom v0.7.0 release (#49)
- New argument `stack` added in `get_y_position()` to compute p-values y position for stacked bar plots ([#48](https://github.com/kassambara/rstatix/issues/48)).
- `wilcox_test()`: Now, if `detailed = TRUE`,  an estimate of the location parameter (Only present if argument detailed = TRUE). This corresponds to the pseudomedian (for one-sample case) or to the difference of the location parameter (for two-samples case) ([#45](https://github.com/kassambara/rstatix/issues/45)).

## Bug fixes
   
- `anova_test()` function: Changing R default contrast setting (`contr.treatment`) into orthogonal contrasts (`contr.sum`) to have comparable results to SPSS when users define the model using formula (@benediktclaus, [#40](https://github.com/kassambara/rstatix/issues/40)).
- Now, the option `type = "quantile"` of `get_summary_stats()` works properly (@Boyoron, [#39](https://github.com/kassambara/rstatix/issues/39)).


# rstatix 0.5.0
  
## New features
   
- New functions added for easy data frame manipulation. These functions are internally used in the `rstatix` and the `ggpubr` package and makes it easy to program with tidyverse packages using non standard evaluation.
      - df_select
      - df_arrange
      - df_group_by
      - df_nest_by
      - df_split_by
      - df_unite
      - df_get_var_names
      - df_label_both
      - df_label_value

## Minor changes

- Now, in `freq_table()` the option `na.rm` removes only missing values in the variables used to create the frequency table (@JuhlinF, [#25](https://github.com/kassambara/rstatix/issues/25)).
- Missing values are now correctly handled in `anova_test()` (@benediktclaus, [#31](https://github.com/kassambara/rstatix/issues/31))
- Maintenance for adapting to the future dplyr 1.0.0 version [#32](https://github.com/kassambara/rstatix/issues/32)
  
## Bug fixes
  
- An informative message is now displayed when users try to apply Hedge's correction when computing the Cohen's D for one sample test (@GegznaV, [#36](https://github.com/kassambara/rstatix/issues/36)).
- Bug fixes in the `games_howell_test()` function : the t-statistic is now calculated using the **absolute** mean difference between groups (@GegznaV, [#37](https://github.com/kassambara/rstatix/issues/37)).
- x position is now correctly computed when when making custom comparisons (@barrel0luck, [#28](https://github.com/kassambara/rstatix/issues/28)).
   
   
# rstatix 0.4.0

## New features
   
- The `cohens_d()` function now supports Hedge's correction. New argument `hedge.correction` added . logical indicating whether apply the Hedges correction by multiplying the usual value of Cohen's d by `(N-3)/(N-2.25)` (for unpaired t-test) and by `(n1-2)/(n1-1.25)` for paired t-test; where N is the total size of the two groups being compared (N = n1 + n2) (@IndrajeetPatil, [#9](https://github.com/kassambara/rstatix/issues/9)).
  
## Minor changes
  
- Now, the function `cohens_d()` outputs values with directionality. The absolute value is no longer returned. It can now be positive or negative depending on the data (@narunpat, [#9](https://github.com/kassambara/rstatix/issues/13)).

## Bug fixes
  
- The value of `mu` is now considered when calculating `cohens_d()` for one sample t-test (@mllewis, [#22](https://github.com/kassambara/rstatix/issues/22)).
- The function `tukey_hsd()` now handles situation where minus `-` symbols are present in factor levels (@IndrajeetPatil, [#19](https://github.com/kassambara/rstatix/issues/19)).
  
# rstatix 0.3.1

## Minor changes

- tidyr > 1.0.0 now required
- know, `identify_outliers` returns a basic data frame instead of tibble when nrow = 0 (for nice printing)
- new argument `detailed` added in `dunn_test()`. If TRUE, then estimate and method columns are shown in the results.


# rstatix 0.3.0

## New features
   
- `prop_test()`, `pairwise_prop_test()` and `row_wise_prop_test()`. Performs one-sample and two-samples z-test of proportions. Wrappers around the R base function `prop.test()` but have the advantage of performing pairwise and row-wise z-test of two proportions, the post-hoc tests following a significant chi-square test of homogeneity for 2xc and rx2 contingency tables. 
- `fisher_test()`, `pairwise_fisher_test()` and `row_wise_fisher_test()`: Fisher's exact test for count data. Wrappers around the R base function `fisher.test()` but have the advantage of performing pairwise and row-wise fisher tests, the post-hoc tests following a significant chi-square test of homogeneity for 2xc and rx2 contingency tables. 
- `chisq_test()`, `pairwise_chisq_gof_test()`, `pairwise_chisq_test_against_p()` : Chi-square test for count data.
- `binom_test()`, `pairwise_binom_test()`, `pairwise_binom_test_against_p()` and `multinom_test()`: performs exact binomial and multinomial tests. Alternative to the chi-square test of goodness-of-fit-test when the sample.
- `counts_to_cases()`: converts a contingency table or a data frame of counts into a data frame of individual observations.
- New functions `mcnemar_test()` and `cochran_qtest()` for comparing two ore more related proportions.
- `prop_trend_test()`: Performs chi-squared test for trend in proportion. This test is also known as Cochran-Armitage trend test.


## Minor changes

- Now `get_test_label()` and `get_pwc_label()` return expression by default
- Unit testing and spelling check added
- Code rewritten to adapt tidyr 1.0.0


# rstatix 0.2.0

     
## Minor changes 
   
- `get_anova_table()` supports now an object of class `grouped_anova_test`
- ANOVA table is now correctly returned when `correction = "none"` for repeated measures ANOVA
- `NAs` are now automatically removed before quantile computation for identifying outliers (@IndrajeetPatil, [#10](https://github.com/kassambara/rstatix/issues/10)).
- Unquoted factor variable name is now supported in factor manipulation functions: `set_ref_level()`, `reorder_levels()` and `make_valid_levels()`
- New argument `model` added in the function `emmeans_test()`
- Adapting to tidyr v1.0.0 (@jennybc, [#6](https://github.com/kassambara/rstatix/issues/6))
   
  
## New features
  
- New function `welch_anova_test()`: Welch one-Way ANOVA test. A wrapper around the base function `stats::oneway.test()`. This is is an alternative to the standard one-way ANOVA in the situation where the homogeneity of variance assumption is violated.
- New function `friedman_effsize()`, computes the effect size of Friedman test using the Kendall's W value.
- New function `friedman_test()`, provides a pipe-friendly framework to perform a Friedman rank sum test, which is the non-parametric alternative to the one-way repeated measures ANOVA test.
- New function `games_howell_test()`: Performs Games-Howell test, which is used to compare all possible combinations of group differences when the assumption of homogeneity of variances is violated.
- New function `kruskal_effsize()` for computing effect size for Kruskal-Wallis test.
- New functions added to round and format p-values: `p_round(), p_format(), p_mark_significant()`.
- New function `wilcox_effsize()` added for computing effect size (r) for wilcoxon test.
- New function `get_anova_table()` added to extract ANOVA table from `anova_test()` results. Can apply sphericity correction automatically in the case of within-subject (repeated measures) designs.
- New functions added to extract information from statistical tests: `get_anova_label()`
- New function `emmeans_test()` added for pairwise comparisons of estimated marginal means.
   
   
## Minor changes
  
- the unnecessary column `comparison` removed from `tukey_hsd()` results (breaking change).
- New column `n` (sample count) added to statistical tests results: `t_test()`, `wilcox_test()`, `sign_test()`, `dunn_test()` and `kruskal_test()` (@ShixiangWang, [#4](https://github.com/kassambara/rstatix/issues/4)).
- `rstatix_test` class added to `anova_test()` results
- the results of `kruskal_test()` is now an object of class `rstatix_test` that has an attribute named **args** for holding the test arguments.
- In `get_y_position()`, y positions and test data are merged now for grouped plots.
- New argument `y.trans` added in `get_y_position()` for y scale transformation.
- significance column added in `tukey_hsd()` results.
- `adjust_pvalue()` now supports grouped data

## Bug fixes
  
- `detailed` arguments correctly propagated when grouped stats are performed

# rstatix 0.1.1
   
   
## New features
  
- New function `get_pvalue_position` added to autocompute p-value positions for plotting significance using ggplot2.
- New function `get_comparisons()` added to create a list of possible pairwise comparisons between groups.
- New function `dunn_test()` added for multiple pairwise comparisons following Kruskal-Wallis test.
- New function `sign_test()` added.

   
## Minor changes
   
- `get_summary_stats()` now supports type = "min", "max", "mean" or "median"
- the results of `t_test()`, `wilcox_test()`, `dunn_test()` and `sign_test()` are now an object of class `rstatix_test` that has an attribute named **args** for holding the test arguments.
- The results of `cohens_d()` is now a data frame containing the Cohen's d and the magnitude.

## Bug fixes
  
- the argument `detatiled` is now passed to `compare_pairs()`.

# rstatix 0.1.0

First release
```
