## Supplementary material for "Identification of QTL-by-Environment Interaction by Controlling Polygenic Background Effect": WORDLIST

```
aaronsc
ANCOVA
anova
Anova
aov
args
arround
autocompute
Autocompute
basemean
bca
BH
bonferroni
bootstap
cbu
ci
coef
cohen's
Cramer's
df
DF
DFd
DFn
dplyr
DunnTest
dv
effectSize
emmeans
Ewa
fdr
Feldt
frindly
Geisser
ges
GG
GGe
ggplot
glyphs
HFe
hochberg
holm
hommel
howell
http
https
Huynh
idata
idesign
intra
iqr
Kendalls
kruskal
Kyu
labelled
labelling
Levene's
litterature
lm
lwr
Maciej
mahal
Mauchly's
mrc
mvnormtest
nd
perc
pes
plotmath
psy
pvalue
quartile
reimplementation
rpubs
Sangseok
Satterthwaite
Schlege
sd
se
signif
softwares
sphericity
Sphericity
Ss
SSd
SSn
statswiki
steve
Technometrics
tibble
tidyr
tidyverse
Tomczak
TP
tukey
uk
unnested
wallis
Welch
Welch’s
wich
wilcoxon
Wilk
www
Armitage
Anesthesiol
Hyunh
McNemar
McNemar's
conf
gla
nrow
rescaled
rx
unreplicated
xc
tbl
sep
directionality
Usefull
Cramer
Olkin
GGPUBR
GGPlot
Ss'
tidyverse
tidyverse'
Manova
GraphPad
dunn
github
jamovi
kassambara
```
