## Supplementary material for "Identification of QTL-by-Environment Interaction by Controlling Polygenic Background Effect": DESCRIPTION

```
Package: rstudioapi
Title: Safely Access the RStudio API
Description: Access the RStudio API (if available) and provide informative error
    messages when it's not.
Version: 0.17.1
Authors@R: c(
    person("Kevin", "Ushey", role = c("aut", "cre"), email = "kevin@rstudio.com"),
    person("JJ", "Allaire", role = c("aut"), email = "jj@posit.co"),
    person("Hadley", "Wickham", role = c("aut"), email = "hadley@posit.co"),
    person("Gary", "Ritchie", role = c("aut"), email = "gary@posit.co"),
    person(family = "RStudio", role = "cph")
    )
Maintainer: Kevin Ushey <kevin@rstudio.com>
License: MIT + file LICENSE
URL: https://rstudio.github.io/rstudioapi/,
        https://github.com/rstudio/rstudioapi
BugReports: https://github.com/rstudio/rstudioapi/issues
RoxygenNote: 7.3.2
Suggests: testthat, knitr, rmarkdown, clipr, covr
VignetteBuilder: knitr
Encoding: UTF-8
NeedsCompilation: no
Packaged: 2024-10-22 20:55:52 UTC; kevin
Author: Kevin Ushey [aut, cre],
  JJ Allaire [aut],
  Hadley Wickham [aut],
  Gary Ritchie [aut],
  RStudio [cph]
Repository: CRAN
Date/Publication: 2024-10-22 22:40:02 UTC
Built: R 4.2.1; ; 2024-12-25 14:55:46 UTC; windows
```
