## Supplementary material for "Identification of QTL-by-Environment Interaction by Controlling Polygenic Background Effect": dialogs.R

```
## ----setup, include=FALSE-----------------------------------------------------
knitr::opts_chunk$set(eval = FALSE)

## -----------------------------------------------------------------------------
#  # request the path to an existing .csv file on disk
#  path <- rstudioapi::selectFile(caption = "Select CSV File",
#                                 filter = "CSV Files (*.csv)",
#                                 existing = TRUE)
#  
#  # now, you could read the data using e.g. 'readr::read_csv()'
#  data <- readr::read_csv(path)
#  
#  # request a file path (e.g. where you would like to save a new file)
#  target <- rstudioapi::selectFile(caption = "Save File",
#                                   label = "Save",
#                                   existing = FALSE)
#  
#  # save data to the path provided by the user
#  saveRDS(data, file = target)

## -----------------------------------------------------------------------------
#  token <- rstudioapi::askForPassword(
#    prompt = "Please provide your GitHub access token."
#  )

## -----------------------------------------------------------------------------
#  rstudioapi::showDialog(title = "Hello, world!",
#                         message = "You're <b>awesome!</b>",
#                         url = "http://www.example.com")
```
