## Supplementary material for "Identification of QTL-by-Environment Interaction by Controlling Polygenic Background Effect": dialogs.Rmd

````
---
title: "File Dialogs"
output: rmarkdown::html_vignette
vignette: >
  %\VignetteIndexEntry{File Dialogs}
  %\VignetteEngine{knitr::rmarkdown}
  %\VignetteEncoding{UTF-8}
---

```{r setup, include=FALSE}
knitr::opts_chunk$set(eval = FALSE)
```

Using the `rstudioapi` package, you can request input from the user with various dialogs.

The `selectFile()` and `selectDirectory()` APIs allow you to request the name of an existing or non-existing path on the system.

```{r}
# request the path to an existing .csv file on disk
path <- rstudioapi::selectFile(caption = "Select CSV File",
                               filter = "CSV Files (*.csv)",
                               existing = TRUE)

# now, you could read the data using e.g. 'readr::read_csv()'
data <- readr::read_csv(path)

# request a file path (e.g. where you would like to save a new file)
target <- rstudioapi::selectFile(caption = "Save File",
                                 label = "Save",
                                 existing = FALSE)

# save data to the path provided by the user
saveRDS(data, file = target)
```

Use `rstudioapi::askForPassword()` to request a password, or other credentials, from a user.

```{r}
token <- rstudioapi::askForPassword(
  prompt = "Please provide your GitHub access token."
)
```

Use `rstudioapi::showDialog()` to display an informative dialog to the user. This dialog is used to report some kind of status or information to the user; it does not request any input.

```{r}
rstudioapi::showDialog(title = "Hello, world!",
                       message = "You're <b>awesome!</b>",
                       url = "http://www.example.com")
```
````
