## Supplementary material for "Identification of QTL-by-Environment Interaction by Controlling Polygenic Background Effect": document-manipulation.R

```
## ----setup--------------------------------------------------------------------
knitr::opts_chunk$set(eval = FALSE)

## -----------------------------------------------------------------------------
#  # construct the text to be inserted
#  fmt <- "# This document was last modified on %s.\n"
#  text <- sprintf(fmt, Sys.Date())
#  
#  # specify a range where this text should be inserted; here,
#  # we use the first line; that is, the 'range' between the start
#  # of the first row, and the start of the second row
#  range <- rstudioapi::document_range(c(1, 0), c(2, 0))
#  rstudioapi::insertText(range, text)

## -----------------------------------------------------------------------------
#  # get console editor id
#  context <- rstudioapi::getConsoleEditorContext()
#  id <- context$id
#  
#  # send some R code to the console
#  rstudioapi::insertText(text = "print(1 + 1)", id = id)
#  
#  # see also: `getActiveEditorContext()`, `getSourceEditorContext()`

## -----------------------------------------------------------------------------
#  # put the cursor at the end of the document -- note that here,
#  # `Inf` is automatically truncated to the actual length of the
#  # document
#  rstudioapi::setCursorPosition(Inf)
#  
#  # select the first 10 even lines in the document
#  ranges <- lapply(seq(2, by = 2, length.out = 10), function(start) {
#    rstudioapi::document_range(
#      c(start, 0),
#      c(start, Inf)
#    )
#  })
#  rstudioapi::setSelectionRanges(ranges)
```
