## Supplementary material for "Identification of QTL-by-Environment Interaction by Controlling Polygenic Background Effect": document-manipulation.Rmd

````
---
title: "Document Manipulation"
output: rmarkdown::html_vignette
vignette: >
  %\VignetteIndexEntry{Document Manipulation}
  %\VignetteEngine{knitr::rmarkdown}
  %\VignetteEncoding{UTF-8}
---

```{r setup}
knitr::opts_chunk$set(eval = FALSE)
```

The `rstudioapi` package provides a small family of functions that can be used to interact with documents open in an RStudio session. For example, the following code could be used to insert a 'last modified' comment at the start of a document:

```{r}
# construct the text to be inserted
fmt <- "# This document was last modified on %s.\n"
text <- sprintf(fmt, Sys.Date())

# specify a range where this text should be inserted; here,
# we use the first line; that is, the 'range' between the start
# of the first row, and the start of the second row
range <- rstudioapi::document_range(c(1, 0), c(2, 0))
rstudioapi::insertText(range, text)
```

By default, these APIs target the editor instance either currently focused by the user, or when no such editor is currently focused, the last focused editor. If you need to target a specific editor instance (for example, you want to write code that inserts text into the console), you can use `getConsoleEditorContext()` to get the `id` for the console editor:

```{r}
# get console editor id
context <- rstudioapi::getConsoleEditorContext()
id <- context$id

# send some R code to the console
rstudioapi::insertText(text = "print(1 + 1)", id = id)

# see also: `getActiveEditorContext()`, `getSourceEditorContext()`
```

You can also modify the cursor position through the use of the `setCursorPosition()` and `setSelectionRanges()` APIs.

```{r}
# put the cursor at the end of the document -- note that here,
# `Inf` is automatically truncated to the actual length of the
# document
rstudioapi::setCursorPosition(Inf)

# select the first 10 even lines in the document
ranges <- lapply(seq(2, by = 2, length.out = 10), function(start) {
  rstudioapi::document_range(
    c(start, 0),
    c(start, Inf)
  )
})
rstudioapi::setSelectionRanges(ranges)
```

See the `?"rstudio-documents"` help page for more details.
````
