## Supplementary material for "Identification of QTL-by-Environment Interaction by Controlling Polygenic Background Effect": introduction.Rmd

```
---
title: "Introduction to rstudioapi"
output: rmarkdown::html_vignette
vignette: >
  %\VignetteIndexEntry{Introduction to rstudioapi}
  %\VignetteEngine{knitr::rmarkdown}
  %\VignetteEncoding{UTF-8}
---

The `rstudioapi` package provides an interface for interacting with the RStudio IDE with R code. Using `rstudioapi`, you can:

- Examine, manipulate, and save the contents of documents currently open in RStudio,

- Create, open, or re-open RStudio projects,

- Prompt the user with different kinds of dialogs (e.g. for selecting a file or folder, or requesting a password from the user),

- Interact with RStudio terminals,

- Interact with the R session associated with the current RStudio instance.

Please see the other articles for more detailed information.
```
