## Supplementary material for "Identification of QTL-by-Environment Interaction by Controlling Polygenic Background Effect": projects.R

```
## ----setup, include=FALSE-----------------------------------------------------
knitr::opts_chunk$set(eval = FALSE)

## -----------------------------------------------------------------------------
#  # open a project in another directory
#  rstudioapi::openProject("~/projects/t-sne-gene-expression-2017")
#  
#  # re-open the current project
#  rstudioapi::openProject()
#  
#  # initialize an RStudio project (without opening it)
#  rstudioapi::initializeProject("~/scratch/testbed")
```
