## Supplementary material for "Identification of QTL-by-Environment Interaction by Controlling Polygenic Background Effect": projects.Rmd

````
---
title: "Interacting with RStudio Projects"
output: rmarkdown::html_vignette
vignette: >
  %\VignetteIndexEntry{Interacting with RStudio Projects}
  %\VignetteEngine{knitr::rmarkdown}
  %\VignetteEncoding{UTF-8}
---

```{r setup, include=FALSE}
knitr::opts_chunk$set(eval = FALSE)
```

Users can create and open RStudio projects using the `rstudioapi` package.

```{r}
# open a project in another directory
rstudioapi::openProject("~/projects/t-sne-gene-expression-2017")

# re-open the current project
rstudioapi::openProject()

# initialize an RStudio project (without opening it)
rstudioapi::initializeProject("~/scratch/testbed")
```
````
