## Supplementary material for "Identification of QTL-by-Environment Interaction by Controlling Polygenic Background Effect": r-session.R

```
## ----setup, include=FALSE-----------------------------------------------------
knitr::opts_chunk$set(eval = FALSE)

## ----eval=FALSE---------------------------------------------------------------
#  # check that RStudio is available via rstudioapi -- note that this must
#  # be checked prior to calling any other rstudioapi APIs!
#  if (rstudioapi::isAvailable()) {
#  
#    # determine more information via
#    info <- rstudioapi::versionInfo()
#  
#    # check for desktop mode
#    info$mode == "desktop"
#  
#    # check for server mode
#    info$mode == "server"
#  
#    # check the version of RStudio in use
#    info$version >= "1.4"
#  
#  }
#  
#  # check whether RStudio is running without relying on rstudioapi
#  .Platform$GUI == "RStudio"  # NOTE: may be unreliable in .Rprofile
#  commandArgs()[[1]] == "RStudio"

## -----------------------------------------------------------------------------
#  # restart R, then run some code after
#  rstudioapi::restartSession(command = "print('Welcome back!')")
#  
#  # send some code to the console and execute it immediately
#  rstudioapi::sendToConsole("1 + 1", execute = TRUE)

## -----------------------------------------------------------------------------
#  setHook("rstudio.sessionInit", function(newSession) {
#    if (newSession)
#      message("Welcome to RStudio ", rstudioapi::getVersion())
#  }, action = "append")
```
