## Supplementary material for "Identification of QTL-by-Environment Interaction by Controlling Polygenic Background Effect": r-session.Rmd

````
---
title: "Interacting with the R Session"
output: rmarkdown::html_vignette
vignette: >
  %\VignetteIndexEntry{Interact with the R Session}
  %\VignetteEngine{knitr::rmarkdown}
  %\VignetteEncoding{UTF-8}
---

```{r setup, include=FALSE}
knitr::opts_chunk$set(eval = FALSE)
```


## Detecting RStudio

R code may need to determine whether it's being run within an RStudio session, versus a plain R session or something similar.

```{r eval=FALSE}
# check that RStudio is available via rstudioapi -- note that this must
# be checked prior to calling any other rstudioapi APIs!
if (rstudioapi::isAvailable()) {

  # determine more information via 
  info <- rstudioapi::versionInfo()
  
  # check for desktop mode
  info$mode == "desktop"
  
  # check for server mode
  info$mode == "server"
  
  # check the version of RStudio in use
  info$version >= "1.4"
  
}

# check whether RStudio is running without relying on rstudioapi
.Platform$GUI == "RStudio"  # NOTE: may be unreliable in .Rprofile
commandArgs()[[1]] == "RStudio"
```

A note: the `RSTUDIO` environment variable will be set both within the main RStudio session, but also within child processes launched by RStudio. If you need to specifically detect if your code is running within the main RStudio session, we recommend using an alternate mechanism.


## Session Interaction

The `rstudioapi` package allows you to interact with the running R session in a couple useful ways: you can send code to the R console, or restart the R session.

```{r}
# restart R, then run some code after
rstudioapi::restartSession(command = "print('Welcome back!')")

# send some code to the console and execute it immediately
rstudioapi::sendToConsole("1 + 1", execute = TRUE)
```


## Running at Startup

Typically, code that you want to run at the start of an R session is placed into an `.Rprofile` file (see [Initialization at the Start of a Session](https://stat.ethz.ch/R-manual/R-devel/library/base/html/Startup.html) for details). However, RStudio's API hooks are not available until RStudio has fully started up, so most `rstudioapi` methods will not work inside `.Rprofile`.

If you want to invoke `rstudioapi` methods on session startup, use the `rstudio.sessionInit` hook. For example, to print the RStudio version to the R console when the session begins:

```{r}
setHook("rstudio.sessionInit", function(newSession) {
  if (newSession)
    message("Welcome to RStudio ", rstudioapi::getVersion())
}, action = "append")
```
````
