## Supplementary material for "Identification of QTL-by-Environment Interaction by Controlling Polygenic Background Effect": terminal.R

```
## ----setup, include=FALSE-----------------------------------------------------
knitr::opts_chunk$set(eval = FALSE)

## -----------------------------------------------------------------------------
#  # Start a command with results displayed in a terminal buffer
#  termId <- rstudioapi::terminalExecute("ping rstudio.com")
#  
#  # If viewing the result in the terminal buffer is sufficient,
#  # then no need to do anything else. The command will continue
#  # running and displaying its results without blocking the R session.
#  
#  # To obtain the results programmatically, wait for it to finish.
#  while (is.null(rstudioapi::terminalExitCode(termId))) {
#    Sys.sleep(0.1)
#  }
#  
#  result <- rstudioapi::terminalBuffer(termId)
#  
#  # Delete the buffer and close the session in the IDE
#  rstudioapi::terminalKill(termId)

## -----------------------------------------------------------------------------
#  # start an interactive terminal using the shell selected in
#  # RStudio global options
#  myTerm <- rstudioapi::terminalCreate()
#  
#  # ....
#  # sometime later
#  # ....
#  if (!rstudioapi::terminalRunning(myTerm)) {
#    # start the terminal shell back up, but don't bring to front
#    rstudioapi::terminalActivate(myTerm, show = FALSE)
#  
#    # wait for it to start
#    while (!rstudioapi::terminalRunning(myTerm)) {
#      Sys.sleep(0.1)
#    }
#  
#    # send a new command
#    rstudioapi::terminalSend(myTerm, "echo Hello\n")
#  }
```
