## Supplementary material for "Identification of QTL-by-Environment Interaction by Controlling Polygenic Background Effect": terminal.Rmd

````
---
title: "Interacting with Terminals"
output: rmarkdown::html_vignette
vignette: >
  %\VignetteIndexEntry{Interacting with Terminals}
  %\VignetteEngine{knitr::rmarkdown}
  %\VignetteEncoding{UTF-8}
---

```{r setup, include=FALSE}
knitr::opts_chunk$set(eval = FALSE)
```
The `rstudioapi` package provides a collection of functions that can be used to interact with the RStudio terminal tab.

There are two primary approaches to using these functions. 

1. Use `terminalExecute()` to run a specific process with the output shown in a new terminal buffer, without blocking the current R session.

2. Create, query, and manipulate interactive terminals. This might be used to develop custom terminal behavior via an [RStudio addin](https://rstudio.github.io/rstudioaddins/).

## TerminalExecute Scenario

```{r}
# Start a command with results displayed in a terminal buffer
termId <- rstudioapi::terminalExecute("ping rstudio.com")

# If viewing the result in the terminal buffer is sufficient,
# then no need to do anything else. The command will continue
# running and displaying its results without blocking the R session.

# To obtain the results programmatically, wait for it to finish.
while (is.null(rstudioapi::terminalExitCode(termId))) {
  Sys.sleep(0.1)
}

result <- rstudioapi::terminalBuffer(termId)

# Delete the buffer and close the session in the IDE
rstudioapi::terminalKill(termId)
```

## Interative Terminal Scenario

Several concepts are important to understand to make full use of these functions.

### Terminal Identifier

Each terminal session has a unique **terminal identifier**, a required argument for most of the functions. A terminal identifier is generated and returned when a terminal is created via `terminalCreate()` or `terminalExecute()`, and identifiers of existing terminals can be obtained via `terminalList()` or `terminalVisible()`.

### Terminal Session

A **terminal session** is an instance of a terminal that can be displayed in the RStudio terminal tab. A terminal session consists of:

* a unique terminal identifier
* a unique caption shown in the RStudio terminal dropdown (e.g. "Terminal 1")
* a shell process (e.g. bash) running as a child process of the R session
* zero or more processes running as children of the shell (e.g. commands)
* an xterm-compatible terminal emulator in the terminal tab
* a buffer of output shown in the terminal emulator (can be cleared via `terminalClear()`)

### Busy Terminal
A terminal session with child processes running (excluding the shell), is considered **busy** and this is reflected in the IDE UI and can be queried with `terminalBusy()`.

### Terminal States

In the most common situation, a terminal session has all the above features; however, it is possible for terminals to be in other states.

**No shell process or child processes**: This happens if the associated R session has been closed (or suspended in the case of an inactive RStudio Server session).

The `terminalRunning()` function returns `TRUE` if a terminal is in this state.

If a terminal is not running, it can be started via interacting with it in the RStudio IDE, or via `terminalActivate()`.

```{r}
# start an interactive terminal using the shell selected in 
# RStudio global options
myTerm <- rstudioapi::terminalCreate()

# ....
# sometime later
# ....
if (!rstudioapi::terminalRunning(myTerm)) {
  # start the terminal shell back up, but don't bring to front
  rstudioapi::terminalActivate(myTerm, show = FALSE)
  
  # wait for it to start
  while (!rstudioapi::terminalRunning(myTerm)) {
    Sys.sleep(0.1)
  }
 
  # send a new command 
  rstudioapi::terminalSend(myTerm, "echo Hello\n") 
}
```

**Running but not loaded in the IDE**: On RStudio Server, the web browser can be closed but the R session and any associated terminal sessions keep running. If the web browser is reconnected, each terminal will be redisplayed in the IDE when it is selected. The `rstudioapi` functions may be used on a terminal in this state; for example, the buffer may still be fetched with `terminalBuffer()` even if the terminal isn't loaded in the IDE (so long as the R session is still alive).

**Terminated but still visible**: Normally the terminal emulator for a given terminal session will close when the shell exits. If the option **Close Terminal When Shell Exits** is turned off, then the terminal buffer will remain loaded in the RStudio IDE until closed by the user or `terminalKill()`. Terminals started with `terminalExecute()` will always remain loaded when they finish running. To test a terminal for this state, `terminalExitCode()` will return a non-NULL value.
````
