## Supplementary material for "Identification of QTL-by-Environment Interaction by Controlling Polygenic Background Effect": visual-mode.R

```
## ----include = FALSE----------------------------------------------------------
knitr::opts_chunk$set(
  collapse = TRUE,
  comment = "#>"
)

## ----setup--------------------------------------------------------------------
library(rstudioapi)

## ----eval=FALSE---------------------------------------------------------------
#  reformat <- function() {
#    id <- rstudioapi::documentId(allowConsole = TRUE)
#    selection <- rstudioapi::selectionGet(id = id)
#    formatted <- styler::style_text(text = selection$value)
#    rstudioapi::selectionSet(value = formatted, id = id)
#  }
```
