## Supplementary material for "Identification of QTL-by-Environment Interaction by Controlling Polygenic Background Effect": visual-mode.Rmd

````
---
title: "Interfacing with RStudio in Visual Mode"
output: rmarkdown::html_vignette
vignette: >
  %\VignetteIndexEntry{Interfacing with RStudio in Visual Mode}
  %\VignetteEngine{knitr::rmarkdown}
  %\VignetteEncoding{UTF-8}
---

```{r, include = FALSE}
knitr::opts_chunk$set(
  collapse = TRUE,
  comment = "#>"
)
```

```{r setup}
library(rstudioapi)
```


RStudio v1.4 includes a new [visual editing mode](https://rstudio.github.io/visual-markdown-editing/#/), which provides a [WYSIWYM](https://en.wikipedia.org/wiki/WYSIWYM)-style editing interface for R Markdown documents. This vignette describes how `rstudioapi` can be used to interface with the RStudio visual mode editor.

Most of the pre-existing `rstudioapi` functions used for interacting with a document (e.g. `rstudioapi::getSourceEditorContext()`) consume and / or produce objects which describe the position of the current selection in terms of row + column offsets into the document. Unfortunately, this abstraction does not neatly map into visual editing mode, as there is no notion of a "global" cursor position -- rather, a cursor might be placed into a particular cell, and could have an offset somewhere into that cell. 

If you are an [RStudio Addin](https://rstudio.github.io/rstudioaddins/) author, then you may want to ensure your addins are visual-mode-aware, so that they can function regardless of whether the user has enabled visual mode. To that end, we've introduced a small set of functions, which are more narrow in scope but can function in both source and visual mode:

- `rstudioapi::documentId()`: Retrieve the ID associated with the document currently open and being edited in the RStudio IDE.
- `rstudioapi::documentPath()`: Retrieve the path on disk for a file currently open in the RStudio IDE.
- `rstudioapi::selectionGet()`: Get the contents of the user's selection.
- `rstudioapi::selectionSet()`: Set the contents of the user's selection.

In addition, the `rstudioapi::insertText()` function will function in both source and visual mode, as long as only the `text` argument is supplied.

Using this, you can build addins that modify the user's selected text. For example, a function that uses `rstudioapi` to reformat the user's current selection might look like this:

```{r eval=FALSE}
reformat <- function() {
  id <- rstudioapi::documentId(allowConsole = TRUE)
  selection <- rstudioapi::selectionGet(id = id)
  formatted <- styler::style_text(text = selection$value)
  rstudioapi::selectionSet(value = formatted, id = id)
}
```
````
