## Supplementary material for "Identification of QTL-by-Environment Interaction by Controlling Polygenic Background Effect": INDEX

```
addTheme                Add a Custom Editor Theme
applyTheme              Apply an Editor Theme to RStudio
askForPassword          Ask the user for a password interactively
askForSecret            Prompt user for secret
bugReport               File an RStudio Bug Report
build-tools             Build Tools
callFun                 Call an RStudio API function
chunk-callbacks         Register and Unregister a Chunk Callback
convertTheme            Convert a tmTheme to an RStudio Theme
createProjectTemplate   Create a Project Template
dictionaries            Interact with RStudio's Dictionaries
document_position       Create a Document Position
document_range          Create a Range
executeCommand          Execute Command
file-dialogs            Select a file / folder
filesPaneNavigate       Navigate to a Directory in the Files Pane
getActiveProject        Retrieve path to active RStudio project
getDelegatedAzureToken
                        OAuth2 Tokens for Delegated Azure Resources
getMode                 Report whether RStudio Desktop or RStudio
                        Server is in use
getRStudioPackageDependencies
                        Get RStudio Package Dependencies
getThemeInfo            Retrieve Themes
getThemes               Get Theme List
getVersion              Determine the version of RStudio
hasColorConsole         Check if console supports ANSI color escapes.
hasFun                  Exists/get for RStudio functions
highlightUi             Highlight UI Elements within the RStudio IDE
isAvailable             Check if RStudio is running
isJob                   Detect RStudio Jobs
jobAdd                  Add a Job
jobAddOutput            Add Background Job Output
jobAddProgress          Add Background Job Progress
jobGetState             Get Background Job State
jobList                 List Background Jobs
jobRemove               Remove a Background Job
jobRunScript            Run R Script As Background Job
jobSetProgress          Set Background Job Progress
jobSetState             Set Background Job State
jobSetStatus            Set Background Job Status
launcherAvailable       Check if Workbench Launcher is Available
launcherConfig          Define a Workbench Launcher Configuration
launcherContainer       Define a Workbench Launcher Container
launcherControlJob      Interact with (Control) a Workbench Job
launcherGetInfo         Retrieve Workbench Launcher Information
launcherGetJob          Retrieve Workbench Job Information
launcherGetJobs         Retrieve Workbench Job Information
launcherHostMount       Define a Workbench Launcher Host Mount
launcherNfsMount        Define a Workbench Launcher NFS Mount
launcherPlacementConstraint
                        Define a Workbench Launcher Placement
                        Constraint
launcherResourceLimit   Define a Workbench Launcher Resource Limit
launcherSubmitJob       Submit a Workbench Job
launcherSubmitR         Execute an R Script as a Workbench Job
navigateToFile          Navigate to file
persistent-values       Persistent keys and values
previewRd               Preview an Rd topic in the Help pane
previewSql              Preview SQL statement
primary_selection       Extract the Primary Selection
projects                Open a project in RStudio
readPreference          Read Preference
readRStudioPreference   Read RStudio Preference
registerCommandCallback
                        Register Command Callback
registerCommandStreamCallback
                        Register Command Stream Callback
removeTheme             Remove a custom theme from RStudio.
restartSession          Restart the R Session
rstudio-documents       Interact with Documents open in RStudio
rstudio-editors         Retrieve Information about an RStudio Editor
savePlotAsImage         Save active RStudio plot image
selections              Manipulate User Selections in the RStudio IDE
sendToConsole           Send code to the R console
setGhostText            Set ghost text
showDialog              Show Dialog Box
showPrompt              Show Prompt Dialog Box
showQuestion            Show Question Dialog Box
sourceMarkers           Display source markers
systemUsername          Get System Username
terminalActivate        Activate Terminal
terminalBuffer          Get Terminal Buffer
terminalBusy            Is Terminal Busy
terminalClear           Clear Terminal Buffer
terminalContext         Retrieve Information about RStudio Terminals
terminalCreate          Create a Terminal
terminalExecute         Execute Command
terminalExitCode        Terminal Exit Code
terminalKill            Kill Terminal
terminalList            Get All Terminal Ids
terminalRunning         Is Terminal Running
terminalSend            Send Text to a Terminal
terminalVisible         Get Visible Terminal
translateLocalUrl       Translate Local URL
unregisterCommandCallback
                        Unregister Command Callback
updateDialog            Updates a Dialog Box
userIdentity            Get User Identity
versionInfo             RStudio version information
viewer                  View local web content within RStudio
writePreference         Write Preference
writeRStudioPreference
                        Write RStudio Preference
```
