## Supplementary material for "Identification of QTL-by-Environment Interaction by Controlling Polygenic Background Effect": NAMESPACE

```
# Generated by roxygen2: do not edit by hand

S3method(as.document_position,default)
S3method(as.document_position,document_position)
S3method(as.document_range,default)
S3method(as.document_range,document_range)
S3method(format,document_position)
S3method(format,document_range)
S3method(primary_selection,document_context)
S3method(primary_selection,document_selection)
S3method(print,document_context)
S3method(print,document_position)
S3method(print,document_range)
S3method(print,document_selection)
export(addTheme)
export(applyTheme)
export(as.document_position)
export(as.document_range)
export(askForPassword)
export(askForSecret)
export(bugReport)
export(buildToolsCheck)
export(buildToolsExec)
export(buildToolsInstall)
export(callFun)
export(convertTheme)
export(createProjectTemplate)
export(dictionariesPath)
export(documentClose)
export(documentId)
export(documentNew)
export(documentOpen)
export(documentPath)
export(documentSave)
export(documentSaveAll)
export(document_position)
export(document_range)
export(executeCommand)
export(filesPaneNavigate)
export(findFun)
export(getActiveDocumentContext)
export(getActiveProject)
export(getConsoleEditorContext)
export(getDelegatedAzureToken)
export(getMode)
export(getPersistentValue)
export(getRStudioPackageDependencies)
export(getSourceEditorContext)
export(getThemeInfo)
export(getThemes)
export(getVersion)
export(hasColorConsole)
export(hasFun)
export(highlightUi)
export(initializeProject)
export(insertText)
export(is.document_position)
export(is.document_range)
export(isAvailable)
export(isBackgroundJob)
export(isJob)
export(isWorkbenchJob)
export(jobAdd)
export(jobAddOutput)
export(jobAddProgress)
export(jobGetState)
export(jobList)
export(jobRemove)
export(jobRunScript)
export(jobSetProgress)
export(jobSetState)
export(jobSetStatus)
export(launcherAvailable)
export(launcherConfig)
export(launcherContainer)
export(launcherControlJob)
export(launcherGetInfo)
export(launcherGetJob)
export(launcherGetJobs)
export(launcherHostMount)
export(launcherNfsMount)
export(launcherPlacementConstraint)
export(launcherResourceLimit)
export(launcherSubmitJob)
export(launcherSubmitR)
export(modifyRange)
export(navigateToFile)
export(openProject)
export(previewRd)
export(previewSql)
export(primary_selection)
export(readPreference)
export(readRStudioPreference)
export(registerChunkCallback)
export(registerCommandCallback)
export(registerCommandStreamCallback)
export(removeTheme)
export(restartSession)
export(savePlotAsImage)
export(selectDirectory)
export(selectFile)
export(selectionGet)
export(selectionSet)
export(sendToConsole)
export(setCursorPosition)
export(setDocumentContents)
export(setGhostText)
export(setPersistentValue)
export(setSelectionRanges)
export(showDialog)
export(showPrompt)
export(showQuestion)
export(sourceMarkers)
export(systemUsername)
export(terminalActivate)
export(terminalBuffer)
export(terminalBusy)
export(terminalClear)
export(terminalContext)
export(terminalCreate)
export(terminalExecute)
export(terminalExitCode)
export(terminalKill)
export(terminalList)
export(terminalRunning)
export(terminalSend)
export(terminalVisible)
export(translateLocalUrl)
export(unregisterChunkCallback)
export(unregisterCommandCallback)
export(updateDialog)
export(userDictionariesPath)
export(userIdentity)
export(verifyAvailable)
export(versionInfo)
export(viewer)
export(writePreference)
export(writeRStudioPreference)
importFrom(utils,capture.output)
```
