## Supplementary material for "Identification of QTL-by-Environment Interaction by Controlling Polygenic Background Effect": NEWS.md

```
# rstudioapi 0.17.1

* Ensure a more appropriate error message is emitted for calls to
  `rstudioapi::getVersion()` and `rstudioapi::getMode()` outside
  of RStudio.


# rstudioapi 0.17.0

* Added `getMode()`, which can be used to differentiate between Desktop
  and Server installations of RStudio. (#280)


# rstudioapi 0.16.0

* `restartSession()` gains the `clean` argument, for RStudio 2024.04
  and newer.

* Added `setGhostText()` for setting ghost text in the current editor.


# rstudioapi 0.15.0

* Added `getDelegatedAzureToken` for Posit Workbench users needing to expose 
  OAuth2 tokens for Azure services that have already had permissions configured


# rstudioapi 0.14

* `documentPath()` now marks the encoding of file paths as UTF-8. (#257)

* `getSourceEditorContext()` gains the `id` argument, to be used to request
  the editor context for a document with an already-known ID. (#251)
  
* Added `documentOpen()`, for opening a document in RStudio and optionally
  navigating the cursor to a particular point in the file. The method is
  synchronous and returns the document ID upon completion.

* Fixed an issue where `rstudioapi::askForSecret()` would erroneously fall back
  to using `rstudioapi::askForPassword()` during Knit.

* Added `registerCommandCallback`, `registerCommandStreamCallback`, and
  `unregisterCommandCallback`, used to execute a callback after an IDE command
  is executed.
  

# rstudioapi 0.13

* Fixed an issue where `rstudioapi::insertText()` would fail. (#208)


# rstudioapi 0.12

* Fixed an issue where remote `rstudioapi` calls would erroneously use
  a previous response in some cases.
  
* Allow `navigateToFile` to accept an empty file. This file will default to the file
  currently in view in the active column.

* Added `registerChunkExecCallback` and `unregisterChunkExecCallback`, used to
  execute a callback after a chunk is ran.


# rstudioapi 0.11

* `rstudioapi::launcherResourceLimit()` now properly delegates the type
  and memory arguments. (#164)

* `rstudioapi` gains the function `highlightUi()`, used to highlight UI
  elements in newer versions of RStudio.
  
* Paths returned from `selectFile()` are now properly marked with
  UTF-8 encoding.

* It is now possible for `rstudioapi` to communicate with a parent RStudio
  session, for R sessions launched as RStudio jobs. Use
  `rstudioapi::isAvailable(child_ok = TRUE)` to assert that it's okay to check
  that `rstudioapi` is available and is running within an RStudio job.

* Added `bugReport()`, a helper function for reporting RStudio bugs
  on the GitHub issue tracker with an issue template pre-populated
  with some helpful diagnostic information.

* Added `userIdentity` and `systemUsername`, used to retrieve information about
  the current user.


# rstudioapi 0.10

* Added the parameters `echo` and `focus` to `sendToConsole()`.


# rstudioapi 0.9

* Added functions for displaying jobs in RStudio's Jobs pane: `jobAdd()`, `jobRemove()`, etc.

* Added `translateLocalUrl()`, for translating localhost URLs to externally addressable ones on RStudio Server.


# rstudioapi 0.8

* Added functions for installing + using build tools:
  `buildToolsCheck()`, `buildToolsInstall()`, `buildToolsExec()`
  
* Added functions for installing + using themes: `addTheme()`, `applyTheme()`,
  `convertTheme()`, `getThemes()`, `getThemeInfo()`.

* Added `previewSql()`, for previewing output from executing a SQL query.

* Added `askForSecret()`, for prompting the user to enter a password or otherwise privileged information.

* Fixed an issue where `getActiveProject()` failed for non-ASCII paths. (#86)

# rstudioapi 0.7

* Added methods for prompting the user for file paths: `selectFile()`,
  `selectDirectory()`.

* `askForPassword()` gains a default prompt (#41)

* Add `createProjectTemplate()` function

* Add `setPersistentValue()` / `getPersistentValue()` functions

* Add methods for interacting with Terminal tab:
  `terminalActivate()`, `terminalClear()`, `terminalCreate()`, `terminalList()`,
  `terminalBuffer()`, `terminalContext()`, `terminalVisible()`, `terminalBusy()`,
  `terminalRunning()`, `terminalKill()`, `terminalSend()`, `terminalExecute()`,
  and `terminalExitCode()`.


# rstudioapi 0.6

* Add sendToConsole function

* Add APIs for setting cursor position in document


# rstudioapi 0.5

* Add askForPassword function

* Add getActiveProject function


# rstudioapi 0.4

* Add API methods for interacting with a document open in RStudio: 'insertText()', 'modifyRange()' and 'getActiveDocumentContext()'.


# rstudioapi 0.3

* Add stub and documentation for sourceMarker function


# rstudioapi 0.2

* Compatibility with calling conventions for RStudio v0.99

* Stubs and documentation for versionInfo, previewRd, and viewer functions


# rstudioapi 0.1

* Initial release to CRAN
```
