## Supplementary material for "Identification of QTL-by-Environment Interaction by Controlling Polygenic Background Effect": bug-report.md

```
<!--
IMPORTANT: Please fill out this template fully! Failure to do so will result in the issue being closed automatically.

This issue tracker is for bugs and feature requests in the RStudio IDE. If you're having trouble with R itself or an R package, see https://www.r-project.org/help.html, and if you want to ask a question rather than report a bug, go to https://forum.posit.co/. Finally, if you use RStudio Server Pro, get in touch with Posit Support at support@posit.co.

-->

### System details

    RStudio Edition : ${RSTUDIO_EDITION}
    RStudio Version : ${RSTUDIO_VERSION}
    OS Version      : ${OS_VERSION}
    R Version       : ${R_VERSION}

### Steps to reproduce the problem

### Describe the problem in detail

### Describe the behavior you expected

<!-- Depending on the problem, the following may also be helpful

1. The output of sessionInfo() 
2. The R code in question
3. A diagnostics report; see https://support.rstudio.com/hc/en-us/articles/200321257-Running-a-Diagnostics-Report

Thank you for taking the time to file an issue!  -->

<!-- 
Please keep the below portion in your issue, and check `[x]` the applicable boxes.
-->

- [ ] I have read the guide for [submitting good bug reports](https://github.com/rstudio/rstudio/wiki/Writing-Good-Bug-Reports).
- [ ] I have installed the latest version of RStudio, and confirmed that the issue still persists.
- [ ] If I am reporting an RStudio crash, I have included a [diagnostics report](https://support.posit.co/hc/en-us/articles/200321257-Running-a-Diagnostics-Report).
- [ ] I have done my best to include a minimal, self-contained set of instructions for consistently reproducing the issue.
```
