## Supplementary material for "Identification of QTL-by-Environment Interaction by Controlling Polygenic Background Effect": DESCRIPTION

```
Package: s2
Title: Spherical Geometry Operators Using the S2 Geometry Library
Version: 1.1.6
Authors@R: c(
     person(given = "Dewey",
           family = "Dunnington",
           role = c("aut"),
           email = "dewey@fishandwhistle.net",
           comment = c(ORCID = "0000-0002-9415-4582")),
     person(given = "Edzer",
             family = "Pebesma",
             role = c("aut", "cre"),
             email = "edzer.pebesma@uni-muenster.de",
             comment = c(ORCID = "0000-0001-8049-7069")),
    person("Ege", "Rubak", email="rubak@math.aau.dk", role = c("aut")),
    person("Jeroen", "Ooms", , "jeroen.ooms@stat.ucla.edu", role = "ctb", comment = "configure script"),
    person(family = "Google, Inc.", role = "cph", comment = "Original s2geometry.io source code")
  )
Description: Provides R bindings for Google's s2 library for geometric calculations on
    the sphere. High-performance constructors and exporters provide high compatibility
    with existing spatial packages, transformers construct new geometries from existing
    geometries, predicates provide a means to select geometries based on spatial 
    relationships, and accessors extract information about geometries.
License: Apache License (== 2.0)
Encoding: UTF-8
LazyData: true
RoxygenNote: 7.2.3
SystemRequirements: OpenSSL >= 1.0.1
LinkingTo: Rcpp, wk
Imports: Rcpp, wk (>= 0.6.0)
Suggests: bit64, testthat (>= 3.0.0), vctrs
URL: https://r-spatial.github.io/s2/, https://github.com/r-spatial/s2,
        http://s2geometry.io/
BugReports: https://github.com/r-spatial/s2/issues
Depends: R (>= 3.0.0)
Config/testthat/edition: 3
NeedsCompilation: yes
Packaged: 2023-12-19 14:38:19 UTC; edzer
Author: Dewey Dunnington [aut] (<https://orcid.org/0000-0002-9415-4582>),
  Edzer Pebesma [aut, cre] (<https://orcid.org/0000-0001-8049-7069>),
  Ege Rubak [aut],
  Jeroen Ooms [ctb] (configure script),
  Google, Inc. [cph] (Original s2geometry.io source code)
Maintainer: Edzer Pebesma <edzer.pebesma@uni-muenster.de>
Repository: CRAN
Date/Publication: 2023-12-19 17:20:05 UTC
Built: R 4.2.3; x86_64-w64-mingw32; 2024-04-24 00:58:19 UTC; windows
ExperimentalWindowsRuntime: ucrt
Archs: x64
```
