## Supplementary material for "Identification of QTL-by-Environment Interaction by Controlling Polygenic Background Effect": INDEX

```
as_s2_geography         Create an S2 Geography Vector
s2_boundary             S2 Geography Transformations
s2_bounds_cap           Compute feature-wise and aggregate bounds
s2_cell                 Create S2 Cell vectors
s2_cell_is_valid        S2 cell operators
s2_cell_union           Create S2 Cell Union vectors
s2_cell_union_normalize
                        S2 cell union operators
s2_closest_feature      Matrix Functions
s2_contains             S2 Geography Predicates
s2_data_example_wkt     Example Geometries
s2_data_tbl_countries   Low-resolution world boundaries, timezones, and
                        cities
s2_earth_radius_meters
                        Earth Constants
s2_geog_point           Create and Format Geography Vectors
s2_is_collection        S2 Geography Accessors
s2_lnglat               Create an S2 LngLat Vector
s2_options              Geography Operation Options
s2_plot                 Plot S2 Geographies
s2_point                Create an S2 Point Vector
s2_project              Linear referencing
wk_handle.s2_geography
                        Low-level wk filters and handlers
```
