## Supplementary material for "Identification of QTL-by-Environment Interaction by Controlling Polygenic Background Effect": MD5

```
aa3c853d6918eca5f7e189c55e0068b6 *DESCRIPTION
df0de8a6122b0423ed1a66bbfb90b5e3 *INDEX
2924cc34a5faff43a017f04be2005288 *Meta/Rd.rds
c93b50105ea8abd601808bd23dc5edc0 *Meta/data.rds
9f7a4637f056aa0787fb29bc9c21a1ff *Meta/features.rds
056c4cc2ea95c019e2a686a82f8169db *Meta/hsearch.rds
1d4d2b8586f2811dc1f938b2470a8eb9 *Meta/links.rds
27ba8c412ea85b22194d0a0ec93e13a4 *Meta/nsInfo.rds
46dc78898c87d8c52d359cb543a30d65 *Meta/package.rds
976861cda1588338545dc222e269f6a0 *NAMESPACE
6ab6416908eb953cd94178099f948460 *NEWS.md
d6c68f1fe41ced6e98a766a3757313da *R/s2
0f4d4ef22814a0d7e2dd21979b8aa71b *R/s2.rdb
a6b7772772565d05ddd442d884f458e6 *R/s2.rdx
b0eb77346951b1577c2f05fb0bbda9c9 *data/Rdata.rdb
30bb938b41997188da153b9d11e8b8c1 *data/Rdata.rds
884f816da582ec1fff68a15ca61e2a93 *data/Rdata.rdx
d41d8cd98f00b204e9800998ecf8427e *extdata/emptyfile
60007cba8351b87c6441d7ab7aa9a009 *help/AnIndex
7a58e32ac97ff36ccd0a4863cea90c9d *help/aliases.rds
ed01c59b91c1a9c3382d1f2ab67e60cc *help/figures/rc300.png
ba6e6d8633e463f6128c9f4169421780 *help/paths.rds
dde55453fdafef2ee9a23846de7703ee *help/s2.rdb
4211d228a75d620b501630ed17aad6e8 *help/s2.rdx
c3705bd075152aeb6e32b4ede169da9b *html/00Index.html
3845aef6126cf18c45937f292f23508c *html/R.css
10f58bd743c77be10ac4fcf43b80c0da *libs/x64/s2.dll
d699491b37ff77777bd2738d745bc9ce *libs/x64/symbols.rds
```
