## Supplementary material for "Identification of QTL-by-Environment Interaction by Controlling Polygenic Background Effect": NAMESPACE

```
# Generated by roxygen2: do not edit by hand

S3method("[<-",s2_cell)
S3method("[<-",s2_geography)
S3method("[[<-",s2_cell)
S3method("[[<-",s2_geography)
S3method(Math,s2_cell)
S3method(Ops,s2_cell)
S3method(Summary,s2_cell)
S3method(as.character,s2_cell)
S3method(as.character,s2_cell_union)
S3method(as.character,s2_geography)
S3method(as.list,s2_cell)
S3method(as_s2_cell,character)
S3method(as_s2_cell,integer64)
S3method(as_s2_cell,s2_cell)
S3method(as_s2_cell,s2_geography)
S3method(as_s2_cell,wk_xy)
S3method(as_s2_cell_union,character)
S3method(as_s2_cell_union,s2_cell)
S3method(as_s2_cell_union,s2_cell_union)
S3method(as_s2_geography,WKB)
S3method(as_s2_geography,blob)
S3method(as_s2_geography,character)
S3method(as_s2_geography,logical)
S3method(as_s2_geography,s2_cell_union)
S3method(as_s2_geography,s2_geography)
S3method(as_s2_geography,wk_wkb)
S3method(as_s2_geography,wk_wkt)
S3method(as_s2_geography,wk_xy)
S3method(as_s2_lnglat,character)
S3method(as_s2_lnglat,default)
S3method(as_s2_lnglat,wk_xy)
S3method(as_s2_lnglat,wk_xyz)
S3method(as_s2_point,character)
S3method(as_s2_point,default)
S3method(as_s2_point,wk_xy)
S3method(as_s2_point,wk_xyz)
S3method(as_wkb,s2_geography)
S3method(as_wkt,s2_geography)
S3method(format,s2_cell)
S3method(format,s2_cell_union)
S3method(format,s2_geography)
S3method(format,s2_point_crs)
S3method(is.na,s2_cell)
S3method(is.na,s2_cell_union)
S3method(is.na,s2_geography)
S3method(is.numeric,s2_cell)
S3method(plot,s2_cell)
S3method(plot,s2_cell_union)
S3method(plot,s2_geography)
S3method(print,s2_cell_union)
S3method(sort,s2_cell)
S3method(str,s2_cell_union)
S3method(unique,s2_cell)
S3method(unlist,s2_cell_union)
S3method(wk_crs,s2_geography)
S3method(wk_handle,s2_geography)
S3method(wk_is_geodesic,s2_geography)
S3method(wk_set_crs,s2_geography)
S3method(wk_set_geodesic,s2_geography)
S3method(wk_writer,s2_geography)
export(as_s2_cell)
export(as_s2_cell_union)
export(as_s2_geography)
export(as_s2_lnglat)
export(as_s2_point)
export(new_s2_cell)
export(s2_area)
export(s2_as_binary)
export(s2_as_text)
export(s2_boundary)
export(s2_bounds_cap)
export(s2_bounds_rect)
export(s2_buffer_cells)
export(s2_cell)
export(s2_cell_area)
export(s2_cell_area_approx)
export(s2_cell_boundary)
export(s2_cell_center)
export(s2_cell_child)
export(s2_cell_common_ancestor_level)
export(s2_cell_common_ancestor_level_agg)
export(s2_cell_contains)
export(s2_cell_debug_string)
export(s2_cell_distance)
export(s2_cell_edge_neighbour)
export(s2_cell_invalid)
export(s2_cell_is_face)
export(s2_cell_is_leaf)
export(s2_cell_is_valid)
export(s2_cell_level)
export(s2_cell_max_distance)
export(s2_cell_may_intersect)
export(s2_cell_parent)
export(s2_cell_polygon)
export(s2_cell_sentinel)
export(s2_cell_to_lnglat)
export(s2_cell_union)
export(s2_cell_union_contains)
export(s2_cell_union_difference)
export(s2_cell_union_intersection)
export(s2_cell_union_intersects)
export(s2_cell_union_normalize)
export(s2_cell_union_union)
export(s2_cell_vertex)
export(s2_centroid)
export(s2_centroid_agg)
export(s2_closest_edges)
export(s2_closest_feature)
export(s2_closest_point)
export(s2_contains)
export(s2_contains_matrix)
export(s2_convex_hull)
export(s2_convex_hull_agg)
export(s2_coverage_union_agg)
export(s2_covered_by)
export(s2_covered_by_matrix)
export(s2_covering_cell_ids)
export(s2_covering_cell_ids_agg)
export(s2_covers)
export(s2_covers_matrix)
export(s2_data_cities)
export(s2_data_countries)
export(s2_data_timezones)
export(s2_difference)
export(s2_dimension)
export(s2_disjoint)
export(s2_disjoint_matrix)
export(s2_distance)
export(s2_distance_matrix)
export(s2_dwithin)
export(s2_dwithin_matrix)
export(s2_earth_radius_meters)
export(s2_equals)
export(s2_equals_matrix)
export(s2_farthest_feature)
export(s2_geog_from_text)
export(s2_geog_from_wkb)
export(s2_geog_point)
export(s2_geography)
export(s2_geography_writer)
export(s2_hemisphere)
export(s2_interpolate)
export(s2_interpolate_normalized)
export(s2_intersection)
export(s2_intersects)
export(s2_intersects_box)
export(s2_intersects_matrix)
export(s2_is_collection)
export(s2_is_empty)
export(s2_is_valid)
export(s2_is_valid_detail)
export(s2_length)
export(s2_lnglat)
export(s2_make_line)
export(s2_make_polygon)
export(s2_max_distance)
export(s2_max_distance_matrix)
export(s2_may_intersect_matrix)
export(s2_minimum_clearance_line_between)
export(s2_num_points)
export(s2_options)
export(s2_perimeter)
export(s2_plot)
export(s2_point)
export(s2_point_crs)
export(s2_point_on_surface)
export(s2_prepared_dwithin)
export(s2_project)
export(s2_project_normalized)
export(s2_projection_mercator)
export(s2_projection_orthographic)
export(s2_projection_plate_carree)
export(s2_rebuild)
export(s2_rebuild_agg)
export(s2_simplify)
export(s2_snap_distance)
export(s2_snap_identity)
export(s2_snap_level)
export(s2_snap_precision)
export(s2_snap_to_grid)
export(s2_sym_difference)
export(s2_tessellate_tol_default)
export(s2_touches)
export(s2_touches_matrix)
export(s2_trans_lnglat)
export(s2_trans_point)
export(s2_union)
export(s2_union_agg)
export(s2_within)
export(s2_within_matrix)
export(s2_world_plate_carree)
export(s2_x)
export(s2_y)
importFrom(Rcpp,sourceCpp)
importFrom(utils,str)
importFrom(wk,as_wkb)
importFrom(wk,as_wkt)
importFrom(wk,wk_crs)
importFrom(wk,wk_handle)
importFrom(wk,wk_is_geodesic)
importFrom(wk,wk_set_crs)
importFrom(wk,wk_set_geodesic)
importFrom(wk,wk_writer)
useDynLib(s2, .registration = TRUE)
```
