## Supplementary material for "Identification of QTL-by-Environment Interaction by Controlling Polygenic Background Effect": NEWS.md

```
# s2 1.1.5

* fix compiler problem on Alpine 3.19.0 (#251)

# s2 1.1.4

* Updated more tests to pass on a forthcoming waldo package update (#237).

# s2 1.1.3

* Made a test less strict to pass tests on Alpine Linux (#218, #220).
* Updated tests to pass on forthcoming waldo package update (@hadley, #226).
* Updated vendored file modifications to suppress a multi-line comment
  warning on gcc (#214, #227).

# s2 1.1.2

- Fixed test for `as.data.frame()` for `s2_cell()` to comply with new wk
  version and the latest release of R (#207).
- Fix unary union of an empty multipolygon (#208).
- Added `#include <cstdint>` to an Abseil header to fix compilation with
  gcc13 (#209, #210).
- Update internal Abseil to 20220623.1 LTS (#213).

# s2 1.1.1

- Fix new CRAN check warnings (#202, #203).

# s2 1.1.0

- Fix for s2 build on Windows with R <= 3.6.x (#142)
- Fix for s2 build on MacOS with multiple openssl versions (#142, #145, #146)
- Fix for s2 build on 32-bit openssl (#143, #147)
- Added `s2_convex_hull()` and `s2_convex_hull_agg()` (@spiry34, #150,
  #151, #163).
- Added `max_distance` argument to `s2_closest_edges()`, making
  distance-constrained k-nearest neighbours possible (#125, #156, #162).
- Added a spherical `s2_point_on_surface()` implementation for polygons
  (@kylebutts, #152, #161)
- Added a `s2_cell_union()` vector class to represent cell coverings and
  operators to generate them from an s2 geography vector (e.g.,
  `s2_covering_cell_ids()`). Cell unions are useful as compact representations
  of spherical geometry and can be used like a bounding box to determine
  a possible intersection with one or more geographies (#85, #94, #164).
- Refactored the simple features compatability layer into a standalone
  code base for potential future use in a Python adaptation (#165).
- Migrate input and output to non-deprecated wk package handlers and writers
  (#101, #165, #168).
- Make `s2_union_agg()` more efficient using a recursive merge strategy
  (#103, #165).
- Fix package build on Raspberry Pi (#169, #171).
- Fix warning on clang14 when compiling with `-O0` (#167, #172).
- Added `s2_prepared_dwithin()` and fixed `s2_dwithin_matrix()` such that it
  efficiently uses the index (#157, #174).
- Updated `s2_lnglat()` and `s2_point()` to use `wk::xy()` (a record-style
  vctr) to represent point coordinates. This is much faster than the previous
  representation which relied on `list()` of external pointers (#181, #159).
- Added arguments `planar` and `tessellate_tol_m` to `s2_as_text()`,
  `s2_as_binary()`. Use `planar = TRUE` and set `tessellate_tol_m` to the
  maximum error for your use-case to automatically subdivide edges to
  preserve or "straight" lines in Plate carree projection on import (#182).
- Added arguments `planar` and `tessellate_tol_m` to `s2_geog_from_text()`, and
  `s2_geog_from_wkb()`. Use `planar = TRUE` and set `tessellate_tol_m` to the
  maximum error for your use-case to automatically subdivide edges to
  ensure or "straight" lines in Plate carree projection on export (#182).

# s2 1.0.7

- Update the internal copy of s2geometry to use updated Abseil,
  fixing a compiler warning on gcc-11 (#79, #134).

# s2 1.0.6

- Added support for `STRICT_R_HEADERS` (@eddelbuettel, #118).
- Fixed a bug where the result of `s2_centroid_agg()` did not
  behave like a normal point in distance calculations (#119, #121).
- Fixed a Windows UCRT check failure and updated openssl linking
  (@jeroen, #122).

# s2 1.0.5

* Added `s2_projection_filter()` and `s2_unprojection_filter()` to
  expose the S2 edge tessellator, which can be used to make Cartesian
  or great circle assumptions of line segments explicit by adding
  points where necessary (#115).
* Added an `s2_cell()` vector class to expose a subset of the S2
  indexing system to R users (#85, #114).
* Added `s2_closest_edges()` to make k-nearest neighbours calculation
  possible on the sphere (#111, #112).
* Added `s2_interpolate()`, `s2_interpolate_normalized()`,
  `s2_project()`, and `s2_project_normalized()` to provide linear
  referencing support on the sphere (#96, #110).
* Fixed import of empty points from WKB (#109).
* Added argument `dimensions` to `s2_options()` to constrain the
  output dimensions of a boolean or rebuild operation (#105, #104, #110).
* Added `s2_is_valid()` and `s2_is_valid_detail()` to help find invalid
  spherical geometries when importing data into S2 (#100).
* Improved error messages when importing and processing data such that
  errors can be debugged more readily (#100, #98).
* The unary version of `s2_union()` can now handle MULTIPOLYGON
  geometries with overlapping rings in addition to other invalid
  polygons. `s2_union()` can now sanitize
  almost any input to be valid spherical geometry with
  minimal modification (#100, #99).
* Renamed the existing implementation of `s2_union_agg()` to
  `s2_coverage_union_agg()` to make clear that the function only
  works when the individual geometries do not have overlapping
  interiors. `s2_union_agg()` was replaced with a
  true aggregate union that can handle unions of most geometries
  (#100, #97).
* Added `s2_rebuild_agg()` to match `s2_union_agg()`. Like
  `s2_rebuild()`, `s2_rebuild_agg()` collects the edges in the input
  and builds them into a feature, optionally snapping or simplifying
  vertices in the process (#100).

# s2 1.0.4

* Fixed errors that resulted from compilation on clang 12.2 (#88, #89).

# s2 1.0.3

* Fixed CRAN check errors (#80).

# s2 1.0.2

* Fixed CRAN check errors (#71, #75, #72).

# s2 1.0.1

* Added layer creation options to `s2_options()`, which now uses strings
  rather than numeric codes to specify boolean operation options, geography
  construction options, and builder options (#70).
* Added `s2_rebuild()` and `s2_simplify()`, which wrap the S2 C++ `S2Builder`
  class to provide simplification and fixing of invalid geographies (#70).
* The s2 package now builds and passes the CMD check on Solaris (#66, #67).
* Renamed `s2_latlng()` to `s2_lnglat()` to keep axis order consistent
  throughout the package (#69).
* Added `s2_bounds_cap()` and `s2_bounds_rect()` to compute bounding areas
  using geographic coordinates (@edzer, #63).
* `s2_*_matrix()` predicates now efficiently use indexing to compute the
  results of many predicate comparisons (#61).

# s2 1.0.0

This version is a complete rewrite of the former s2 CRAN package, entirely
backwards incompatible with previous versions.
```
