## Supplementary material for "Identification of QTL-by-Environment Interaction by Controlling Polygenic Background Effect": CITATION

```
bibentry("Article",
         title       = "Various Versatile Variances: An Object-Oriented Implementation of Clustered Covariances in {R}",
         author      = c(person(given = "Achim", family = "Zeileis",
                           email = "Achim.Zeileis@R-project.org",
			   comment = c(ORCID = "0000-0003-0918-3766")),
			 person(given = "Susanne", family = "K\\\"oll"), 
		         person(given = "Nathaniel", family = "Graham",
                           email = "npgraham1@npgraham1.com")),
         journal     = "Journal of Statistical Software",
         year        = "2020",
	 volume      = "95",
	 number      = "1",
	 pages       = "1--36",
         doi         = "10.18637/jss.v095.i01",
  
	 header     = "To cite sandwich in publications use:"
)

bibentry("Article",
         title       = "Econometric Computing with {HC} and {HAC} Covariance Matrix Estimators",
         author      = person(given = "Achim", family = "Zeileis",
                         email = "Achim.Zeileis@R-project.org",
			 comment = c(ORCID = "0000-0003-0918-3766")),
         journal     = "Journal of Statistical Software",
         year        = "2004",
	 volume      = "11",
	 number      = "10",
	 pages       = "1--17",
         doi         = "10.18637/jss.v011.i10",
	 
         header      = "If sandwich is applied to lm() models, please also cite:"
)

bibentry("Article",
         title       = "Object-Oriented Computation of Sandwich Estimators",
         author      = person(given = "Achim", family = "Zeileis",
                         email = "Achim.Zeileis@R-project.org",
			 comment = c(ORCID = "0000-0003-0918-3766")),
         journal     = "Journal of Statistical Software",
         year        = "2006",
	 volume      = "16",
	 number      = "9",
	 pages       = "1--16",
         doi         = "10.18637/jss.v016.i09",

         header      = "If sandwich is applied to models other than lm(), please also cite:"
)
```
