## Supplementary material for "Identification of QTL-by-Environment Interaction by Controlling Polygenic Background Effect": DESCRIPTION

```
Package: sandwich
Version: 3.1-1
Date: 2024-09-16
Title: Robust Covariance Matrix Estimators
Authors@R: c(person(given = "Achim", family = "Zeileis", role = c("aut", "cre"), email = "Achim.Zeileis@R-project.org", comment = c(ORCID = "0000-0003-0918-3766")),
             person(given = "Thomas", family = "Lumley", role = "aut", email = "t.lumley@auckland.ac.nz", comment = c(ORCID = "0000-0003-4255-5437")),
	     person(given = "Nathaniel", family = "Graham", role = "ctb", email = "npgraham1@gmail.com", comment = c(ORCID = "0009-0002-1215-5256")),
	     person(given = "Susanne", family = "Koell", role = "ctb"))
Description: Object-oriented software for model-robust covariance matrix estimators. Starting out from the basic 
             robust Eicker-Huber-White sandwich covariance methods include: heteroscedasticity-consistent (HC)
	     covariances for cross-section data; heteroscedasticity- and autocorrelation-consistent (HAC)
	     covariances for time series data (such as Andrews' kernel HAC, Newey-West, and WEAVE estimators);
	     clustered covariances (one-way and multi-way); panel and panel-corrected covariances;
	     outer-product-of-gradients covariances; and (clustered) bootstrap covariances. All methods are
	     applicable to (generalized) linear model objects fitted by lm() and glm() but can also be adapted
	     to other classes through S3 methods. Details can be found in Zeileis et al. (2020) <doi:10.18637/jss.v095.i01>,
	     Zeileis (2004) <doi:10.18637/jss.v011.i10> and Zeileis (2006) <doi:10.18637/jss.v016.i09>.
Depends: R (>= 3.0.0)
Imports: stats, utils, zoo
Suggests: AER, car, geepack, lattice, lme4, lmtest, MASS, multiwayvcov,
        parallel, pcse, plm, pscl, scatterplot3d, stats4, strucchange,
        survival
License: GPL-2 | GPL-3
URL: https://sandwich.R-Forge.R-project.org/
BugReports: https://sandwich.R-Forge.R-project.org/contact.html
NeedsCompilation: no
Packaged: 2024-09-15 20:36:02 UTC; zeileis
Author: Achim Zeileis [aut, cre] (<https://orcid.org/0000-0003-0918-3766>),
  Thomas Lumley [aut] (<https://orcid.org/0000-0003-4255-5437>),
  Nathaniel Graham [ctb] (<https://orcid.org/0009-0002-1215-5256>),
  Susanne Koell [ctb]
Maintainer: Achim Zeileis <Achim.Zeileis@R-project.org>
Repository: CRAN
Date/Publication: 2024-09-15 21:50:01 UTC
Built: R 4.2.1; ; 2024-12-25 14:55:58 UTC; windows
```
