## Supplementary material for "Identification of QTL-by-Environment Interaction by Controlling Polygenic Background Effect": sandwich-CL.R

```
### R code from vignette source 'sandwich-CL.Rnw'

###################################################
### code chunk number 1: preliminaries
###################################################
library("sandwich")

panel.xyref <- function(x, y, ...) {
  panel.abline(h = 0.95, col = "slategray")
  panel.xyplot(x, y, ...)  
}
se <- function(vcov) sapply(vcov, function(x) sqrt(diag(x)))

options(prompt = "R> ", continue = "+  ", digits = 5)

if(file.exists("sim-CL.rda")) {
  load("sim-CL.rda")
} else {
  source("sim-CL.R")
}

## FIXME: it would really be better to stop execution if any of the
## following packages is not available
warn <- FALSE

if(!require("geepack")) {
  warn <- TRUE
  geeglm <- function(formula, data, ...) glm(formula = formula, data = data)
  geepack_version <- "0.0.0"
} else {
  geepack_version <- gsub("-", "--", packageDescription("geepack")$Version)
}
if(!require("lattice")) {
  warn <- TRUE
  xyplot <- function(data, ...) plot(data)
  canonical.theme <- function(...) list(...)
  lattice_version <- "0.0.0"
} else {
  lattice_version <- gsub("-", "--", packageDescription("lattice")$Version)
}
if(!require("lme4")) {
  lme4_version <- "0.0.0"
} else {
  lme4_version <- gsub("-", "--", packageDescription("lme4")$Version)
}
if(!require("lmtest")) {
  warn <- TRUE
  coeftest <- function(object, ...) summary(object, ...)$coefficients
  lmtest_version <- "0.0.0"
} else {
  lmtest_version <- gsub("-", "--", packageDescription("lmtest")$Version)
}
if(!require("multiwayvcov")) {
  warn <- TRUE
  cluster.vcov <- function(object, ...) vcov(object)
  multiwayvcov_version <- "0.0.0"
} else {
  multiwayvcov_version <- gsub("-", "--", packageDescription("multiwayvcov")$Version)
}
if(!require("pcse")) {
  warn <- TRUE
  pcse_vcovPC <- function(object, ...) vcov(object)
  pcse_version <- "0.0.0"
} else {
  pcse_vcovPC <- pcse::vcovPC
  pcse_version <- gsub("-", "--", packageDescription("pcse")$Version)
}
if(!require("plm")) {
  warn <- TRUE
  plm <- function(formula, data, ...) lm(formula = formula, data = data)
  vcovSCC <- function(object, ...) vcov(object)
  plm_version <- "0.0.0"
} else {
  plm_version <- gsub("-", "--", packageDescription("plm")$Version)
}
if(!require("pscl")) {
  warn <- TRUE
  hurdle <- function(formula, data, ...) glm(formula = formula, data = data)
  pscl_version <- "0.0.0"
} else {
  pscl_version <- gsub("-", "--", packageDescription("pscl")$Version)
}

warn <- if(warn) {
  "{\\\\large\\\\bf\\\\color{Red}
   Not all required packages were available when rendering this version of the vignette!
   Some outputs are invalid (replaced by nonsensical placeholders).}"
} else {
  ""
}


###################################################
### code chunk number 2: innovation-data
###################################################
data("InstInnovation", package = "sandwich")
h_innov <- hurdle(
  cites ~ institutions + log(capital/employment) + log(sales),
  data = InstInnovation, dist = "negbin")


###################################################
### code chunk number 3: innovation-data-display (eval = FALSE)
###################################################
## library("pscl")
## data("InstInnovation", package = "sandwich")
## h_innov <- hurdle(
##   cites ~ institutions + log(capital/employment) + log(sales),
##   data = InstInnovation, dist = "negbin")


###################################################
### code chunk number 4: innovation-coeftest-packages (eval = FALSE)
###################################################
## library("sandwich")
## library("lmtest")


###################################################
### code chunk number 5: innovation-coeftest
###################################################
coeftest(h_innov, vcov = vcovCL, cluster = ~ company)


###################################################
### code chunk number 6: innovation-se (eval = FALSE)
###################################################
## suppressWarnings(RNGversion("3.5.0"))
## set.seed(0)
## vc <- list(
##   "standard" = vcov(h_innov),
##   "basic" = sandwich(h_innov),
##   "CL-1" = vcovCL(h_innov, cluster = ~ company),
##   "boot" = vcovBS(h_innov, cluster = ~ company)
## )
## se <- function(vcov) sapply(vcov, function(x) sqrt(diag(x)))
## se(vc)


###################################################
### code chunk number 7: innovation-se2
###################################################
se(vc_innov)


###################################################
### code chunk number 8: petersen-model
###################################################
data("PetersenCL", package = "sandwich")
p_lm <- lm(y ~ x, data = PetersenCL)


###################################################
### code chunk number 9: petersen-multiwayvcov (eval = FALSE)
###################################################
## library("multiwayvcov")


###################################################
### code chunk number 10: petersen-comparison1
###################################################
se(list(
  "sandwich" = vcovCL(p_lm, cluster = ~ firm),
  "multiwayvcov" = cluster.vcov(p_lm, cluster = ~ firm)
))


###################################################
### code chunk number 11: petersen-plmgee (eval = FALSE)
###################################################
## library("plm")
## library("geepack")


###################################################
### code chunk number 12: petersen-comparison2
###################################################
p_plm <- plm(y ~ x, data = PetersenCL, model = "pooling",
 index = c("firm", "year"))

vcov.geeglm <- function(object) {
  vc <- object$geese$vbeta
  rownames(vc) <- colnames(vc) <- names(coef(object))
  return(vc)
}
p_gee <- geeglm(y ~ x, data = PetersenCL, id = PetersenCL$firm,
 corstr = "independence", family = gaussian)
se(list(
  "sandwich" = vcovCL(p_lm, cluster = ~ firm,
    cadjust = FALSE, type = "HC0"),
  "plm" = vcovHC(p_plm, cluster = "group"),
  "geepack" = vcov(p_gee)
))


###################################################
### code chunk number 13: petersen-twocl
###################################################
se(list(
  "sandwich" = vcovCL(p_lm, cluster = ~ firm + year, multi0 = TRUE),
  "multiwayvcov" = cluster.vcov(p_lm, cluster = ~ firm + year)
))


###################################################
### code chunk number 14: petersen-comparison3
###################################################
se(list(
  "sandwich" = vcovPL(p_lm, cluster = ~ firm + year, adjust = FALSE),
  "plm" = vcovSCC(p_plm)
))


###################################################
### code chunk number 15: petersen-comparison4 (eval = FALSE)
###################################################
## library("pcse")
## se(list(
##   "sandwich" = sandwich::vcovPC(p_lm, cluster = ~ firm + year),
##   "pcse" = pcse::vcovPC(p_lm, groupN = PetersenCL$firm,
##     groupT = PetersenCL$year)
## ))


###################################################
### code chunk number 16: petersen-comparison4-out
###################################################
se(list(
  "sandwich" = sandwich::vcovPC(p_lm, cluster = ~ firm + year),
  "pcse" = pcse_vcovPC(p_lm, groupN = PetersenCL$firm,
    groupT = PetersenCL$year)
))


###################################################
### code chunk number 17: petersen-unbalanced1
###################################################
PU <- subset(PetersenCL, !(firm == 1 & year == 10))
pu_lm <- lm(y ~ x, data = PU)


###################################################
### code chunk number 18: petersen-unbalanced2 (eval = FALSE)
###################################################
## se(list(
##   "sandwichT" = sandwich::vcovPC(pu_lm, cluster = ~ firm + year,
##     pairwise = TRUE),
##   "pcseT" = pcse::vcovPC(pu_lm, PU$firm, PU$year, pairwise = TRUE),
##   "sandwichF" = sandwich::vcovPC(pu_lm, cluster = ~ firm + year,
##     pairwise = FALSE),
##   "pcseF" = pcse::vcovPC(pu_lm, PU$firm, PU$year, pairwise = FALSE)
## ))


###################################################
### code chunk number 19: petersen-unbalanced2-out
###################################################
se(list(
  "sandwichT" = sandwich::vcovPC(pu_lm, cluster = ~ firm + year,
    pairwise = TRUE),
  "pcseT" = pcse_vcovPC(pu_lm, PU$firm, PU$year, pairwise = TRUE),
  "sandwichF" = sandwich::vcovPC(pu_lm, cluster = ~ firm + year,
    pairwise = FALSE),
  "pcseF" = pcse_vcovPC(pu_lm, PU$firm, PU$year, pairwise = FALSE)
))


###################################################
### code chunk number 20: sim-01-figure
###################################################
my.settings <- canonical.theme(color = TRUE)
my.settings[["strip.background"]]$col <- "gray"
my.settings[["strip.border"]]$col <- "black"
my.settings[["superpose.line"]]$lwd <- 1
s01$vcov <- factor(s01$vcov, levels(s01$vcov)[c(2,4,3,1,8,5,7,6)])
my.settings[["superpose.line"]]$col <- my.settings[["superpose.symbol"]]$col <- my.settings[["superpose.symbol"]]$col <-
  c("#377eb8", "green","#006400", "#dc75ed", "darkred", "orange", "black", "grey")
my.settings[["superpose.symbol"]]$pch <- c(19, 19, 19, 19, 17, 25, 3, 8)
xyplot(coverage ~ rho | par, groups = ~ factor(vcov),
  data = s01, subset = par != "(Intercept)",
  ylim = c(0.1, 1),
  type = "b", xlab = expression(rho), ylab = "Empirical coverage",
  auto.key = list(columns = 3),
  par.strip.text = list(col = "black"), par.settings = my.settings,
  panel = panel.xyref)


###################################################
### code chunk number 21: sim-02-figure
###################################################
my.settings <- canonical.theme(color = TRUE)
my.settings[["strip.background"]]$col <- "gray"
my.settings[["strip.border"]]$col <- "black"
my.settings[["superpose.line"]]$lwd <- 1
s02$dist <- factor(as.character(s02$dist), levels = c("gaussian", "binomial(logit)", "poisson"))
s02$vcov <- factor(s02$vcov, levels(s02$vcov)[c(2,4,3,1,8,5,7,6)])
my.settings[["superpose.line"]]$col <- my.settings[["superpose.symbol"]]$col <- my.settings[["superpose.symbol"]]$col <-
  c("#377eb8", "green","#006400", "#dc75ed", "darkred", "orange", "black", "grey")
my.settings[["superpose.symbol"]]$pch <- c(19, 19, 19, 19, 17, 25, 3, 8)
xyplot(coverage ~ rho | dist, groups = ~ factor(vcov),
  data = s02, subset = par != "(Intercept)",
  ylim = c(0.5, 1),
  type = "b", xlab = expression(rho), ylab = "Empirical coverage",
  auto.key = list(columns = 3),
  par.strip.text = list(col = "black"), par.settings = my.settings,
  panel = panel.xyref)


###################################################
### code chunk number 22: sim-03-figure
###################################################
s33 <- na.omit(s33)
my.settings <- canonical.theme(color = TRUE)
my.settings[["strip.background"]]$col <- "gray"
my.settings[["strip.border"]]$col <- "black"
my.settings[["superpose.line"]]$lwd <- 1
s33$vcov <- factor(s33$vcov, levels(s33$vcov)[c(2,1,4,3)])
my.settings[["superpose.line"]]$col <- my.settings[["superpose.symbol"]]$col <- my.settings[["superpose.symbol"]]$fill <- c("#377eb8", "#000080", "darkred", "orange")
my.settings[["superpose.symbol"]]$pch <- c(19, 19, 17, 25)
xyplot(coverage ~ rho | dist, groups = ~ factor(vcov),
  data = s33, subset = par == "x1",
  ylim = c(0.8, 1),
  type = "b", xlab = expression(rho), ylab = "Empirical coverage",
  auto.key = list(columns = 2),
  par.strip.text = list(col = "black"), par.settings = my.settings,
  panel = panel.xyref)


###################################################
### code chunk number 23: sim-04-figure
###################################################
my.settings <- canonical.theme(color = TRUE)
my.settings[["strip.background"]]$col <- "gray"
my.settings[["strip.border"]]$col <- "black"
my.settings[["superpose.line"]]$lwd <- 1
s04$dist <- factor(as.character(s04$dist), c("gaussian", "binomial(logit)", "poisson"))
my.settings[["superpose.line"]]$col <- c("#377eb8", "#00E5EE", "#e41a1c", "#4daf4a", "#dc75ed")
my.settings[["superpose.symbol"]]$col <- c("#377eb8", "#00E5EE","#e41a1c", "#4daf4a", "#dc75ed")
my.settings[["superpose.symbol"]]$pch <- 19
xyplot(coverage ~ nid | dist, groups = ~ factor(vcov, levels = c(paste0("CL-", 0:3), "BS")),
  data = na.omit(s04), subset = par != "(Intercept)",
  type = "b", xlab = "G", ylab = "Empirical coverage",
  auto.key = list(columns = 2),
  par.strip.text = list(col = "black"), par.settings = my.settings,
  panel = panel.xyref)


###################################################
### code chunk number 24: sim-0607-figure
###################################################
my.settings <- canonical.theme(color = TRUE)
my.settings[["strip.background"]]$col <- "gray"
my.settings[["strip.border"]]$col <- "black"
my.settings[["superpose.line"]]$lwd <- 1
s0607$vcov <- factor(s0607$vcov, levels(s0607$vcov)[c(1,3,2)])
my.settings[["superpose.line"]]$col <- my.settings[["superpose.symbol"]]$col <- c("#377eb8","green", "#006400")
my.settings[["superpose.symbol"]]$pch <- 19
xyplot(coverage ~ nround | factor(par) + factor(copula), groups = ~ factor(vcov),
  data = na.omit(s0607), subset = par != "(Intercept)",
  type = "b", xlab = "Observations per cluster", ylab = "Empirical coverage",
  auto.key = list(columns = 2),
  par.strip.text = list(col = "black"), par.settings = my.settings,
  panel = panel.xyref)


###################################################
### code chunk number 25: sim-08-figure
###################################################
my.settings <- canonical.theme(color = TRUE)
my.settings[["strip.background"]]$col <- "gray"
my.settings[["strip.border"]]$col <- "black"
my.settings[["superpose.line"]]$lwd <- 1
s08$vcov <- factor(s08$vcov, levels(s08$vcov)[c(1,3,2)])
my.settings[["superpose.line"]]$col <- my.settings[["superpose.symbol"]]$col <- c("#377eb8","green", "#006400")
my.settings[["superpose.symbol"]]$pch <- 19
xyplot(coverage ~ nround | factor(par) + factor(dist), groups = ~ factor(vcov),
  data = na.omit(s08), subset = par != "(Intercept)",
  type = "b", xlab = "Observations per cluster", ylab = "Empirical coverage",
  auto.key = list(columns = 2),
  par.strip.text = list(col = "black"), par.settings = my.settings,
  panel = panel.xyref)
```
