## Supplementary material for "Identification of QTL-by-Environment Interaction by Controlling Polygenic Background Effect": sandwich-CL.Rnw

```
\documentclass[nojss]{jss}

\usepackage{amsmath,amssymb,bm,thumbpdf,lmodern,soul}
%% need no \usepackage{Sweave}

\author{Achim Zeileis\\Universit\"at Innsbruck \And
        Susanne K\"oll\\Universit\"at Innsbruck \And 
        Nathaniel Graham\\Texas A\&M\\International University}
\title{Various Versatile Variances: An Object-Oriented Implementation of Clustered Covariances in \proglang{R}}

\Plainauthor{Achim Zeileis, Susanne K\"oll, Nathaniel Graham}
\Plaintitle{Various Versatile Variances: An Object-Oriented Implementation of Clustered Covariances in R}
\Shorttitle{Various Versatile Variances}

\Keywords{clustered data, covariance matrix estimator, object orientation, simulation, \proglang{R}}
\Plainkeywords{clustered data, covariance matrix estimator, object orientation, simulation, R}

\Abstract{
  This introduction to the object-oriented implementation of clustered covariances
  in the \proglang{R} package \pkg{sandwich} is a (slightly)
  modified version of \cite{hac:Zeileis+Koell+Graham:2020}, published in the
  \emph{Journal of Statistical Software}.

  Clustered covariances or clustered standard errors are very widely used to
  account for correlated or clustered data, especially in economics, political
  sciences, and other social sciences. They are employed to adjust the inference
  following estimation of a standard least-squares regression or generalized
  linear model estimated by maximum likelihood. Although many publications just
  refer to ``the'' clustered standard errors, there is a surprisingly wide
  variety of clustered covariances, particularly due to different flavors of
  bias corrections. Furthermore, while the linear regression model is certainly
  the most important application case, the same strategies can be employed in
  more general models (e.g., for zero-inflated, censored, or limited responses).

  In \proglang{R}, functions for covariances in clustered or panel models have been
  somewhat scattered or available only for certain modeling functions, notably
  the (generalized) linear regression model. In contrast, an object-oriented
  approach to ``robust'' covariance matrix estimation -- applicable beyond
  \code{lm()} and \code{glm()} -- is available in the \pkg{sandwich} package but
  has been limited to the case of cross-section or time series data. Starting with
  \pkg{sandwich}~2.4.0, this shortcoming has been corrected: Based on methods for
  two generic functions (\code{estfun()} and \code{bread()}), clustered and panel
  covariances are provided in \code{vcovCL()}, \code{vcovPL()}, and \code{vcovPC()}. 
  Moreover, clustered bootstrap covariances are provided in \code{vcovBS()},
  using model \code{update()} on bootstrap samples. These are directly
  applicable to models from packages including \pkg{MASS}, \pkg{pscl}, \pkg{countreg},
  and \pkg{betareg}, among many others. Some empirical illustrations are provided
  as well as an assessment of the methods' performance in a simulation study.
}

\Address{
  Achim Zeileis, Susanne K\"oll\\
  Department of Statistics\\
  Faculty of Economics and Statistics\\
  Universit\"at Innsbruck\\
  Universit\"atsstr.~15\\
  6020 Innsbruck, Austria\\
  E-mail: \email{Achim.Zeileis@R-project.org}\\
  URL: \url{https://www.zeileis.org/}\\
  
  Nathaniel Graham\\
  Division of International Banking and Finance Studies\\
  A.R. Sanchez, Jr.\ School of Business \\
  Texas A\&M International University\\
  5201 University Boulevard\\
  Laredo, Texas 78041, United States of America\\
  E-mail: \email{npgraham1@npgraham1.com}\\
  URL: \url{https://sites.google.com/site/npgraham1/}
}

\begin{document}

\SweaveOpts{engine=R,eps=FALSE}
%\VignetteIndexEntry{Various Versatile Variances: An Object-Oriented Implementation of Clustered Covariances in R}
%\VignetteDepends{sandwich,geepack,lattice,lmtest,multiwayvcov,pcse,plm,pscl}
%\VignetteKeywords{clustered data, clustered covariance matrix estimators, object orientation, simulation, R}
%\VignettePackage{sandwich}

<<preliminaries,echo=FALSE,results=hide>>=
library("sandwich")

panel.xyref <- function(x, y, ...) {
  panel.abline(h = 0.95, col = "slategray")
  panel.xyplot(x, y, ...)  
}
se <- function(vcov) sapply(vcov, function(x) sqrt(diag(x)))

options(prompt = "R> ", continue = "+  ", digits = 5)

if(file.exists("sim-CL.rda")) {
  load("sim-CL.rda")
} else {
  source("sim-CL.R")
}

## FIXME: it would really be better to stop execution if any of the
## following packages is not available
warn <- FALSE

if(!require("geepack")) {
  warn <- TRUE
  geeglm <- function(formula, data, ...) glm(formula = formula, data = data)
  geepack_version <- "0.0.0"
} else {
  geepack_version <- gsub("-", "--", packageDescription("geepack")$Version)
}
if(!require("lattice")) {
  warn <- TRUE
  xyplot <- function(data, ...) plot(data)
  canonical.theme <- function(...) list(...)
  lattice_version <- "0.0.0"
} else {
  lattice_version <- gsub("-", "--", packageDescription("lattice")$Version)
}
if(!require("lme4")) {
  lme4_version <- "0.0.0"
} else {
  lme4_version <- gsub("-", "--", packageDescription("lme4")$Version)
}
if(!require("lmtest")) {
  warn <- TRUE
  coeftest <- function(object, ...) summary(object, ...)$coefficients
  lmtest_version <- "0.0.0"
} else {
  lmtest_version <- gsub("-", "--", packageDescription("lmtest")$Version)
}
if(!require("multiwayvcov")) {
  warn <- TRUE
  cluster.vcov <- function(object, ...) vcov(object)
  multiwayvcov_version <- "0.0.0"
} else {
  multiwayvcov_version <- gsub("-", "--", packageDescription("multiwayvcov")$Version)
}
if(!require("pcse")) {
  warn <- TRUE
  pcse_vcovPC <- function(object, ...) vcov(object)
  pcse_version <- "0.0.0"
} else {
  pcse_vcovPC <- pcse::vcovPC
  pcse_version <- gsub("-", "--", packageDescription("pcse")$Version)
}
if(!require("plm")) {
  warn <- TRUE
  plm <- function(formula, data, ...) lm(formula = formula, data = data)
  vcovSCC <- function(object, ...) vcov(object)
  plm_version <- "0.0.0"
} else {
  plm_version <- gsub("-", "--", packageDescription("plm")$Version)
}
if(!require("pscl")) {
  warn <- TRUE
  hurdle <- function(formula, data, ...) glm(formula = formula, data = data)
  pscl_version <- "0.0.0"
} else {
  pscl_version <- gsub("-", "--", packageDescription("pscl")$Version)
}

warn <- if(warn) {
  "{\\\\large\\\\bf\\\\color{Red}
   Not all required packages were available when rendering this version of the vignette!
   Some outputs are invalid (replaced by nonsensical placeholders).}"
} else {
  ""
}
@ 

\Sexpr{warn}

\section{Introduction} \label{sec:intro}

Observations with correlations between objects of the same group/cluster are
often referred to as ``cluster-correlated'' observations. Each cluster comprises
multiple objects that are correlated within, but not across, clusters, leading
to a nested or hierarchical structure \citep{hac:Galbraith+Daniel+Vissel:2010}.
Ignoring this dependency and pretending observations are independent not only
across but also within the clusters, still leads to parameter estimates that
are consistent (albeit not efficient) in many situations. However, the
observations' information will typically be overestimated and hence lead to
overstated precision of the parameter estimates and inflated type~I errors
in the corresponding tests \citep{hac:Moulton:1986, hac:Moulton:1990}.
Therefore, clustered covariances are widely used to account for clustered
correlations in the data.

Such clustering effects can emerge both in cross-section and in panel (or
longitudinal) data. Typical examples for clustered cross-section data include
firms within the same industry or students within the same school or class.
In panel data, a common source of clustering is that observations for the
same individual at different time points are correlated while the individuals
may be independent \citep{hac:Cameron+Miller:2015}.

This paper contributes to the literature particularly in two respects:
%
(1)~Most importantly, we discuss a set of computational tools for the \proglang{R} system for
statistical computing \citep{hac:R:2018}, providing an object-oriented
implementation of clustered covariances/standard errors in the \proglang{R}
package \pkg{sandwich} \citep{hac:Zeileis:2004a,hac:Zeileis:2006}. Using this
infrastructure, sandwich covariances for cross-section or time series data have
been available for models beyond \code{lm()} or \code{glm()}, e.g., for packages
\pkg{MASS} \citep{hac:Venables+Ripley:2002}, \pkg{pscl}/\pkg{countreg}
\citep{hac:Zeileis+Kleiber+Jackman:2008}, and \pkg{betareg}
\citep{hac:Cribari-Neto+Zeileis:2010,hac:Gruen+Kosmidis+Zeileis:2012}, among
many others. However, corresponding functions for clustered or panel data had
not been available in \pkg{sandwich} but have been somewhat scattered or
available only for certain modeling functions.

(2)~Moreover, we perform a Monte Carlo simulation study for various response
distributions with the aim to assess the performance of clustered standard errors
beyond \code{lm()} and \code{glm()}. This also includes special cases for which
such a finite-sample assessment has not yet been carried out in the literature
(to the best of our knowledge).

The rest of this manuscript is structured as follows: Section~\ref{sec:overview}
discusses the idea of clustered covariances and reviews existing \proglang{R}
packages for sandwich as well as clustered covariances.
Section~\ref{sec:methods} deals with the theory behind sandwich covariances,
especially with respect to clustered covariances for cross-sectional and
longitudinal data, clustered data, as well as panel data.
Section~\ref{sec:software} then takes a look behind the scenes of the new
object-oriented \proglang{R} implementation for clustered covariances,
Section~\ref{sec:illu} gives an empirical illustration based on data provided
from \cite{hac:Petersen:2009} and \cite{hac:Aghion+VanReenen+Zingales:2013}.
The simulation setup and results are discussed in Section~\ref{sec:simulation}.

\section{Overview} \label{sec:overview}

In the statistics as well as in the econometrics literature a variety of
strategies are popular for dealing with clustered dependencies in regression models.
Here we give a a brief overview of clustered covariances methods, some background
information, as well as a discussion of corresponding software implementations
in \proglang{R} and \proglang{Stata} \citep{Stata}.

\subsection{Clustered dependencies in regression models}

In the statistics literature, random effects (especially
random intercepts) are often introduced to capture unobserved cluster
correlations (e.g., using the \pkg{lme4} package in \proglang{R},
\citealp{hac:Bates+Machler+Bolker:2015}).
Alternatively, generalized estimating
equations (GEE) can account for such correlations by adjusting the model's
scores in the estimation \citep{hac:Liang+Zeger:1986}, also leading naturally to a clustered covariance
(e.g., available in the \pkg{geepack} package for \proglang{R},
\citealp{hac:Halekoh+Hojsgaard+Yan:2002}). Feasible generalized least squares
can be applied in a similar way and is frequently used in panel data econometrics
(e.g., available in the \pkg{plm} package, \citealp{hac:Croissant+Millo:2008}).

Another approach, widely used
in econometrics and the social sciences, is to assume that the model's score
function was correctly specified but that only the remaining likelihood was
potentially misspecified, e.g., due to a lack of independence as in the case
of clustered correlations (see \citealp{hac:White:1994}, for a classic textbook,
and \citealp{hac:Freedman:2006}, for a criticial review). This approach leaves
the parameter estimator unchanged and is known by different labels in different
parts of the literature, e.g., quasi-maximum likelihood (QML), independence working
model, or pooling model in ML, GEE, or panel econometrics jargon, respectively.
In all of these approaches, only the covariance matrix is adjusted in the subsequent
inference by using a sandwich estimator, especially in Wald tests and corresponding
confidence intervals.

Important special cases of this QML approach combined with sandwich covariances
include: (1) independent but heteroscedastic observations necessitating
heteroscedasticity-consistent (HC) covariances
\citep[see e.g.,][]{hac:Long+Ervin:2000}, (2) autocorrelated time series of
observations requiring heteroscedasticity- and autocorrelation-consistent
(HAC) covariances \citep[such as][]{hac:Newey+West:1987,hac:Andrews:1991},
and (3) clustered sandwich covariances for clustered or panel data
\citep[see e.g.,][]{hac:Cameron+Miller:2015}.

\subsection{Clustered covariance methods}

In the statistics literature, the basic sandwich estimator has been introduced
first for cross-section data with independent but heteroscedastic observations
by \cite{hac:Eicker:1963} and \cite{hac:Huber:1967} and was later popularized in
the econometrics literature by \cite{hac:White:1980}.
Early references for sandwich estimators accounting for correlated but
homoscedastic observations are \cite{hac:Kloek:1981} and
\cite{hac:Moulton:1990}, assuming a correlation structure equivalent to
exchangeable working correlation introduced by \cite{hac:Liang+Zeger:1986} in
the more general framework of generalized estimating equations.
\cite{hac:Kiefer:1980} has implemented yet another clustered covariance
estimator for panel data, which is robust to clustering but assumes
homoscedasticity \citep[see also][]{hac:Baum+Nichols+Schaffer:2011}. A further
generalization allowing for cluster correlations and heteroscedasticity is
provided by the independence working model in GEE \citep{hac:Liang+Zeger:1986},
naturally leading to clustered covariances. In econometrics,
\cite{hac:Arellano:1987} first proposed clustered covariances for
the fixed effects estimator in panel models.

Inference with clustered covariances with one or more cluster dimension(s) is
examined in \cite{hac:Cameron+Gelbach+Miller:2011}. In a wider context,
\cite{hac:Cameron+Miller:2015} include methods in the discussion where not only
inference is adjusted but also estimation altered. This discussion focuses
on the ``large $G$'' framework where not only the number of observations~$n$
but also the number of clusters $G$ is assumed to approach infinity.
An alternative but less frequently-used asymptotic framework is the ``fixed $G$''
setup, where the number of clusters is assumed to be fixed
\citep[see][]{hac:Bester+Conley+Hansen:2011,hac:Hansen+Lee:2017}.
However, as this also requires non-standard (non-normal) inference it cannot be combined with
standard tests in the same modular way as implemented in \pkg{sandwich} and is
not pursued further here.

In a recent paper, \cite{hac:Abadie+Athey+Imbens+Wooldridge:2022} survey
state-of-the-art methods for clustered covariances with special focus on
treatment effects in economic experiments with possibly multiple cluster
dimensions. They emphasize that, in terms of effect on the covariance
estimation, clustering in the treatment assignment is more important than
merely clustering in the sampling. However, if a fixed cluster effect is
included in the model, treatment heterogeneity across clusters is 
a requirement for clustered covariances to be necessary.


\subsection[R packages for sandwich covariances]{\proglang{R} packages for sandwich covariances}

Various kinds of sandwich covariances have already been implemented in several
\proglang{R} packages, with the linear regression case receiving most attention.
But some packages also cover more general models.

The standard \proglang{R} package for sandwich covariance estimators is the
\pkg{sandwich} package \citep{hac:Zeileis:2004a,hac:Zeileis:2006}, which
provides an object-oriented implementation for the building blocks of the
sandwich that rely only on a small set of extractor functions (\code{estfun()}
and \code{bread()}) for fitted model objects. The function \code{sandwich()}
computes a plain sandwich estimate \citep{hac:Eicker:1963,hac:Huber:1967,hac:White:1980}
from a fitted model object, defaulting to what is known as HC0 or HC1 in linear
regression models. \code{vcovHC()} is a wrapper to \code{sandwich()} combined
with \code{meatHC()} and \code{bread()} to compute general HC covariances
ranging from HC0 to HC5 \citep[see][and the references therein]{hac:Zeileis:2004a}. \code{vcovHAC()}, based on \code{sandwich()} with
\code{meatHAC()} and \code{bread()}, computes HAC covariance matrix estimates.
Further convenience interfaces \code{kernHAC()} for Andrews' kernel HAC
\citep{hac:Andrews:1991} and \code{NeweyWest()} for Newey-West-style HAC
\citep{hac:Newey+West:1987,hac:Newey+West:1994} are available. However,
in versions prior to 2.4.0 of \pkg{sandwich} no similarly object-oriented
approach to clustered sandwich covariances was available.

Another \proglang{R} package that includes heteroscedasticity-consistent
covariance estimators (HC0--HC4), for models produced by \code{lm()} only,
is the \pkg{car} package \citep{hac:Fox+Weisberg:2011} in function
\code{hccm()}. Like \code{vcovHC()} from \pkg{sandwich} this is limited
to the cross-section case without clustering, though.

Covariance estimators in \pkg{car} as well as in \pkg{sandwich} are constructed
to insert the resulting covariance matrix estimate in different Wald-type
inference functions, as \code{confint()} from \pkg{stats} \citep{hac:R:2018},
\code{coeftest()} and \code{waldtest()} from \pkg{lmtest} \citep{hac:Zeileis+Hothorn:2002},
\code{Anova()}, \code{Confint()}, \code{S()}, \code{linearHypothesis()}, and \code{deltaMethod()} from \pkg{car} \citep{hac:Fox+Weisberg:2011}.


\subsection[R packages for clustered covariances]{\proglang{R} packages for clustered covariances}

The lack of support for clustered sandwich covariances in standard packages
like \pkg{sandwich} or \pkg{car} has led to a number of different
implementations scattered over various packages. Typically, these are tied
to either objects from \code{lm()} or dedicated model objects fitting certain
(generalized) linear models for clustered or panel data. The list of packages
includes: \pkg{multiwayvcov} \citep{hac:Graham+Arai+Hagstroemer:2016},
\pkg{plm} \citep{hac:Croissant+Millo:2008}, \pkg{geepack}
\citep{hac:Halekoh+Hojsgaard+Yan:2002}, \pkg{lfe} \citep{hac:Gaure:2013},
\pkg{clubSandwich} \citep{hac:Pustejovsky+Tipton:2017}, and \pkg{clusterSEs}
\citep{hac:Esarey+Menger:2019}, among others.

In \pkg{multiwayvcov}, the implementation was object-oriented, in many aspects
building on \pkg{sandwich} infrastructure. However, certain details assumed
`\code{lm}' or `\code{glm}'-like objects. In \pkg{plm} and \pkg{lfe} several
types of sandwich covariances are available for the packages' \code{plm}
(panel linear models) and \code{felm} (fixed-effect linear models), respectively.
The \pkg{geepack} package can estimate independence working models for
`\code{glm}'-type models, also supporting clustered covariances for the
resulting `\code{geeglm}' objects. Finally, \pkg{clusterSEs} and
\pkg{clubSandwich} focus on the case of ordinary or weighted least squares
regression models.

In a nutshell, there is good coverage of clustered covariances for (generalized)
linear regression objects albeit potentially necessitating reestimating a
certain model using a different model-fitting function/packages. However, there
was no object-oriented implementation for clustered covariances in \proglang{R},
that enabled plugging in different model objects from in principle any class.
Therefore, starting from the implementation in \pkg{multiwayvcov}, a new and
object-oriented implementation was established and integrated in \pkg{sandwich},
allowing application to more general models, including zero-inflated, censored,
or limited responses. 

\subsection[Stata software for clustered covariances]{\proglang{Stata} software for clustered covariances}

Base \proglang{Stata} as well as contributed extension modules provide
implementations for several types of clustered covariances. One-way clustered
covariances are available in base \proglang{Stata} for a wide range of
estimators (e.g., \code{reg}, \code{ivreg2}, \code{xtreg}, among others) by
adding the \code{cluster} option. Furthermore, \code{suest} provides
clustered covariances for seemingly unrelated regression models,
\code{xtpcse} supports linear regression with panel-corrected standard errors,
and the \code{svy} suite of commands can be employed in the presence of nested
multi-level clustering \citep{hac:Nichols+Schaffer:2007}.

The contributed \proglang{Stata} module \pkg{avar}
\citep{hac:Baum+Schaffer:2013} allows to construct the ``meat'' matrix of various
sandwich covariance estimators, including HAC, one- and two-way
clustered, and panel covariances ({\`a} la \citealp{hac:Kiefer:1980} or
\citealp{hac:Driscoll+Kraay:1998}). An alternative implementation for the
latter is available in the contributed \proglang{Stata} module \pkg{xtscc}
\citep{hac:Hoechle:2007}. While there is a wide variety of clustered covariances
for many regression models in \proglang{Stata}, it is not always possible
to fine-tune the flavor of covariance, e.g., with respect to the finite
sample adjustment \citep[a common source of confusion and differences across
implementations, see e.g.,][]{hac:StackOverflow:2014}.

\section{Methods} \label{sec:methods}

To establish the theoretical background of sandwich covariances for
clustered as well as panel data the notation of \cite{hac:Zeileis:2006}
is adopted. Here, the conceptual building blocks from \cite{hac:Zeileis:2006}
are briefly repeated and then carried further for clustered covariances.

\subsection{Sandwich covariances}

Let $(y_{i},x_{i})$ for $i = 1, \ldots, n$ be data with some distribution
controlled by a parameter vector $\theta$ with $k$ dimensions. For a wide
range of models the (quasi-)maximum likelihood estimator $\hat \theta$ is
governed by a central limit theorem \citep{hac:White:1994} so that
$\hat \theta$ is approximately normally distributed with $\mathcal{N}(\theta, n^{-1} S(\theta))$. Moreover, the covariance
matrix is of sandwich type with a meat matrix $M(\theta)$ between two slices
of bread $B(\theta)$:
\begin{eqnarray} \label{eq:sandwich}
  S(\theta) & = & B(\theta) \cdot M(\theta) \cdot B(\theta) \\  \label{eq:bread}
  B(\theta) & = & \left( \E\bigg[ - \frac{\partial \psi(y, x, \theta)}{\partial \theta} \bigg] \right)^{-1} \\  \label{eq:meat}
  M(\theta) & = & \VAR[ \psi(y, x, \theta) ].
\end{eqnarray}
An estimating function
\begin{eqnarray}
  \psi(y, x, \theta) \quad = \quad \frac{\partial \Psi(y, x, \theta)}{\partial \theta}
\end{eqnarray}
is defined as the derivative of an objective function $\Psi(y, x, \theta)$, typically the log-likelihood, with respect to the parameter vector $\theta$.
Thus, an empirical estimating (or score) function evaluates an estimating function at the observed data and the estimated parameters
such that an $n \times k$ matrix is obtained \citep{hac:Zeileis:2006}:
\begin{eqnarray} \label{eq:estfun}
\left( \begin{array}{c} \psi(y_1, x_1, \hat \theta)^\top \\ \vdots \\ \psi(y_n, x_n, \hat \theta)^\top
           \end{array} \right).
\end{eqnarray}
The estimate $\hat B$ for the bread is based on second derivatives, i.e., the empirical version of the inverse Hessian
\begin{equation} \label{eq:Bhat}
  \hat B \quad = \quad \left( \frac{1}{n} \sum_{i = 1}^n - \left. \frac{\partial \psi(y_i, x_i, \theta)}{\partial \theta} \right|_{\theta = \hat \theta} \right)^{-1},
\end{equation}
whereas $\hat M, \hat M_\mathrm{HAC}, \hat M_\mathrm{HC}$ compute outer product, HAC and HC estimators for the meat, respectively, 
\begin{eqnarray} \label{eq:meat-op}
  \hat M & = & \frac{1}{n} \sum_{i = 1}^n\psi(y_i, x_i, \hat \theta) \psi(y_i, x_i, \hat \theta)^\top \\ \label{eq:meat-hac}
  \hat M_\mathrm{HAC} & = & \frac{1}{n} \sum_{i, j = 1}^n w_{|i-j|} \, \psi(y_i, x_i, \hat \theta) \psi(y_j, x_j, \hat \theta)^\top \\ \label{eq:meat-hc}
  \hat M_\mathrm{HC} & = & \frac{1}{n} X^\top \left( \begin{array}{ccc} 
  \omega(r(y_1, x_1^\top \hat \theta)) & \cdots & 0 \\ 
  \vdots & \ddots & \vdots \\
  0 & \cdots & \omega(r(y_n, x_n^\top \hat \theta))
  \end{array} \right) X.
\end{eqnarray}
The outer product estimator in Equation~\ref{eq:meat-op} corresponds to the basic sandwich estimator \citep{hac:Eicker:1963,hac:Huber:1967,hac:White:1980}.
$w_{|i-j|}$ in Equation~\ref{eq:meat-hac} is a vector of weights \citep{hac:Zeileis:2004a}.
In Equation~\ref{eq:meat-hc}, functions $\omega(\cdot)$ derive estimates of the variance of the empirical working residuals $r(y_1, x_1^\top \hat \theta), \ldots, r(y_n, x_n^\top \hat \theta)$ and may also depend on hat values as well as degrees of freedom \citep{hac:Zeileis:2006}.
To obtain the HC type estimator in Equation~\ref{eq:meat-hc} it is necessary that the score
can be factorized into empirical working residuals times the regressor vector. 
\begin{equation} \label{eq:fact}
\psi(y_i, x_i, \hat\theta)  =  r(y_i, x_i^\top \hat \theta) \cdot x_i
\end{equation}  
This is, however, only possible in situations where the parameter
of the response distribution depends on a single linear predictor (possibly through a link function).

The building blocks for the calculation of the sandwich are provided by the
\pkg{sandwich} package, where the \code{sandwich()} function calculates an
estimator of the sandwich $S(\theta)$ (see Equation~\ref{eq:sandwich}) by
multiplying estimators for the meat (from Equation~\ref{eq:meat}) between
two slices of bread (from Equation~\ref{eq:bread}). A natural idea for an
object-oriented implementation of these estimators is to provide common
building blocks, namely a simple \code{bread()} extractor that computes
$\hat B$ from Equation~\ref{eq:Bhat} and an \code{estfun()} extractor that
returns the empirical estimating functions from Equation~\ref{eq:estfun}.
On top of these extractors a number of meat estimators can be defined:
\code{meat()} for $\hat M$ from Equation~\ref{eq:meat-op},
\code{meatHAC()} for $\hat M_\mathrm{HAC}$ from Equation~\ref{eq:meat-hac},
and \code{meatHC()} for $\hat M_\mathrm{HC}$ from Equation~\ref{eq:meat-hc},
respectively. In addition to the \code{estfun()} method a \code{model.matrix()}
method is needed in \code{meatHC()} for the decomposition of the scores into
empirical working residuals and regressor matrix.

\subsection{Clustered covariances}

For clustered observations, similar ideas as above can be employed but the data
has more structure that needs to be incorporated into the meat estimators.
Specifically, for one-way clustering there is not simply an observation
$i$ from $1, \dots, n$ observations but an observation $(i,g)$ from
$1, \dots, n_g$ observations within cluster/group $g$ (with $g = 1, \dots, G$
and $n = n_1 + \dots + n_G$). As only the $G$ groups can be assumed to be
independent while there might be correlation withing the cluster/group,
the empirical estimation function is summed up within each group prior to
computing meat estimators. Thus, the core idea of many clustered covariances is
to replace Equation~\ref{eq:estfun} with the following equation and then
proceeding ``as usual'' in the computation of meat estimators afterwards:
\begin{eqnarray} \label{eq:estfun-cl}
\left( \begin{array}{c} \displaystyle \sum_{i = 1}^{n_{1}}\psi(y_{i,1}, x_{i,1}, \hat \theta)^\top\\
           \vdots \\
	   \displaystyle \sum_{i = 1}^{n_{G}}\psi(y_{i,G}, x_{i,G}, \hat \theta)^\top
           \end{array} \right)
=
\left( \begin{array}{c} \displaystyle \vphantom{\sum_{i = 1}^{n_{1}}} \psi(y_{1,1}, x_{1,1}, \hat \theta)^\top + \dots + \psi(y_{n_1, 1}, x_{n_1, 1}, \hat \theta)^\top \\
           \vdots \\
	   \displaystyle \vphantom{\sum_{i = 1}^{n_{G}}} \psi(y_{1,G}, x_{1,G}, \hat \theta)^\top + \dots + \psi(y_{n_G, G}, x_{n_G, G}, \hat \theta)^\top
           \end{array} \right).
\end{eqnarray}  
The basic meat estimator based on the outer product from Equation~\ref{eq:meat-op} then becomes:
%
\begin{equation} \label{eq:meatCL}
  \hat M_\mathrm{CL} ~=~ \frac{1}{n} \sum_{g = 1}^G \bigg( \sum_{i = 1}^{n_{g}}\psi(y_{i,g}, x_{i,g}, \hat \theta) \bigg)\bigg( \sum_{i = 1}^{n_{g}} \psi(y_{i,g}, x_{i,g}, \hat \theta) \bigg)^\top.
\end{equation}
%
In the case where observation is its own cluster, the clustered $\hat M_\mathrm{CL}$
corresponds to the basic~$\hat M$.

The new function \code{meatCL()} in the \pkg{sandwich} package implements this
basic trick along with several types of bias correction and the possibility for
multi-way instead of one-way clustering.

\subsubsection{Types of bias correction}

The clustered covariance estimator controls for both heteroscedasticity across
as well as within clusters,
assuming that in addition to the number of observations $n$ the number of
clusters $G$ also approaches infinity
\citep{hac:Cameron+Gelbach+Miller:2008,hac:Cameron+Miller:2015}.
Although many publications just refer to ``the'' clustered standard errors, there is a
surprisingly wide variation in clustered covariances, particularly due to
different flavors of bias corrections. The bias correction factor can be split
in two parts, a ``cluster bias correction'' and an ``HC bias correction''. The
cluster bias correction captures the effect of having just a finite number of
clusters $G$ and it is defined as 
\begin{equation} \label{eq:biasadjc}
 \frac{G}{G - 1}.
\end{equation} 
The HC bias correction can be applied additionally in a manner similar to the corresponding
cross-section data estimators. HC0 to HC3 bias corrections for cluster $g$ are
defined as
\begin{eqnarray} \label{eq:biasadj0}
  \mathrm{HC0:} &  & 1 \\  \label{eq:biasadj1}
  \mathrm{HC1:} &  & \frac{n - 1}{n - k} \\  \label{eq:biasadj2}
  \mathrm{HC2:} &  & \frac{G - 1}{G} \cdot (I_{n_{g}} - H_{gg})^{-1} \\  \label{eq:biasadj3}
  \mathrm{HC3:} &  & \frac{G - 1}{G} \cdot (I_{n_{g}} - H_{gg})^{-2}, 
\end{eqnarray}  
where $n$ is the number of observations and $k$ is the number of estimated parameters,
$I_{n_{g}}$ is an identity matrix of size $n_{g}$, $H_{gg}$ is the block from the hat
matrix $H$ that pertains to cluster~$g$.
In case of a linear model, the hat
(or projection) matrix is defined as $H = X (X^\top X)^{-1} X^\top$, with model matrix $X$.
A generalized hat matrix is available for generalized linear models \citep[GLMs, see Equation~12.3 in][]{hac:McCullagh+Nelder:1989}.
To apply these factors to $\hat M_\mathrm{CL}$ (Equation~\ref{eq:meatCL}), their square
root has to be applied to each of the $\psi$ factors in the outer product
\citep[see][Section~VI.B for the linear regression case]{hac:Cameron+Miller:2015}.

Thus, it is completely straightforward to incorporate the scalar factors for HC0 and HC1.
However, the cluster generalizations of HC2 and HC3
\citep[due to][]{hac:Kauermann+Carroll:2001,hac:Bell+McCaffrey:2002}
require some more work. More precisely, the square root of the correction factors from
Equations~\ref{eq:biasadj2} and~\ref{eq:biasadj3} has to be applied to the (working)
residuals prior to computing the clustered meat matrix. Thus, the empirical working
residuals $r(y_{g}, x_{g}^\top \hat \theta)$ in group $g$ are adjusted via
\begin{equation} \label{eq:fact-adj}
  \tilde r(y_{g}, x_{g}^\top \hat \theta) = \sqrt{\frac{G - 1}{G}} \cdot (I_{n_{g}} - H_{gg})^{-\alpha/2} \cdot r(y_{g}, x_{g}^\top \hat \theta)
\end{equation}  
with $\alpha = 1$ for HC2 and $\alpha = 2$ for HC3,
before obtaining the adjusted
empirical estimating functions based on Equation~\ref{eq:fact} as
\begin{equation} \label{eq:fact-reg}
\tilde \psi(y_i, x_i, \hat\theta) = \tilde r(y_{i}, x_{i}^\top \hat \theta) \cdot x_i.
\end{equation}  
Then these adjusted estimating functions can be employed ``as usual'' to obtain the
$\hat M_\mathrm{CL}$. Note that, by default, adding the cluster adjustment factor
$G/(G-1)$ from Equation~\ref{eq:biasadjc} simply cancels out the factor $(G-1)/G$
from the HC2/HC3 adjustment factor. Originally, \cite{hac:Bell+McCaffrey:2002} recommended
to use the factor $(G-1)/G$ for HC3 (i.e., without cluster adjustment) but not for
HC2 (i.e., with cluster adjustment). Here, we handle both cases in the same way so
that both collapse to the traditional HC2/HC3 estimators when $G = n$ (i.e., where
every observation is its own cluster).

Note that in terms of methods in \proglang{R}, it is not sufficient for the cluster HC2/HC3
estimators to have just \code{estfun()}
and \code{model.matrix()} extractors but an extractor for (blocks of) the full hat matrix
are required as well. Currently, no such extractor method is available in base \proglang{R}
(as \code{hatvalues()} just extracts $\mathrm{diag} H$) and hence HC2 and HC3 in \code{meatCL()}
are just available for `\code{lm}' and `\code{glm}' objects.

\subsubsection{Two-way and multi-way clustered covariances}
Certainly, there can be more than one cluster dimension, as for example observations that are characterized by housholds within states or companies within industries.
Therefore, it can sometimes be helpful that one-way clustered covariances can be extended to so-called multi-way clustering as shown by \cite{hac:Miglioretti+Heagerty:2007}, \cite{hac:Thompson:2011} and \cite{hac:Cameron+Gelbach+Miller:2011}.

Multi-way clustered covariances comprise clustering on $2^{D} - 1$ dimensional combinations.
Clustering in two dimensions, for example in $id$ and $time$, gives $D = 2$, such that the clustered covariance matrix is composed of $2^2 - 1 = 3$ one-way clustered covariance matrices that have to be added or subtracted, respectively.
For two-way clustered covariances with cluster dimensions $id$ and $time$, the one-way clustered covariance matrices on $id$ and on $time$ are added, and the two-way clustered covariance matrix with clusters formed by the intersection of $id$ and $time$ is subtracted.
Additionally, a cluster bias correction $\frac{\mathrm{G(\cdot)}}{\mathrm{G(\cdot)} - 1}$ is added, where $\mathrm{G}(id)$ is the number of clusters in cluster dimension $id$, $\mathrm{G}(time)$ is the number of clusters in cluster dimension $time$, and $\mathrm{G}(id \cap time)$ is the number of clusters formed by the intersection of $id$ and $time$.
%
\begin{equation} \label{eq:twoway}
\hat M_{\mathrm{CL}} \quad = \quad \frac{\mathrm{G}(id)}{\mathrm{G}(id) - 1}\hat M_{id} + \frac{\mathrm{G}(time)}{\mathrm{G}(time) - 1}\hat M_{time} - \frac{\mathrm{G}(id \cap time)}{\mathrm{G}(id \cap time) - 1}\hat M_{id \cap time}.
\end{equation}
%
The same idea is used for obtaining clustered covariances with more than two clustering dimensions:
Meat parts with an odd number of cluster dimensions are added, whereas those with an even number
are subtracted. 
Particularly when there is only one observation in each intersection of $id$ and $time$, \cite{hac:Petersen:2009}, \cite{hac:Thompson:2011} and \cite{hac:Ma:2014}
suggest to subtract the standard sandwich estimator $\hat M$ from Equation (\ref{eq:meat-op}) instead of $\frac{\mathrm{G}(id \cap time)}{\mathrm{G}(id \cap time) - 1}\hat M_{(id \cap time)}$ in Equation (\ref{eq:twoway}).


\subsection{Clustered covariances for panel data}

The information in panel data sets is often overstated, as cross-sectional as well as temporal dependencies may occur \citep{hac:Hoechle:2007}.
\citet[p.~702]{hac:Cameron+Trivedi:2005} noticed that ``$NT$ correlated observations have less information than $NT$ independent observations''. 
For panel data, the source of dependence in the data is crucial to find out what kind of covariance is optimal \citep{hac:Petersen:2009}.
In the following, panel Newey-West standard errors as well as Driscoll and Kraay standard errors are examined
\citep[see also][for a unifying view]{hac:Millo:2017}.

To reflect that the data are now panel data with a natural time ordering within each \emph{group}~$g$
(as opposed to variables without a natural ordering, such as individuals, countries, or firms, \citealp{hac:Millo:2017}), we change our notation
to an index $(g, t)$ for $g = 1, \dots, G$ \emph{groups} sampled at $t = 1, \ldots, n_g$ points in \emph{time} (with $n = n_1 + \dots + n_G$).

Clustered covariances account for the average within-cluster covariance, where a cluster or group is any set of
observations which can be identified by a variable to ``cluster on''. In the case of panel data, observations are frequently
grouped by time and by one or more cross-sectional variables such as individuals or countries that have been observed repeatedly
over time.

\subsubsection{Panel Newey-West}
\cite{hac:Newey+West:1987} proposed a heteroscedasticity and autocorrelation consistent standard error estimator that is traditionally used for time-series data, but can be modified for use in panel data \citep[see for example][]{hac:Petersen:2009}.
A panel Newey-West estimator can be obtained by setting the cross-sectional as well as the cross-serial correlation to zero \citep{hac:Millo:2017},
effectively assuming that each cross-sectional group is a separate, autocorrelated time-series. The meat is composed of
%
\begin{equation} \label{eq:newey2}
  \hat M_\mathrm{PL}^{NW} \quad = \quad \frac{1}{n} \sum_{\ell = 0}^{L} w_{\ell} \, \bigg[\sum_{t = 1}^{n_{\max}}\sum_{g = 1}^{G} \psi(y_{g,t}, x_{g,t}, \hat \theta) \psi(y_{g,t-\ell}, x_{g,t-\ell}, \hat \theta)^\top\bigg].
\end{equation}  
%
\cite{hac:Newey+West:1987} employ a Bartlett kernel for obtaining the weights as  
$w_{\ell} = 1 - \frac{\ell}{L + 1}$ at lag $\ell$ up to lag $L$.
As \cite{hac:Petersen:2009} noticed, the maximal lag length $L$ in a panel data set is
$n_{\max} - 1$, i.e., one less than the maximum number of \emph{time} periods per \emph{group} $n_{\max} = \max_g n_g$.

\subsubsection{Driscoll and Kraay}

\cite{hac:Driscoll+Kraay:1998} have adapted the Newey-West approach by using
the aggregated estimating functions at each time point. This can be shown to be
robust to spatial and temporal dependence of general form, but with the caveat
that a long enough time dimension must be available.

Thus, the idea is again
to replace Equation~\ref{eq:estfun} by Equation~\ref{eq:estfun-cl} before computing
$\hat M_\mathrm{HAC}$ from Equation~\ref{eq:meat-hac}. Note, however, that the aggregation
is now done across \emph{groups}~$g$
within each time period $t$. This yields a panel
sandwich estimator where the meat is computed as
%
\begin{equation} \label{eq:driscoll}
  \hat M_\mathrm{PL} \quad = \quad \frac{1}{n} \sum_{\ell = 0}^L w_\ell \, \bigg[ \sum_{t = 1}^{n_{\max}} \bigg(
    \sum_{g = 1}^{G} \psi(y_{g,t}, x_{g,t}, \hat \theta) \bigg) \bigg(
    \sum_{g = 1}^{G} \psi(y_{g,t-\ell}, x_{g,t-\ell}, \hat \theta) \bigg)^\top \bigg],
\end{equation}  
%
The weights $w_{\ell}$ are usually again the Bartlett weights up to lag $L$.
Note that for $L = 0$, $\hat M_\mathrm{PL}$ reduced to $\hat M_{\mathrm{CL}(\mathit{time})}$,
i.e., the one-way covariance clustered by time. Also, for the special case that there is just
one observation at each time point $t$, this panel covariance by \cite{hac:Driscoll+Kraay:1998}
simply yields the panel Newey-West covariance.

The new function \code{meatPL()} in the \pkg{sandwich} package implements this
approach analogously to \code{meatCL()}. For the computation of the weights $w_\ell$
the same function is employed that \code{meatHAC()} uses.


\subsection{Panel-corrected standard errors}

\cite{hac:Beck+Katz:1995} proposed another form or panel-corrected covariances -- typically
referred to as panel-corrected standard errors (PCSE). They are intended for panel data
(also called time-series-cross-section data in this literature) with moderate dimensions of
time and cross-section \citep{hac:Millo:2017}. They are robust against panel heteroscedasticity
and contemporaneous correlation, with the crucial assumption that contemporaneous correlation
across clusters follows a fixed pattern \citep{hac:Millo:2017, hac:Johnson:2004}. Autocorrelation
within a cluster is assumed to be absent.

\cite{hac:Hoechle:2007} argues that for the PCSE estimator the finite sample properties are rather
poor if the cross-sectional dimension is large compared to the time dimension. This is in contrast
to the panel covariance by \cite{hac:Driscoll+Kraay:1998} which relies on large-$t$ asymptotics and
is robust to quite general forms of cross-sectional and temporal dependence and is consistent
independently of the cross-sectional dimension.

To emphasize again that both cross section \emph{and} and time ordering are considered,
index $(g,t)$ is employed for the observation from group $g = 1, \dots, G$ at time $t = 1, \dots, n_g$.
Here, $n_g$ denotes the last time period observed in cluster $g$, thus allowing for unbalanced data.
In the balanced case (that we focus on below) $n_g = T$ for all groups~$g$
so that there are $n = G \cdot T$ observations overall.

The basic idea for PCSE is to employ the outer product of (working) residuals within each cluster~$g$.
Thus, the working residuals are split into $T \times 1$ vectors for each cluster $g$:
$r(y_1, x_1^\top \hat \theta), \dots,$\linebreak $r(y_G, x_G^\top \hat \theta)$.
For balanced data these can be arranged in a $T \times G$ matrix,
 \begin{equation} \label{eq:workres}
  R \quad = \quad [r(y_1, x_1^\top \hat \theta) \quad r(y_2, x_2^\top \hat \theta) \quad \ldots \quad r(y_G, x_G^\top \hat \theta)],
 \end{equation}
and the meat of the panel-corrected covariance matrix can be computed using the Kronecker product as
\begin{equation} \label{eq:pcse}
 \hat M_\mathrm{PC} \quad = \quad \frac{1}{n} X^\top \bigg[ \frac{(R^\top R)}{T} \otimes {\bm I}_T \bigg] X.
\end{equation}
The details for the unbalanced case are omitted here for brevity but are discussed in detail in
\cite{hac:Bailey+Katz:2011}.

The new function \code{meatPC()} in the \pkg{sandwich} package implements both the balanced and
unbalanced case. As for \code{meatHC()} it is necessary to have a \code{model.matrix()} extractor
in addition to the \code{estfun()} extractor for splitting up the empirical estimating functions
into residuals and regressor matrix.


\section{Software} \label{sec:software}

As conveyed already in Section~\ref{sec:methods}, the \pkg{sandwich} package has been extended
along the same lines it was originally established in \cite{hac:Zeileis:2006}. The new clustered
and panel covariances require a new \code{meat*()} function that ideally only extracts the
\code{estfun()} from a fitted model object. For the full sandwich covariance an accompanying
\code{vcov*()} function is provided that couples the \code{meat*()} with the \code{bread()} estimate
extracted from the model object.

The new sandwich covariances \code{vcovCL()} for clustered data and \code{vcovPL()} for panel data,
as well as \code{vcovPC()} for panel-corrected covariances all follow this structure and are
introduced in more detail below.

Model classes which provide the necessary building blocks include
`\code{lm}', `\code{glm}', `\code{mlm}', and `\code{nls}' from \pkg{stats} \citep{hac:R:2018}, 
`\code{betareg}' from \pkg{betareg} \citep{hac:Cribari-Neto+Zeileis:2010,hac:Gruen+Kosmidis+Zeileis:2012},
`\code{clm}' from \pkg{ordinal} \citep{hac:Christensen:2019},
`\code{coxph}' and `\code{survreg}' from \pkg{survival} \citep{hac:Therneau:2020},
`\code{crch}' from \pkg{crch} \citep{hac:Messner+Mayr+Zeileis:2016},
`\code{hurdle}' and `\code{zeroinfl}' from \pkg{pscl}/\pkg{countreg} \citep{hac:Zeileis+Kleiber+Jackman:2008},
`\code{mlogit}' from \pkg{mlogit} \citep{hac:Croissant:2020}, 
and `\code{polr}' and `\code{rlm}' from \pkg{MASS} \citep{hac:Venables+Ripley:2002}.
For all of these an \code{estfun()} method is available along with a \code{bread()} method
(or the default method works). In case the models are based on a single linear predictor only,
they also provide \code{model.matrix()} extractors so that the factorization from Equation~\ref{eq:fact}
into working residuals and regressor matrix can be easily computed.


\subsection{Clustered covariances} \label{sec:vcovcl}

One-, two-, and multi-way clustered covariances with HC0--HC3 bias correction
are implemented in
\begin{verbatim}
  vcovCL(x, cluster = NULL, type = NULL, sandwich = TRUE, fix = FALSE, ...)
\end{verbatim}
for a fitted-model object \code{x} with the underlying meat estimator in
\begin{verbatim}
  meatCL(x, cluster = NULL, type = NULL, cadjust = TRUE, multi0 = FALSE, ...)
\end{verbatim}
The essential idea is to aggregate the empirical estimating functions within
each cluster and then compute a HC covariance analogous to \code{vcovHC()}.

The \code{cluster} argument allows to supply either one cluster vector or
a list (or data frame) of several cluster variables. If
no cluster variable is supplied, each observation is its own cluster per
default. Thus, by default, the clustered covariance estimator collapses to
the basic sandwich estimator.
The \code{cluster} specification may also be a \code{formula} if
\code{expand.model.frame(x, cluster)} works for the model object \code{x}.

The bias correction is composed of two parts that can be switched on and off
separately: First, the cluster bias correction from Equation~\ref{eq:biasadjc}
is controlled by \code{cadjust}. Second, the HC bias correction from
Equations~\ref{eq:biasadj0}--\ref{eq:biasadj3} is specified via \code{type}
with the default to use \code{"HC1"} for `\code{lm}' objects and
\code{"HC0"} otherwise. Moreover, \code{type = "HC2"} and \code{"HC3"}
are only available for `\code{lm}' and `\code{glm}' objects as they require
computation of full blocks of the hat matrix (rather than just the diagonal
elements as in \code{hatvalues()}). Hence, the hat matrices of (generalized)
linear models are provided directly in \code{meatCL()} and are not object-oriented
in the current implementation.

The \code{multi0} argument is relevant only for multi-way clustered
covariances with more than one clustering dimension. It specifies whether to
subtract the basic cross-section HC0 covariance matrix as the last subtracted
matrix in Equation~\ref{eq:twoway} instead of the covariance matrix formed by
the intersection of groups \citep{hac:Petersen:2009,hac:Thompson:2011,hac:Ma:2014}.

For consistency with \cite{hac:Zeileis:2004a}, the \code{sandwich} argument
specifies whether the full sandwich estimator is computed (default) or only
the meat.

Finally, the \code{fix} argument specifies whether the covariance matrix should
be fixed to be positive semi-definite in case it is not. This is achieved by
converting any negative eigenvalues from the eigendecomposition to zero.
\cite{hac:Cameron+Gelbach+Miller:2011} observe that this is most likely to
be necessary in applications with fixed effects, especially when clustering
is done over the same groups as the fixed effects.


\subsection{Clustered covariances for panel data}

For panel data, 
\begin{verbatim}
  vcovPL(x, cluster = NULL, order.by = NULL, kernel = "Bartlett",
   sandwich = TRUE, fix = FALSE, ...)
\end{verbatim}
based on
\begin{verbatim}
  meatPL(x, cluster = NULL, order.by = NULL, kernel = "Bartlett",
   lag = "NW1987", bw = NULL, adjust = TRUE, ...)
\end{verbatim}
computes sandwich covariances for panel data, specificially including
panel \cite{hac:Newey+West:1987} and \cite{hac:Driscoll+Kraay:1998}.
The essential idea is to aggregate the empirical estimating functions within
each time period and then compute a HAC covariance analogous to \code{vcovHAC()}.

Again, \code{vcovPL()} returns the full sandwich if the argument
\code{sandwich = TRUE}, and \code{fix = TRUE} forces a positive semi-definite
result if necessary.

The \code{cluster} argument allows the variable indicating the cluster/group/id variable to be specified,
while \code{order.by} specifies the time variable. If only one of the two variables is
provided, then it is assumed that observations are ordered within the other variable.
And if neither is provided, only one cluster is used for all observations resulting
in the standard \citep{hac:Newey+West:1987} estimator. Finally, \code{cluster} can
also be a list or formula with both variables: the cluster/group/id and the time/ordering variable,
respectively. (The formula specification requires again that \code{expand.model.frame(x, cluster)}
works for the model object \code{x}.)

The weights in the panel sandwich covariance are set up by means of a \code{kernel} function
along with a bandwidth \code{bw} or the corresponding \code{lag}. All kernels described
in \cite{hac:Andrews:1991} and implemented in \code{vcovHAC()} by \cite{hac:Zeileis:2004}
are available, namely truncated, Bartlett, Parzen, Tukey-Hanning, and quadratic spectral. 
For the default case of the Bartlett kernel, the bandwidth \code{bw} corresponds to \code{lag + 1}
and only one of the two arguments should be specified. The \code{lag} argument can either be an
integer or one of three character specifications: \code{"max"}, \code{"NW1987"}, or \code{"NW1994"}.
\code{"max"} (or equivalently, \code{"P2009"} for \citealp{hac:Petersen:2009}) indicates the maximum lag length $T - 1$, i.e., the number of time periods minus one.
\code{"NW1987"} corresponds to \cite{hac:Newey+West:1987}, who have shown that their estimator is consistent
if the number of lags increases with time periods $T$, but with speed less than $T^{1/4}$ \citep[see also][]{hac:Hoechle:2007}.
\code{"NW1994"} sets the lag length to $\mathrm{floor}[4 \cdot (\frac{T}{100})^{2/9}]$ \citep{hac:Newey+West:1994}.

The \code{adjust} argument allows to make a finite sample adjustment, which
amounts to multiplication by $n/(n - k)$, where $n$ is the number of
observations, and $k$ is the number of estimated parameters.


\subsection{Panel-corrected covariance}

Panel-corrected covariances and panel-corrected standard errors (PCSE) a la \cite{hac:Beck+Katz:1995} are implemented in
\begin{verbatim}
  vcovPC(x, cluster = NULL, order.by = NULL, pairwise = FALSE,
   sandwich = TRUE, fix = FALSE, ...)
\end{verbatim}
based on
\begin{verbatim}
  meatPC(x,  cluster = NULL, order.by = NULL, pairwise = FALSE,
   kronecker = FALSE, ...)
\end{verbatim}
They are usually used for panel data or time-series-cross-section (TSCS) data with a large-enough time dimension. 
The arguments \code{sandwich}, \code{fix}, \code{cluster}, and \code{order.by}
have the same meaning as in \code{vcovCL()} and \code{vcovPL()}.

While estimation in balanced panels is straightforward, there are two alternatives to estimate
the meat for unbalanced panels \citep{hac:Bailey+Katz:2011}. For \code{pairwise
= TRUE}, a pairwise balanced sample is employed, whereas for \code{pairwise
= FALSE}, the largest balanced subset of the panel is used. For details, see
\cite{hac:Bailey+Katz:2011}.

The argument \code{kronecker} relates to estimation of the meat and determines
whether calculations are executed with the Kronecker product or element-wise.
The former is typically computationally faster in moderately large data sets
while the latter is less memory-intensive so that it can be applied to larger
numbers of observations.

\subsection{Further functionality: Bootstrap covariances}

As an alternative to the asymptotic approaches to clustered covariances in
\code{vcovCL()}, \code{vcovPL()}, and \code{vcovPC()}, the function
\code{vcovBS()} provides a bootstrap solution. Currently, a default method is available as
well as a dedicated method for `\code{lm}' objects with more refined bootstrapping
options. Both methods take the arguments
%
\begin{verbatim}
  vcovBS(x, cluster = NULL, R = 250, ..., fix = FALSE,
    use = "pairwise.complete.obs", applyfun = NULL, cores = NULL)
\end{verbatim}
%
where \code{cluster} and \code{fix} work the same as in \code{vcovCL()}.
\code{R} is the number of bootstrap replications and \code{use} is passed on
to the base \code{cov()} function. The \code{applyfun} is an
optional \code{lapply()}-style function with arguments \code{function(X, FUN, ...)}.
It is used for refitting the model to the bootstrap samples. The default is to
use the basic \code{lapply()} function unless the \code{cores} argument is
specified so that \code{parLapply()} (on Windows) or \code{mclapply()} (otherwise)
from the basic \pkg{parallel} package are used with the desired number of \code{cores}.

The default method samples clusters (where each observation is its own cluster by default),
i.e., case-based ``xy'' (or ``pairs'') resampling \citep[see e.g.,][]{hac:Davison+Hinkley:1997}.
For obtaining a covariance matrix estimate it is assumed that an
\code{update(x, subset = ...)} of the model with the resampled subset can be obtained, the \code{coef()}
extracted, and finally the covariance computed with \code{cov()}. In addition to the arguments
listed above, it sends \code{...} to \code{update()}, and it provides an argument
\code{start = FALSE}. If set to \code{TRUE}, the latter leads essentially to
\code{update(x, start = coef(x), subset = ...)}, i.e., necessitates support for a \code{start}
argument in the model's fitting function in addition to the \code{subset} argument.
If available, this may reduce the computational burden of refitting the model.

The \code{glm} method essentially proceeds in the same way but instead of using
\code{update()} for estimating the coefficients on the ``xy'' bootstrap sample, \code{glm.fit()}
is used which speeds up computations somewhat.

Because the ``xy'' method makes the same assumptions as the asymptotic approach above, its results approach
the asymptotic results as the number of bootstrap replications \code{R} becomes large,
assuming the same bias adjustments and small sample corrections are applied -- see e.g., \cite{hac:Efron:1979} or 
\cite{hac:Mammen:1992} for a discussion of asymptotic convergence in bootstraps. Bootstrapping will
often converge to slightly different estimates when the sample size is small due to a limited number
of distinct iterations -- for example, there are 126 distinct ways to resample 5 groups with replacement, 
but many of them occur only rarely (such as drawing group 1 five times); see \cite{hac:Webb:2014} 
for more details.

This makes ``xy'' bootstraps unnecessary if the desired asymptotic estimator is available and performs well
(\code{vcovCL} may not be available if a software package has not implemented
the \code{estfun()} function, for example). 
Bootstrapping also often improves inference when nonlinear models are applied to smaller samples.
However, the ``xy'' bootstrap is not the only technique available, and the literature 
has found a number of alternative bootstrapping approaches -- which make somewhat different 
assumptions -- to be useful in practice, even for linear models applied to large samples. Hence, the 
\code{vcovBS()} method for `\code{lm}' objects provides several additional bootstrapping \code{type}s and computes the 
bootstrapped coefficient estimates somewhat more efficiently using \code{lm.fit()} or 
\code{qr.coef()} rather than \code{update()}. The default \code{type}, however, is also 
pair resampling (\code{type = "xy"}) as in the default method. Alternative \code{type} 
specifications are
%
\begin{itemize}
  \item
    \code{"residual"}. The residual cluster bootstrap resamples the residuals (as above,
    by cluster) which are subsequently added to the fitted values to obtain the bootstrapped
    response variable. Coefficients can then be estimated using \code{qr.coef()}, reusing the
    QR decomposition from the original fit. As \cite{hac:Cameron+Gelbach+Miller:2008} point out,
    the residual cluster bootstrap is not well-defined when the clusters are unbalanced as 
    residuals from one cluster cannot be easily assigned to another cluster with different size.
    Hence a warning is issued in that case.
  \item
    \code{"wild"} (or equivalently \code{"wild-rademacher"} or \code{"rademacher"}).
    The wild cluster bootstrap does not actually resample the residuals but instead reforms the
    dependent variable by multiplying the residual by a randomly drawn value and adding the
    result to the fitted value \citep[see][]{hac:Cameron+Gelbach+Miller:2008}. By default, the
    factors are drawn from Rademacher distribution, i.e., selecting either $-1$ or $1$ with
    probability $0.5$.
  \item
    \code{"mammen"} (or \code{"wild-mammen"}). This draws the wild bootstrap factors as
    suggested by \cite{hac:Mammen:1993}.
  \item
    \code{"webb"} (or \code{"wild-webb"}). This implements the six-point distribution
    suggested by \cite{hac:Webb:2014}, which may improve inference when the number of clusters is small.
  \item
    \code{"norm"} (or \code{"wild-norm"}). The standard normal/Gaussian distribution
    is used for drawing the wild bootstrap factors.
  \item
    User-defined function. This should take a single argument \code{n}, the number of
    random values to produce, and return a vector of random factors of corresponding length.
\end{itemize}  


\section{Illustrations} \label{sec:illu}

The main motivation for the new object-oriented implementation of clustered covariances
in \pkg{sandwich} was the applicability to models beyond \code{lm()} or \code{glm()}.
Specifically when working on \cite{hac:Berger+Stocker+Zeileis:2017} -- an extended
replication of \cite{hac:Aghion+VanReenen+Zingales:2013} -- clustered covariances
for negative binomial hurdle models were needed to confirm reproducibility. After
doing this ``by hand'' in \cite{hac:Berger+Stocker+Zeileis:2017}, we show in
Section~\ref{ex-aghion} how the same results can now be conveniently obtained with the
new general \code{vcovCL()} framework.

Furthermore, to show that the new \pkg{sandwich} package can also replicate the
classic linear regression results that are currently scattered over various packages,
the benchmark data from \cite{hac:Petersen:2009} is considered in Section~\ref{ex-petersen}.
This focuses on linear regression with model errors that are correlated within clusters.
Section~\ref{ex-petersen} replicates a variety of clustered covariances from the
\proglang{R} packages \pkg{multiwayvcov}, \pkg{plm}, \pkg{geepack}, and \pkg{pcse}.
More specifically, one- and two-way clustered standard errors from
\pkg{multiwayvcov} are replicated with \code{vcovCL()}. Furthermore, one-way clustered
standard errors from \pkg{plm} and \pkg{geepack} can also be obtained by \code{vcovCL()}.
The Driscoll and Kraay standard errors from \pkg{plm}'s \code{vcovSCC()} can also be
computed with the new \code{vcovPL()}. Finally, panel-corrected standard errors can be estimated by
function \code{vcovPC()} from \pkg{pcse} and are benchmarked against the new
\code{vcovPC()} from \pkg{sandwich}.
 
\subsection[Aghion et al. (2013) and Berger et al. (2017)]{\cite{hac:Aghion+VanReenen+Zingales:2013} and \cite{hac:Berger+Stocker+Zeileis:2017}} \label{ex-aghion}

\cite{hac:Aghion+VanReenen+Zingales:2013} investigate the effect of
institutional owners (these are, for example, pension funds, insurance
companies, etc.) on innovation. The authors use firm-level panel data on
innovation and institutional ownership from 1991 to 1999 over 803 firms, with
the data clustered at company as well as industry level.  To capture the
differing value of patents, citation-weighted patent counts are used as a proxy
for innovation, whereby the authors weight the patents by the number of future
citations. This motivates the use of count data models.

\cite{hac:Aghion+VanReenen+Zingales:2013} mostly employ Poisson and negative
binomial models in a quasi-maximum likelihood approach and cluster standard
errors by either companies or industries. \cite{hac:Berger+Stocker+Zeileis:2017}
argue that zero responses should be treated separately both for statistical and
economic reasons, as there is a difference in determinants of ``first innovation''
and ``continuing innovation''. Therefore, they employ two-part hurdle models with a
binary part that models the decision to innovate at all, and a count part that
models ongoing innovation, respectively. 

A basic negative binomial hurdle model is fitted with the \code{hurdle} function from the \pkg{pscl}
package \citep{hac:Zeileis+Kleiber+Jackman:2008} using the
\cite{hac:Aghion+VanReenen+Zingales:2013} data provided in the \pkg{sandwich} package.
%
<<innovation-data, echo=FALSE, eval=TRUE>>= 
data("InstInnovation", package = "sandwich")
h_innov <- hurdle(
  cites ~ institutions + log(capital/employment) + log(sales),
  data = InstInnovation, dist = "negbin")
@
<<innovation-data-display, echo=TRUE, eval=FALSE>>=
library("pscl")
<<innovation-data>>
@
%
The partial Wald tests for all coefficients based on clustered standard errors
can be obtained by using \code{coeftest()} from \pkg{lmtest} \citep{hac:Zeileis+Hothorn:2002} and setting
\code{vcov = vcovCL} and providing the company-level clustering (with a total of 803 clusters)
via \code{cluster = ~ company}.
%
<<innovation-coeftest-packages, eval=FALSE>>=
library("sandwich")
library("lmtest")
@
%
<<innovation-coeftest>>=
coeftest(h_innov, vcov = vcovCL, cluster = ~ company)
@
%
This shows that institutional owners are have a small but positive impact in both
submodels but that only the coefficient in the zero hurdle is significant.

Below, the need for clustering is brought out through a comparison of clustered standard errors
with ``standard'' standard errors and basic (cross-section) sandwich standard
errors. As an additional reference, a simple clustered bootstrap covariance can
be computed by \code{vcovBS()} (by default with \code{R = 250} bootstrap samples).
<<innovation-se, echo=TRUE, eval=FALSE>>= 
suppressWarnings(RNGversion("3.5.0"))
set.seed(0)
vc <- list(
  "standard" = vcov(h_innov),
  "basic" = sandwich(h_innov),
  "CL-1" = vcovCL(h_innov, cluster = ~ company),
  "boot" = vcovBS(h_innov, cluster = ~ company)
)
se <- function(vcov) sapply(vcov, function(x) sqrt(diag(x)))
se(vc)
@
<<innovation-se2, echo=FALSE, eval=TRUE>>= 
se(vc_innov)
@
This clearly shows that the usual standard errors greatly overstate the precision
of the estimators and the basic sandwich covariances are able to improve but not fully
remedy the situation.
The clustered standard errors are scaled up by factors between about $1.5$ and $2$,
even compared to the basic sandwich standard errors. Moreover, the clustered and
bootstrap covariances agree very well -- thus highlighting the need for clustering
-- with \code{vcovBS()} being computationally much more demanding than \code{vcovCL()}
due to the resampling.


\subsection[Petersen (2009)]{\cite{hac:Petersen:2009}} \label{ex-petersen}

\cite{hac:Petersen:2009} provides simulated benchmark data
(\url{http://www.kellogg.northwestern.edu/faculty/petersen/htm/papers/se/test_data.txt})
for assessing clustered standard error estimates in the linear regression model.
This data set contains a dependent variable \code{y} and regressor \code{x} for
500 \code{firm}s over 10 \code{year}s. It is frequently used in illustrations
of clustered covariances
\citep[e.g., in \pkg{multiwayvcov}, see][]{hac:Graham+Arai+Hagstroemer:2016} and is
also available in \pkg{sandwich}. The corresponding linear model is fitted with \code{lm()}.
<<petersen-model>>=
data("PetersenCL", package = "sandwich")
p_lm <- lm(y ~ x, data = PetersenCL)
@ 

\subsubsection{One-way clustered standard errors}

One-way clustered covariances for linear regression models are available in a number of different
\proglang{R} packages. The implementations differ mainly in two aspects: (1) Whether a simple
`\code{lm}' object can be supplied or (re-)estimation of a dedicated model object is necessary.
(2) Which kind of bias adjustment is done by default (HC type and/or cluster adjustment).

The function \code{cluster.vcov()} from \pkg{multiwayvcov} (whose implementation strategy
\code{vcovCL()} follows) can use `\code{lm}' objects directly and then applies both the HC1
and cluster adjustment by default. In contrast, \pkg{plm} and \pkg{geepack} both require re-estimation
of the model and then employ HC0 without cluster adjustment by default. In \pkg{plm}, a pooling
model needs to be estimated with \code{plm()} and in \pkg{geepack} an independence working model
needs to be fitted with \code{geeglm()}.

The \pkg{multiwayvcov} results can be replicated as follows.
%
<<petersen-multiwayvcov, eval=FALSE>>=
library("multiwayvcov")
@
%
<<petersen-comparison1>>=
se(list(
  "sandwich" = vcovCL(p_lm, cluster = ~ firm),
  "multiwayvcov" = cluster.vcov(p_lm, cluster = ~ firm)
))
@ 
%
And the \pkg{plm} and \pkg{geepack} results can be replicated with the following code.
(Note that \pkg{geepack} does not provide a \code{vcov()} method for `\code{geeglm}' objects,
hence the necessary code is included below.)
%
<<petersen-plmgee, eval=FALSE>>=
library("plm")
library("geepack")
@
%
<<petersen-comparison2>>=
p_plm <- plm(y ~ x, data = PetersenCL, model = "pooling",
 index = c("firm", "year"))

vcov.geeglm <- function(object) {
  vc <- object$geese$vbeta
  rownames(vc) <- colnames(vc) <- names(coef(object))
  return(vc)
}
p_gee <- geeglm(y ~ x, data = PetersenCL, id = PetersenCL$firm,
 corstr = "independence", family = gaussian)
se(list(
  "sandwich" = vcovCL(p_lm, cluster = ~ firm,
    cadjust = FALSE, type = "HC0"),
  "plm" = vcovHC(p_plm, cluster = "group"),
  "geepack" = vcov(p_gee)
))
@

\subsubsection{Two-way clustered standard errors}

It would also be feasible to cluster the covariances with respect to both dimensions, \code{firm} and \code{year},
yielding similar but slightly larger standard errors. Again, \code{vcovCL()} from \pkg{sandwich} can replicate the
results of \code{cluster.vcov()} from \pkg{multiwayvcov}. Only the default for the correction proposed by
\cite{hac:Ma:2014} is different.
<<petersen-twocl>>=
se(list(
  "sandwich" = vcovCL(p_lm, cluster = ~ firm + year, multi0 = TRUE),
  "multiwayvcov" = cluster.vcov(p_lm, cluster = ~ firm + year)
))
@  
However, note that the results should be regarded with caution as cluster dimension \code{year} has a total
of only 10 clusters. Theory requires that each cluster dimension has many clusters
\citep{hac:Petersen:2009,hac:Cameron+Gelbach+Miller:2011,hac:Cameron+Miller:2015}.


\subsubsection{Driscoll and Kraay standard errors}

The Driscoll and Kraay standard errors for panel data are available in \code{vcovSCC()} from \pkg{plm},
defaulting to a HC0-type adjustment. In \pkg{sandwich} the \code{vcovPL()} function can be used for
replication, setting \code{adjust = FALSE} to match the HC0 (rather than HC1) adjustment.
<<petersen-comparison3>>=
se(list(
  "sandwich" = vcovPL(p_lm, cluster = ~ firm + year, adjust = FALSE),
  "plm" = vcovSCC(p_plm)
))
@

\subsubsection{Panel-corrected standard errors}

Panel-corrected covariances a la Beck and Katz are implemented in the package \pkg{pcse} -- providing the
function that is also named \code{vcovPC()} -- which can handle both balanced and unbalanced panels.
For the balanced Petersen data the two \code{vcovPC()} functions from \pkg{sandwich} and \pkg{pcse} agree.
%
<<petersen-comparison4, eval=FALSE>>=
library("pcse")
se(list(
  "sandwich" = sandwich::vcovPC(p_lm, cluster = ~ firm + year),
  "pcse" = pcse::vcovPC(p_lm, groupN = PetersenCL$firm,
    groupT = PetersenCL$year)
))
@
%
<<petersen-comparison4-out, echo=FALSE>>=
se(list(
  "sandwich" = sandwich::vcovPC(p_lm, cluster = ~ firm + year),
  "pcse" = pcse_vcovPC(p_lm, groupN = PetersenCL$firm,
    groupT = PetersenCL$year)
))
@
%
And also when omitting the last year for the first firm to obtain an unbalanced panel, the \pkg{pcse}
results can be replicated. Both strategies for balancing the panel internally (pairwise vs.\ casewise)
are illustrated in the following.
%
<<petersen-unbalanced1>>=
PU <- subset(PetersenCL, !(firm == 1 & year == 10))
pu_lm <- lm(y ~ x, data = PU)
@
% 
and again, panel-corrected standard errors from \pkg{sandwich} are equivalent to those from \pkg{pcse}.
%
<<petersen-unbalanced2, echo=TRUE, eval=FALSE>>=
se(list(
  "sandwichT" = sandwich::vcovPC(pu_lm, cluster = ~ firm + year,
    pairwise = TRUE),
  "pcseT" = pcse::vcovPC(pu_lm, PU$firm, PU$year, pairwise = TRUE),
  "sandwichF" = sandwich::vcovPC(pu_lm, cluster = ~ firm + year,
    pairwise = FALSE),
  "pcseF" = pcse::vcovPC(pu_lm, PU$firm, PU$year, pairwise = FALSE)
))
@ 
%
<<petersen-unbalanced2-out, echo=FALSE, eval=TRUE>>=
se(list(
  "sandwichT" = sandwich::vcovPC(pu_lm, cluster = ~ firm + year,
    pairwise = TRUE),
  "pcseT" = pcse_vcovPC(pu_lm, PU$firm, PU$year, pairwise = TRUE),
  "sandwichF" = sandwich::vcovPC(pu_lm, cluster = ~ firm + year,
    pairwise = FALSE),
  "pcseF" = pcse_vcovPC(pu_lm, PU$firm, PU$year, pairwise = FALSE)
))
@ 

\section{Simulation} \label{sec:simulation}

For a more systematic analysis, a Monte Carlo simulation is carried out to
assess the performance of clustered covariances beyond linear and generalized
linear models. For the linear model, there are a number of simulation studies in
the literature \citep[including][]{hac:Cameron+Gelbach+Miller:2008,
hac:Arceneaux+Nickerson:2009,hac:Petersen:2009,hac:Cameron+Gelbach+Miller:2011,
hac:Harden:2011,hac:Thompson:2011,hac:Cameron+Miller:2015,hac:Jin:2015},
far fewer for generalized linear models \citep[see for
example][]{hac:Miglioretti+Heagerty:2007} and, to our knowledge, no larger
systematic comparisons for models beyond. Therefore, we try to fill this gap
by starting out with simulations of (generalized) linear models similar to the
ones mentioned above and then moving on to other types of maximum likelihood
regression models.

\subsection{Simulation design}

The main focus of the simulation is to assess the performance of clustered covariances
(and related methods) at varying degrees of correlation within the clusters. The two
most important parameters to control for this are the cluster correlation $\rho$, obviously,
and the number of clusters $G$ as bias decreases with increasing number of clusters
\citep{hac:Green+Vavreck:2008,hac:Arceneaux+Nickerson:2009,hac:Harden:2011}. More specifically,
the cluster correlation varies from $0$ to $0.9$ and the number of clusters $G$ ranges from
$10$ to $250$.

In a first step, only balanced clusters with a low number of observations per cluster ($5$) are
considered. All models are specified through linear predictors (with up to three regressors)
but with different response distributions. A Gaussian copula is employed to introduce the cluster
correlation $\rho$ for the different response distributions. The methods considered are the different
clustered covariances implemented in \pkg{sandwich} as well as competing methods such as basic
sandwich covariances (without clustering), mixed-effects models with a random intercept, or
generalized estimating equations with an exchangeable correlation structure.


\subsubsection{Linear predictor}

Following \cite{hac:Harden:2011} the linear predictor considered for the simulation is composed
of three regressors that are either \emph{correlated} with the clustering, \emph{clustered},
or \emph{uncorrelated}. The correlation of the first type of regressor is controlled by
separate parameter $\rho_x$.
Thus, in the terminology of  \cite{hac:Abadie+Athey+Imbens+Wooldridge:2022},
the parameter $\rho$ above controls the correlation in the sampling process while the parameter
$\rho_x$ controls the extent of the clustering in the ``treatment'' assignment.

More formally, the model equation is given by
%
\begin{eqnarray} \label{eq:predictor}
h(\mu_{i,g}) = \beta_{0} + \beta_{1} \cdot x_{1,i,g} + \beta_{2} \cdot x_{2,g} + \beta_{3} \cdot x_{3,i,g},
\end{eqnarray}
%
where $\mu_{i,g}$ is the expectation of the response for observation $i$ within cluster $g$ and the
link function $h(\cdot)$ depends on the model type. The regressor variables are all drawn from standard
normal distributions but at different levels (cluster vs.\ individual observation).
\begin{eqnarray} \label{eq:regressors}
x_{1,i,g} & \sim & \rho_{x} \cdot \mathcal{N}_{g}(0, 1) + (1 - \rho_{x}) \cdot \mathcal{N}_{i,g}(0, 1) \label{x1} \\ 
x_{2,g} & \sim & \mathcal{N}_{g}(0, 1) \label{x2} \\
x_{3,i,g} & \sim & \mathcal{N}_{i,g}(0, 1) \label{x3}
\end{eqnarray}
Regressor $x_{1,i,g}$ is composed of a linear combination of a random draw at
cluster level ($\mathcal{N}_{g}$) and a random draw at individual level ($\mathcal{N}_{i,g}$) while
regressors $x_{2,g}$ and $x_{3,i,g}$ are drawn only at cluster and individual level, respectively.
Emphasis is given to the investigation of regressor $x_{1,i,g}$ with correlation (default: $\rho_{x} = 0.25$)
which is probably the most common in practice. Furthermore, by considering the extremes $\rho_{x} = 1$ and
$\rho_{x} = 0$ the properties of $x_{1,i,g}$ coincide with those of $x_{2,g}$ and $x_{3,i,g}$,
respectively.

The vector of coefficients $\beta = (\beta_{0}, \beta_{1}, \beta_{2}, \beta_{3})^\top$
is fixed to either one of
\begin{eqnarray} \label{eq:coefs}
\beta & = & (0, 0.85, 0.5, 0.7)^\top \label{beta1} \\ 
\beta & = & (0, 0.85, 0, 0)^\top \label{beta2}
\end{eqnarray}
which have been selected based on \cite{hac:Harden:2011}.

\subsubsection{Response distributions}

The response distributions encompass Gaussian (\code{gaussian}, with identity link) as the standard classical scenario
as well as binary (\code{binomial}, with a size of one and a logit link) and Poisson (\code{poisson}, with log link) from the
GLM exponential family. To move beyond the GLM, we also consider the beta (\code{betareg}, with logit link and fixed precision parameter $\phi = 10$),
zero-truncated Poisson(\code{zerotrunc}, with log link), and zero-inflated Poisson (\code{zeroinfl}, with log link and fixed inflation probability $\pi = 0.3$)
distributions.


\subsubsection{Sandwich covariances}

The types of covariances being compared include ``standard'' covariances
(\emph{standard}, without considering any heteroscedasticity or clustering/correlations),
basic sandwich covariances (\emph{basic}, without clustering),
Driscoll and Kraay panel covariances (\emph{PL}),
Beck and Katz panel-corrected covariances (\emph{PC}),
and clustered covariances with HC0--HC3 adjustment (\emph{CL-0}--\emph{CL-3}).
As further references, covariances from a clustered bootstrap (\emph{BS}),
a mixed-effects model with random intercept (\emph{random}), and
a GEE with exchangeable correlation structure (\emph{gee})
are assessed.

\subsubsection{Outcome measure}

In order to assess the validity of statistical inference based on clustered
covariances, the empirical coverage rate of the 95\% Wald confidence intervals
(from 10,000 replications) is the outcome measure of interest. If standard errors are estimated
accurately, the empirical coverage should match the nominal rate of $0.95$.
And empirical coverages falling short of $0.95$ are typically due to underestimated
standard errors and would lead to inflated type~I errors in partial Wald tests
of the coefficients.

\subsubsection{Simulation code}

\begin{table}[t!]
  \centering
\begin{tabular}{llll}
  \hline
  Label & Model & Object & Variance-covariance matrix \\ \hline
  CL-0 & (\code{g})\code{lm} & \code{m} & \code{vcovCL(m, cluster = id, type = "HC0")} \\ 
  CL-1 & (\code{g})\code{lm} & \code{m} & \code{vcovCL(m, cluster = id, type = "HC1")} \\
  CL-2 & (\code{g})\code{lm} & \code{m} & \code{vcovCL(m, cluster = id, type = "HC2")} \\ 
  CL-3 & (\code{g})\code{lm} & \code{m} & \code{vcovCL(m, cluster = id, type = "HC3")} \\ 
  PL & (\code{g})\code{lm} & \code{m} & \code{vcovPL(m, cluster = id, adjust = FALSE)} \\ 
  PC & (\code{g})\code{lm} & \code{m} & \code{vcovPC(m, cluster = id, order.by = round)} \\ \hline
  standard & (\code{g})\code{lm} & \code{m} & \code{vcov(m)} \\ 
  basic & (\code{g})\code{lm} & \code{m} & \code{sandwich(m)} \\ \hline
  random & (\code{g})\code{lmer} & \code{m_re} & \code{vcov(m_re)} \\
  gee & \code{geeglm} & \code{m_gee}  & \code{m_gee\$geese\$vbeta} \\ \hline
\end{tabular}
\caption{Covariance matrices for responses from the exponential family in `\code{sim-CL.R}'.
\label{tab:vcov}}
\end{table}

The supplementary \proglang{R} script `\code{sim-CL.R}' comprises the simulation code for the
data generating process  described above and includes functions \code{dgp()},
\code{fit()}, and \code{sim()}. While \code{dgp()} specifies the data generating
process and generates a data frame with (up to) three regressors \code{x1},
\code{x2}, \code{x3} as well as cluster dimensions \code{id} and \code{round},
\code{fit()} is responsible for the model estimation as well as computation of the
covariance matrix estimate and the empirical coverage. The function \code{sim()}
sets up all factorial combinations of the specified scenarios and loops over the fits
for each scenario (using multiple cores for parallelization).

Table~\ref{tab:vcov} shows how the different types of covariances are
calculated for responses from the exponential family. A pooled or marginal model (\code{m}),
a random effects model (\code{m_re}, using \pkg{lme4}, \citealp{hac:Bates+Machler+Bolker:2015}),
and a GEE with an exchangeable correlation structure (\code{m_gee}, using \pkg{geepack},
\citealp{hac:Halekoh+Hojsgaard+Yan:2002}) are fitted. For the other (non-GLM)
responses, the functions
\code{betareg()} (from \pkg{betareg}, \citealp{hac:Cribari-Neto+Zeileis:2010}),
\code{zerotrunc()} (from \pkg{countreg}, \citealp{hac:Zeileis+Kleiber:2020}),
and \code{zeroinfl()} (from \pkg{pscl}/\pkg{countreg}, \citealp{hac:Zeileis+Kleiber+Jackman:2008}) are used.

\subsection{Results}

Based on the design discussed above, the simulation study investigates the performance of clustered
covariances for the following settings.
%
\begin{itemize}
   \item Experiment I: Different types of regressors for a Gaussian response distribution.
   \item Experiment II: Different GLM response distributions.
   \item Experiment III: Response distributions beyond the GLM.
   \item Experiment IV: GLMs with HC0--HC3 bias corrections.
\end{itemize}


\subsubsection{Experiment I}

\setkeys{Gin}{width=\textwidth} 
\begin{figure}[t!] 
<<sim-01-figure,echo=FALSE,fig=TRUE,height=5,width=10>>=
my.settings <- canonical.theme(color = TRUE)
my.settings[["strip.background"]]$col <- "gray"
my.settings[["strip.border"]]$col <- "black"
my.settings[["superpose.line"]]$lwd <- 1
s01$vcov <- factor(s01$vcov, levels(s01$vcov)[c(2,4,3,1,8,5,7,6)])
my.settings[["superpose.line"]]$col <- my.settings[["superpose.symbol"]]$col <- my.settings[["superpose.symbol"]]$col <-
  c("#377eb8", "green","#006400", "#dc75ed", "darkred", "orange", "black", "grey")
my.settings[["superpose.symbol"]]$pch <- c(19, 19, 19, 19, 17, 25, 3, 8)
xyplot(coverage ~ rho | par, groups = ~ factor(vcov),
  data = s01, subset = par != "(Intercept)",
  ylim = c(0.1, 1),
  type = "b", xlab = expression(rho), ylab = "Empirical coverage",
  auto.key = list(columns = 3),
  par.strip.text = list(col = "black"), par.settings = my.settings,
  panel = panel.xyref)
@ 
\caption{Experiment I. Gaussian response with $G = 100$ (balanced) clusters of $5$ observations each.
Regressor \code{x1} is correlated ($\rho_x = 0.25$), \code{x2} clustered, and \code{x3} uncorrelated.
The coverage (from 10,000 replications) is plotted on the $y$-axis against the cluster correlation
$\rho$ of the response distribution (from a Gaussian copula) on the $x$-axis.
The horizontal reference line indicates the nominal coverage of $0.95$.}
\label{fig:sim-01}
\end{figure}

Figure~\ref{fig:sim-01} shows the results from Experiment~I and plots the
empirical coverage probabilities (from 10,000 replications) on the $y$-axis for the
coefficients of the correlated regressor \code{x1}, the clustered regressor \code{x2},
and the uncorrelated regressor \code{x3} against the cluster correlation $\rho$ on the
$y$-axis.

While for the uncorrelated regressor \code{x3} all methods -- except the 
Driscoll and Kraay PL estimator -- perform well and yield satisfactory coverage rates,
the picture is different for the correlated and clustered regressors \code{x1} and
\code{x2}. With increasing cluster correlation $\rho$ the performance deteriorates for
those methods that either do not account for the clustering at all (i.e.,
``standard'' covariance and basic sandwich covariance) or that treat the data as
panel data (i.e., PL and PC).

The reason for the poor performance of the panel data covariances is the low number of
$5$~observations per cluster. This has already been documented in the literature:
In a Monte-Carlo study, \cite{hac:Driscoll+Kraay:1998} use a minimum of 20--25
observations per cluster and \cite{hac:Hoechle:2007} notes that the PC estimator 
can be quite imprecise if the crosss-sectional dimension is large compared to the time dimension.
As shown in Appendix~\ref{app:ar1}, the performance improves if an exponentially decaying
AR(1) correlation structure is employed instead of the exchangeable structure and
if the number of observations per cluster increases.

As the effects of regressor \code{x1} are in between the effects of the clustered
regressor \code{x2} and the uncorrelated regressor \code{x3}, the following simulation
experiments focus on the situation with a single correlated regressor \code{x1}.


\subsubsection{Experiment II}

\begin{figure}[t!]
<<sim-02-figure,echo=FALSE,fig=TRUE,height=5,width=10>>=
my.settings <- canonical.theme(color = TRUE)
my.settings[["strip.background"]]$col <- "gray"
my.settings[["strip.border"]]$col <- "black"
my.settings[["superpose.line"]]$lwd <- 1
s02$dist <- factor(as.character(s02$dist), levels = c("gaussian", "binomial(logit)", "poisson"))
s02$vcov <- factor(s02$vcov, levels(s02$vcov)[c(2,4,3,1,8,5,7,6)])
my.settings[["superpose.line"]]$col <- my.settings[["superpose.symbol"]]$col <- my.settings[["superpose.symbol"]]$col <-
  c("#377eb8", "green","#006400", "#dc75ed", "darkred", "orange", "black", "grey")
my.settings[["superpose.symbol"]]$pch <- c(19, 19, 19, 19, 17, 25, 3, 8)
xyplot(coverage ~ rho | dist, groups = ~ factor(vcov),
  data = s02, subset = par != "(Intercept)",
  ylim = c(0.5, 1),
  type = "b", xlab = expression(rho), ylab = "Empirical coverage",
  auto.key = list(columns = 3),
  par.strip.text = list(col = "black"), par.settings = my.settings,
  panel = panel.xyref)
@
\caption{Experiment II. Exponential family response distributions with $G = 100$ (balanced) clusters of $5$ observations each.
The only regressor \code{x1} is correlated ($\rho_x = 0.25$). The coverage (from 10,000 replications) is plotted on the
$y$-axis against the cluster correlation $\rho$ of the response distribution (from a Gaussian copula) on the $x$-axis.
The horizontal reference line indicates the nominal coverage of $0.95$.}
\label{fig:sim-02}  
\end{figure}

Figure~\ref{fig:sim-02} illustrates the results from Experiment~II. The settings
are mostly analogous to Experiment~I with two important differences: (1)~GLMs
with Gaussian/binomial/Poisson response distribution are used.
(2)~There is only one regressor (\code{x1}, correlated with $\rho_{x} = 0.25$).

Overall, the results for binomial and Poisson response are very similar to
the Gaussian case in Experiment~I. Thus, this confirms that clustered covariances
also work well with GLMs.

The only major difference between the linear Gaussian and nonlinear binomial/Poisson cases is the
performance of the mixed-effects models with random intercept. While in linear
models the marginal (or ``population-averaged'') approach employed with
clustered covariances leads to analogous models compared to mixed-effects
models, this is not the case in nonlinear models. With nonlinear links,
mixed-effects models correspond to ``conditional'' rather than ``marginal'' models
and for obtaining marginal expectations the random effects have to be integrated out
\citep[see][]{hac:Molenberghs+Kenward+Verbeke+Iddi+Efendi:2013,hac:Fitzmaurice:2014}.
Consequently, fixed effects have to be interpreted differently and their
confidence intervals do not contain the population-averaged effects, thus
leading to the results in Experiment~II.

\subsubsection{Experiment III}

\begin{figure}[t!] 
<<sim-03-figure,echo=FALSE,fig=TRUE,height=5,width=10>>=
s33 <- na.omit(s33)
my.settings <- canonical.theme(color = TRUE)
my.settings[["strip.background"]]$col <- "gray"
my.settings[["strip.border"]]$col <- "black"
my.settings[["superpose.line"]]$lwd <- 1
s33$vcov <- factor(s33$vcov, levels(s33$vcov)[c(2,1,4,3)])
my.settings[["superpose.line"]]$col <- my.settings[["superpose.symbol"]]$col <- my.settings[["superpose.symbol"]]$fill <- c("#377eb8", "#000080", "darkred", "orange")
my.settings[["superpose.symbol"]]$pch <- c(19, 19, 17, 25)
xyplot(coverage ~ rho | dist, groups = ~ factor(vcov),
  data = s33, subset = par == "x1",
  ylim = c(0.8, 1),
  type = "b", xlab = expression(rho), ylab = "Empirical coverage",
  auto.key = list(columns = 2),
  par.strip.text = list(col = "black"), par.settings = my.settings,
  panel = panel.xyref)
@ 
\caption{Experiment III. Response distributions beyond the GLM (beta regression,
zero-truncated Poisson, and zero-inflated Poisson) with $G = 100$ (balanced) clusters of $5$ observations each.
The only regressor \code{x1} is correlated ($\rho_x = 0.25$). The coverage
(from 10,000 replications for basic/standard/CL-0 and 1,000 replications for BS) is plotted on the
$y$-axis against the cluster correlation $\rho$ of the response distribution (from a Gaussian copula) on the $x$-axis.
The horizontal reference line indicates the nominal coverage of $0.95$.}
\label{fig:sim-03}
\end{figure}

Figure~\ref{fig:sim-03} shows the outcome of Experiment~III whose settings are similar
to the previous Experiment~I. But now more general response distributions beyond the
classic GLM framework are employed, revealing that the clustered covariances 
from \code{vcovCL()} indeed also work well in this setup. Again, the performance of the non-clustered 
covariances deteriorates with increasing cluster correlation.
For the zero-truncated and zero-inflated Poisson distribution the empirical
coverage rate is slightly lower than $0.95$. However, given that this does not
depend on the extent of the correlation $\rho$ this is more likely due to the quality
of the normal approximation in the Wald confidence interval. The clustered bootstrap covariance
(BS) performs similarly to the clustered HC0 covariance but is computationally much more
demanding due to the need for resampling and refitting the model (here with \code{R = 250}
bootstrap samples).

\subsubsection{Experiment IV}

\begin{figure}[t!] 
<<sim-04-figure,echo=FALSE,fig=TRUE,height=5,width=10>>=
my.settings <- canonical.theme(color = TRUE)
my.settings[["strip.background"]]$col <- "gray"
my.settings[["strip.border"]]$col <- "black"
my.settings[["superpose.line"]]$lwd <- 1
s04$dist <- factor(as.character(s04$dist), c("gaussian", "binomial(logit)", "poisson"))
my.settings[["superpose.line"]]$col <- c("#377eb8", "#00E5EE", "#e41a1c", "#4daf4a", "#dc75ed")
my.settings[["superpose.symbol"]]$col <- c("#377eb8", "#00E5EE","#e41a1c", "#4daf4a", "#dc75ed")
my.settings[["superpose.symbol"]]$pch <- 19
xyplot(coverage ~ nid | dist, groups = ~ factor(vcov, levels = c(paste0("CL-", 0:3), "BS")),
  data = na.omit(s04), subset = par != "(Intercept)",
  type = "b", xlab = "G", ylab = "Empirical coverage",
  auto.key = list(columns = 2),
  par.strip.text = list(col = "black"), par.settings = my.settings,
  panel = panel.xyref)
@
\caption{Experiment IV. Exponential family response distributions with cluster correlation $\rho = 0.25$ (from a Gaussian copula).
The only regressor \code{x1} is correlated ($\rho_x = 0.25$). The coverage (from 10,000 replications) on the
$y$-axis for different types of bias adjustment (HC0--HC3 and bootstrap) is plotted against the number of
clusters $G$ on the $x$-axis. The number of clusters increases with $G = 10, 50, \dots, 250$ while
the number of observations per cluster is fixed at~$5$.
The horizontal reference line indicates the nominal coverage of $0.95$.}
\label{fig:sim-04}
\end{figure}

Figure~\ref{fig:sim-04} depicts the findings of Experiment~IV. The $y$-axis
represents again the empirical coverage from 10,000 replications, but in contrast
to the other simulation experiments, the number of clusters $G$ is plotted on the
$x$-axis, ranging from 10 to 250 clusters. Gaussian,
binomial and Poisson responses are compared with each other, with the focus on
clustered standard errors with HC0--HC3 types of bias correction. (Recall
that HC2 and HC3 require block-wise components of the full hat matrix and hence
are at the moment only available for \code{lm()} and \code{glm()} fits, see
Section~\ref{sec:vcovcl}.) Furthermore, clustered bootstrap standard errors
are included for comparison (using \code{R = 250} bootstrap samples).

In most cases, all of the standard errors are underestimated for $G = 10$
clusters (except clustered standard errors with HC3 bias correction for the
binomial and Poisson response). As found in previous studies for clustered
HC0/HC1 covariances \citep[][among
others]{hac:Arceneaux+Nickerson:2009,hac:Petersen:2009,hac:Harden:2011,hac:Cameron+Miller:2015,hac:Pustejovsky+Tipton:2018},
the larger the number of clusters $G$, the better the
coverage and the less standard errors are underestimated. In our study about 50--100 clusters are enough for sufficiently accurate
coverage rates using clustered standard errors without a bias correction (CL-0 in the figure), 
which is consistent with other authors' findings.

Additionally, it can be observed that the higher the number of clusters, the
less the different types of HC bias correction differ. However, for
a small number of clusters, the HC3 correction works best, followed by HC2, HC1
and HC0. This is also consistent with the findings for cross-sectional data,
e.g., \cite{hac:Long+Ervin:2000} suggest to use HC3 in the linear model for
small samples with fewer than 250 observations. Moreover, bootstrap covariances
perform somewhat better than HC0/HC1 for a small number of clusters.
However, \citet{hac:Pustejovsky+Tipton:2018} have argued that HC3 bias corrections for clustered covariances
(CL-3 in the figure, sometimes referred to ``CR3'' or ``CR3VE'') tend to over-correct for small $G$, and
recommend HC2 bias corrections (``CR2'', CL-2 in the figure) and $t$~tests using degrees of freedom calculated similar to
\citet{hac:Satterthwaite:1946}. While Experiment IV finds that HC3 adjustments 
slightly over-correct for $G = 10$ in binomial models, overall, our findings are 
not consistent with the suggestion that HC3 is overly aggressive in correcting small
$G$ bias in clustered standard errors.


\section{Summary}

While previous versions of the \pkg{sandwich} package already provided a flexible object-oriented implementation
of covariances for cross-section and time series data, the corresponding functions for clustered and panel data
have only been added recently (in version 2.4-0 of the package). Compared to previous implementations in \proglang{R}
that were somewhat scattered over several packages, the implementation in \pkg{sandwich} offers a wide range of
``flavors'' of clustered covariances and, most importantly, is applicable to any model object that provides methods
to extract the \code{estfun()} (estimating functions; observed score matrix) and \code{bread()} (inverse Hessian).
Therefore, it is possible to apply the new functions \code{vcovCL()}, \code{vcovPL()}, and \code{vcovPC()} to models
beyond linear regression. A thorough Monte Carlo study assesses the performance of these functions in regressions
beyond the standard linear Gaussian scenario, e.g., for exponential family distributions and beyond and
for the less frequently used HC2 and HC3 adjustments. This shows that clustered covariances work reasonably well
in the models investigated but some care is needed when applying panel estimators (\code{vcovPL()} and \code{vcovPC()})
in panel data with ``short'' panels and/or non-decaying autocorrelations.


\section*{Computational details}

The packages \pkg{sandwich}, \pkg{boot}, \pkg{countreg}, \pkg{geepack}, \pkg{lattice}, \pkg{lme4}, \pkg{lmtest}, \pkg{multiwayvcov}, \pkg{plm} and \pkg{pscl} are
required for the applications in this paper.
For replication of the simulation study, the supplementary \proglang{R} script \code{sim-CL.R}
is provided along with the corresponding results \code{sim-CL.rda}.

\proglang{R} version \Sexpr{paste(R.Version()[6:7], collapse = ".")} has been used for computations.
Package versions that have been employed are \pkg{sandwich}
\Sexpr{gsub("-", "--", packageDescription("sandwich")$Version)},
\pkg{countreg} 0.2-0,
\pkg{geepack} \Sexpr{geepack_version},
\pkg{lattice} \Sexpr{lattice_version},
\pkg{lme4} \Sexpr{lme4_version},
\pkg{lmtest} \Sexpr{lmtest_version},
\pkg{multiwayvcov} \Sexpr{multiwayvcov_version},
\pkg{plm} \Sexpr{plm_version},
and \pkg{pscl} \Sexpr{pscl_version}.

\proglang{R} itself and all packages (except \pkg{countreg}) used are available from
CRAN at \url{https://CRAN.R-project.org/}. 
\pkg{countreg} is available from \url{https://R-Forge.R-project.org/projects/countreg/}.


\section*{Acknowledgments}

The authors are grateful to the editor and reviewers that helped to substantially improve
manuscript and software, as well as to Keith Goldfeld (NYU School of Medicine) for
providing insights and references regarding the differences of conditional and marginal
models for clustered data.

\bibliography{hac}

\newpage

\begin{appendix}

\section{Simulation results for panel data with AR(1) correlations} \label{app:ar1}

\begin{figure}[b!]
<<sim-0607-figure,echo=FALSE,fig=TRUE,height=7,width=10>>=
my.settings <- canonical.theme(color = TRUE)
my.settings[["strip.background"]]$col <- "gray"
my.settings[["strip.border"]]$col <- "black"
my.settings[["superpose.line"]]$lwd <- 1
s0607$vcov <- factor(s0607$vcov, levels(s0607$vcov)[c(1,3,2)])
my.settings[["superpose.line"]]$col <- my.settings[["superpose.symbol"]]$col <- c("#377eb8","green", "#006400")
my.settings[["superpose.symbol"]]$pch <- 19
xyplot(coverage ~ nround | factor(par) + factor(copula), groups = ~ factor(vcov),
  data = na.omit(s0607), subset = par != "(Intercept)",
  type = "b", xlab = "Observations per cluster", ylab = "Empirical coverage",
  auto.key = list(columns = 2),
  par.strip.text = list(col = "black"), par.settings = my.settings,
  panel = panel.xyref)
@ 
\caption{Supplementary simulation experiment. Gaussian response with $G = 100$ (balanced) clusters of
$5$, $10$, $20$, or $50$ observations each. Regressor \code{x1} is correlated ($\rho_x = 0.25$), \code{x2} clustered, and \code{x3} uncorrelated.
Either an exchangeable cluster correlation of $\rho = 0.25$ or an exponentially decaying AR(1) correlation structure
with autoregressive coefficient $\rho = 0.25$ is used. The coverage (from 10,000 replications) is plotted on the $y$-axis
against the number of observations per cluster on the $x$-axis.
The horizontal reference line indicates the nominal coverage of $0.95$.}
\label{fig:sim-0607}
\end{figure}

As observed in Figures~\ref{fig:sim-01}--\ref{fig:sim-02}, the estimators for
panel covariances ({PL} and \code{PC}) have problems with the ``short'' panels
of only 5~observations per cluster. To assess whether the estimators perform
correctly in those situations they were designed for, we take a closer look
at (a)~``longer'' panels (with up to $50$~observations per cluster), and
(b)~an exponentially decaying autoregressive (AR) correlation structure of order~1
instead of an exchangeable correlation structure.

Figure~\ref{fig:sim-0607} shows the results from a supplementary simulation
experiment that is analogous to Experiment~I. The two differences are:
(1)~The number of observations per cluster is increased from $5$ up to $50$
and the cluster correlation is fixed at $\rho = 0.25$ (with higher values leading
to qualitatively the same results). (2)~Additionally, an AR(1)
correlation structure is considered. Somewhat surprisingly, the standard
clustered HC0 covariance performs satisfactorily in all scenarios and better
than the panel estimators (PL and PC). The latter approach the desired coverage
of $0.95$ when the panels become longer (i.e., the number of observations per
cluster increases) and the correlation structure is AR(1). However, in case of
an exchangeable correlation structure and correlated/clustered regressors,
the coverage even decreases for longer panels. The reason for this is that
the panel covariance estimators are based on the assumption that correlations
are dying out, which is the case for an AR(1) structure, but not for an
exchangeable correlation structure.

Additionally, Figure~\ref{fig:sim-08} brings out that the AR(1) findings are
not limited to the Gaussian case but can be confirmed for binomial and Poisson
GLMs as well.

\begin{figure}[t!]
<<sim-08-figure,echo=FALSE,fig=TRUE,height=7,width=10>>=
my.settings <- canonical.theme(color = TRUE)
my.settings[["strip.background"]]$col <- "gray"
my.settings[["strip.border"]]$col <- "black"
my.settings[["superpose.line"]]$lwd <- 1
s08$vcov <- factor(s08$vcov, levels(s08$vcov)[c(1,3,2)])
my.settings[["superpose.line"]]$col <- my.settings[["superpose.symbol"]]$col <- c("#377eb8","green", "#006400")
my.settings[["superpose.symbol"]]$pch <- 19
xyplot(coverage ~ nround | factor(par) + factor(dist), groups = ~ factor(vcov),
  data = na.omit(s08), subset = par != "(Intercept)",
  type = "b", xlab = "Observations per cluster", ylab = "Empirical coverage",
  auto.key = list(columns = 2),
  par.strip.text = list(col = "black"), par.settings = my.settings,
  panel = panel.xyref)
@ 
\caption{Supplementary simulation experiment. Poisson and binomial response with $G = 100$ (balanced) clusters of
$5$, $10$, $20$, or $50$ observations each. Regressor \code{x1} is correlated ($\rho_x = 0.25$), \code{x2} clustered, and \code{x3} uncorrelated.
An exponentially decaying AR(1) correlation structure with autoregressive coefficient $\rho = 0.25$ is used.
The coverage (from 10,000 replications) is plotted on the $y$-axis against the number of observations per cluster on the $x$-axis.
The horizontal reference line indicates the nominal coverage of $0.95$.}
\label{fig:sim-08}
\end{figure}


\end{appendix}

\end{document}
```
