## Supplementary material for "Identification of QTL-by-Environment Interaction by Controlling Polygenic Background Effect": sandwich-OOP.R

```
### R code from vignette source 'sandwich-OOP.Rnw'

###################################################
### code chunk number 1: preliminaries
###################################################
options(prompt = "R> ", continue = "+   ")
if(!require("AER")) tobit <- glm
if(!require("MASS")) glm.nb <- glm
if(!require("lmtest")) coeftest <- function(object, ...) summary(object)$coefficients
warn <- if(require("AER") & require("MASS") & require("lmtest")) "" else "{\\\\large\\\\bf\\\\color{Red}
   Not all required packages were available when rendering this version of the vignette!
   Some outputs are invalid (replaced by nonsensical placeholders).}"


###################################################
### code chunk number 2: sandwich
###################################################
par(mar = rep(0, 4))
plot(0, 0, xlim = c(0, 85), ylim = c(0, 110), type = "n", axes = FALSE, xlab = "", ylab = "")
lgrey <- grey(0.88)
dgrey <- grey(0.75)

rect(45, 90, 70, 110, lwd = 2, col = dgrey)

rect(20, 40, 40, 60, col = lgrey)
rect(30, 40, 40, 60, col = dgrey)
rect(20, 40, 40, 60, lwd = 2)

rect(5, 0, 20, 20, lwd = 2, col = lgrey)
rect(22.5, 0, 37.5, 20, lwd = 2, col = lgrey)
rect(40, 0, 55, 20, lwd = 2, col = lgrey)
rect(40, 0, 55, 20, lwd = 2, col = lgrey)
rect(60, 0, 80, 20, col = lgrey)
rect(70, 0, 80, 20, col = dgrey)
rect(60, 0, 80, 20, lwd = 2)

text(57.5, 100, "fitted model object\n(class: foo)")

text(25, 50, "estfun")
text(35, 50, "foo")

text(12.5, 10, "meatHC")
text(30, 10, "meatHAC")
text(47.5, 10, "meat")
text(65, 10, "bread")
text(75, 10, "foo")

arrows(57.5, 89, 70, 21, lwd = 1.5, length = 0.15, angle = 20)
arrows(57.5, 89, 30, 61, lwd = 1.5, length = 0.15, angle = 20)
arrows(30, 39, 30, 21, lwd = 1.5, length = 0.15, angle = 20)
arrows(30, 39, 12.5, 21, lwd = 1.5, length = 0.15, angle = 20)
arrows(30, 39, 47.5, 21, lwd = 1.5, length = 0.15, angle = 20)


###################################################
### code chunk number 3: dgp
###################################################
suppressWarnings(RNGversion("3.5.0"))
set.seed(123)
x <- rnorm(250)
y <- rnbinom(250, mu = exp(1 + x), size = 1)


###################################################
### code chunk number 4: poisson
###################################################
fm_pois <- glm(y ~ x + I(x^2), family = poisson)
coeftest(fm_pois)


###################################################
### code chunk number 5: poisson-sandwich
###################################################
coeftest(fm_pois, vcov = sandwich)


###################################################
### code chunk number 6: quasipoisson
###################################################
fm_qpois <- glm(y ~ x + I(x^2), family = quasipoisson)
coeftest(fm_qpois)


###################################################
### code chunk number 7: negbin
###################################################
fm_nbin <- glm.nb(y ~ x + I(x^2))
coeftest(fm_nbin)


###################################################
### code chunk number 8: limdep (eval = FALSE)
###################################################
## library("AER")
## data("Affairs", package = "AER")
## fm_tobit <- tobit(affairs ~ age + yearsmarried + religiousness + occupation + rating, data = Affairs)
## fm_probit <- glm(I(affairs > 0) ~ age + yearsmarried + religiousness + occupation + rating,
##   data = Affairs, family = binomial(link = "probit"))


###################################################
### code chunk number 9: limdep-check
###################################################
if(require("AER")) {
library("AER")
data("Affairs", package = "AER")
fm_tobit <- tobit(affairs ~ age + yearsmarried + religiousness + occupation + rating, data = Affairs)
fm_probit <- glm(I(affairs > 0) ~ age + yearsmarried + religiousness + occupation + rating,
  data = Affairs, family = binomial(link = "probit"))
} else {
data("cars", package = "datasets")
fm_probit <- fm_tobit <- lm(dist ~ speed, data = cars)
}


###################################################
### code chunk number 10: sandwich-OOP.Rnw:655-657
###################################################
coeftest(fm_tobit)
coeftest(fm_tobit, vcov = sandwich)


###################################################
### code chunk number 11: sandwich-OOP.Rnw:665-667
###################################################
coeftest(fm_probit)
coeftest(fm_probit, vcov = sandwich)
```
