## Supplementary material for "Identification of QTL-by-Environment Interaction by Controlling Polygenic Background Effect": sandwich-OOP.Rnw

```
\documentclass[nojss]{jss}
\usepackage{thumbpdf}
%% need no \usepackage{Sweave}

%% Symbols
\newcommand{\darrow}{\stackrel{\mbox{\tiny \textnormal{d}}}{\longrightarrow}}

\author{Achim Zeileis\\Universit\"at Innsbruck}
\Plainauthor{Achim Zeileis}

\title{Object-Oriented Computation of Sandwich Estimators}

\Keywords{covariance matrix estimators, estimating functions, object orientation, \proglang{R}}
\Plainkeywords{covariance matrix estimators, estimating functions, object orientation, R}

\Abstract{
This introduction to the object-orientation features of the
\proglang{R} package \pkg{sandwich} is a (slightly)
modified version of \cite{hac:Zeileis:2006}, published in the
\emph{Journal of Statistical Software}.

Sandwich covariance matrix estimators are a popular tool in applied regression
modeling for performing inference that is robust to certain types of model misspecification.
Suitable implementations are available in the \proglang{R} system for statistical
computing for certain model fitting functions only (in particular \code{lm()}), but
not for other standard regression functions, such as \code{glm()}, \code{nls()}, or \code{survreg()}.

Therefore, conceptual tools and their translation to computational tools in the package
\pkg{sandwich} are discussed, enabling the computation of sandwich estimators in general
parametric models. Object orientation can be achieved by providing a few extractor
functions---most importantly for the empirical estimating functions---from which various
types of sandwich estimators can be computed.
}

\Address{
  Achim Zeileis\\
  Department of Statistics\\
  Faculty of Economics and Statistics\\
  Universit\"at Innsbruck\\
  Universit\"atsstr.~15\\
  6020 Innsbruck, Austria\\
  E-mail: \email{Achim.Zeileis@R-project.org}\\
  URL: \url{https://www.zeileis.org/}
}

\begin{document}

\SweaveOpts{engine=R,eps=FALSE}
%\VignetteIndexEntry{Object-Oriented Computation of Sandwich Estimators}
%\VignetteDepends{sandwich,zoo,AER,survival,MASS,lmtest}
%\VignetteKeywords{covariance matrix estimators, estimating functions, object orientation, R}
%\VignettePackage{sandwich}

<<preliminaries,echo=FALSE,results=hide>>=
options(prompt = "R> ", continue = "+   ")
if(!require("AER")) tobit <- glm
if(!require("MASS")) glm.nb <- glm
if(!require("lmtest")) coeftest <- function(object, ...) summary(object)$coefficients
warn <- if(require("AER") & require("MASS") & require("lmtest")) "" else "{\\\\large\\\\bf\\\\color{Red}
   Not all required packages were available when rendering this version of the vignette!
   Some outputs are invalid (replaced by nonsensical placeholders).}"
@

\Sexpr{warn}

\section{Introduction} \label{sec:intro}

A popular approach to applied parametric regression modeling is to derive estimates
of the unknown parameters via a set of estimating functions (including least squares
and maximum likelihood scores). Inference for these models is typically based on a
central limit theorem in which the covariance matrix is of a sandwich type: a slice
of meat between two slices of bread, pictorially speaking. Employing estimators
for the covariance matrix based on this sandwich form can make inference for the parameters
more robust against certain model misspecifications (provided the estimating
functions still hold and yield consistent estimates). Therefore, sandwich estimators
such as heteroskedasticy consistent (HC) estimators for cross-section data and
heteroskedasitcity and autocorrelation consistent (HAC) estimators for time-series data 
are commonly used in applied regression, in particular in linear regression models.

\cite{hac:Zeileis:2004a} discusses a set of computational tools provided by the
\pkg{sandwich} package for the \proglang{R} system for statistical computing \citep{hac:R:2008}
which allows for computing HC and HAC estimators in linear regression models fitted 
by \code{lm()}. Here, we set out where the discussion of \cite{hac:Zeileis:2004a} ends
and generalize the tools from linear to general parametric models fitted by estimating
functions. This generalization is achieved by providing an object-oriented implementation
for the building blocks of the sandwich that rely only on a small set of extractor
functions for fitted model objects. The most important of these is a method for
extracting the empirical estimating functions---based on this a wide variety of 
meat fillings for sandwiches is provided.

The paper is organized as follows: Section~\ref{sec:model} discusses the model frame
and reviews some of the underlying theory. Section~\ref{sec:R} presents some existing
\proglang{R} infrastructure which can be re-used for the computation of sandwich 
covariance matrices in Section~\ref{sec:vcov}. Section~\ref{sec:illustrations} gives
a brief illustration of the computational tools before Section~\ref{sec:disc}
concludes the paper.


{
\section{Model frame} \label{sec:model}
\nopagebreak 

To fix notations, let us assume we have data in a regression setup, i.e., 
$(y_i, x_i)$ for $i = 1, \dots, n$, that follow some distribution that is 
controlled by a $k$-dimensional parameter vector $\theta$. In many situations,
an estimating function $\psi(\cdot)$ is available for this type of models
such that $\E[\psi(y, x, \theta)] = 0$. Then, under certain weak regularity
conditions \citep[see e.g.,][]{hac:White:1994}, 
$\theta$ can be estimated using an M-estimator $\hat \theta$ implicitely defined as
  \begin{equation} \label{eq:estfun}
    \sum_{i = 1}^n \psi(y_i, x_i, \hat \theta) \quad = \quad 0.
  \end{equation}
This includes cases where the estimating function $\psi(\cdot)$ is
the derivative of an objective function $\Psi(\cdot)$:
  \begin{equation} \label{eq:score}
    \psi(y, x, \theta) \quad = \quad \frac{\partial \Psi(y, x, \theta)}{\partial \theta}.
  \end{equation}
}

Examples for estimation techniques included in this framework are maximum likelihood (ML)
and ordinary and nonlinear least squares (OLS and NLS) estimation, where the estimator
is usually written in terms of the objective function as
$\hat \theta = \mbox{argmin}_\theta \sum_i \Psi(y_i, x_i, \theta)$.
Other techniques---often expressed in terms of the estimating function rather than
the objective function---include quasi ML, robust M-estimation and generalized estimating
equations (GEE). 

Inference about $\theta$ is typically performed relying on a central
limit theorem (CLT) of type
  \begin{equation} \label{eq:clt}
    \sqrt{n} \, (\hat \theta - \theta) \quad \darrow \quad N(0, S(\theta)),
  \end{equation}
where $\darrow$ denotes convergence in distribution. For the covariance matrix
$S(\theta)$, a sandwich formula can be given
\begin{eqnarray} \label{eq:sandwich}
  S(\theta) & = & B(\theta) \, M(\theta) \, B(\theta) \\  \label{eq:bread}
  B(\theta) & = & \left( \E[ - \psi'(y, x, \theta) ] \right)^{-1} \\  \label{obj}
  M(\theta) & = & \VAR[ \psi(y, x, \theta) ]
\end{eqnarray}
see Theorem~6.10 in \cite{hac:White:1994}, Chapter~5 in \cite{hac:Cameron+Trivedi:2005},
or \cite{hac:Stefanski+Boos:2002} for further details.
The ``meat'' of the sandwich $M(\theta)$ is the variance of the estimating
function and the ``bread'' is the inverse of the expectation of its first derivative $\psi'$
(again with respect to $\theta$). Note that we use the more evocative names $S$,
$B$ and $M$ instead of the more conventional notation $V(\theta) = A(\theta)^{-1} B(\theta)
A(\theta)^{-1}$.

In correctly specified models estimated by ML (or OLS and NLS with homoskedastic errors),
this sandwich expression for $S(\theta)$ can be simplified because $M(\theta) = B(\theta)^{-1}$,
corresponding to the Fisher information matrix. Hence, the variance $S(\theta)$ in the CLT from
Equation~\ref{eq:clt} is typically estimated by an empirical version of $B(\theta)$.
However, more robust covariance matrices can be obtained by employing estimates
for $M(\theta)$ that are consistent under weaker assumptions
\citep[see e.g.,][]{hac:Lumley+Heagerty:1999}
and plugging these into the sandwich formula for $S(\theta)$ from Equation~\ref{eq:sandwich}.
Robustness can be achieved with respect to various types of misspecification, e.g.,
heteroskedasticity---however, consistency of $\hat \theta$ has to be assured, which implies that
at least the estimating functions have to be correctly specified.

Many of the models of interest to us, provide some more structure: the objective function
$\Psi(y, x, \theta)$ depends on $x$ and $\theta$ in a special way, namely it does only
depend on the univariate linear predictor $\eta = x^\top \theta$. Then, the estimating function is of type
\begin{equation} \label{eq:estfunHC}
  \psi(y, x, \theta)
    \quad = \quad \frac{\partial \Psi}{\partial \eta} \cdot \frac{\partial \eta}{\partial \theta}
    \quad = \quad \frac{\partial \Psi}{\partial \eta} \cdot x.
\end{equation}
The partial derivative $r(y, \eta) = \partial \Psi(y, \eta) / \partial \eta$ is in some models
also called ``working residual'' corresponding to the usual residuals in linear regression models.
In such linear-predictor-based models, the meat of the sandwich can also be sloppily written as
\begin{equation} \label{eq:objHC}
  M(\theta) \quad = \quad x \, \VAR[ r(y, x^\top \theta) ] \, x^\top.
\end{equation}
Whereas employing this structure for computing HC covariance matrix estimates is
well-established practice for linear regression
models \citep[see][among others]{hac:MacKinnon+White:1985,hac:Long+Ervin:2000},
it is less commonly applied in other regression models such as GLMs.


\section[Existing R infrastructure]{Existing \proglang{R} infrastructure} \label{sec:R}

To make use of the theory outlined in the previous section, some computational infrastructure
is required translating the conceptual to computational tools. \proglang{R} comes with
a multitude of model-fitting functions that compute estimates $\hat \theta$ and can
be seen as special cases of the framework above. They are typically accompanied by extractor
and summary methods providing inference based on the CLT from Equation~\ref{eq:clt}. For extracting
the estimated parameter vector $\hat \theta$ and some estimate of the covariance matrix $S(\theta)$,
there are usually a \code{coef()} and a \code{vcov()} method, respectively. Based on these estimates,
inference can typically be performed by the \code{summary()} and \code{anova()} methods.
By convention, the \code{summary()} method performs partial $t$ or $z$~tests and the
\code{anova()} method performs $F$ or $\chi^2$~tests for nested models. The covariance estimate
used in these tests (and returned by \code{vcov()}) usually relies on the assumption of correctly
specified models and hence is simply an empirical version of the bread $B(\theta)$ only
(divided by $n$).

For extending these tools to inference based on sandwich covariance matrix estimators, two
things are needed: 1.~generalizations of \code{vcov()} that enable computations of sandwich
estimates, 2.~inference functions corresponding to the \code{summary()} and \code{anova()}
methods which allow other covariance matrices to be plugged in. As for the latter, the package
\pkg{lmtest} \citep{hac:Zeileis+Hothorn:2002} provides \code{coeftest()} and \code{waldtest()} and
\pkg{car} \citep{hac:Fox:2002} provides \code{linear.hypothesis()}---all of these can perform
model comparisons in rather general parametric models, employing user-specified covariance
matrices. As for the former, only specialized solutions of sandwich covariances matrices
are currently available in \proglang{R} packages, e.g., HAC estimators for linear models in
previous versions of \pkg{sandwich} and HC estimators for linear models in \pkg{car} and
\pkg{sandwich}. Therefore, we aim at providing a tool kit
for plugging together sandwich matrices (including HC and HAC estimators and potentially others)
in general parametric models, re-using the functionality that is already provided.


\section{Covariance matrix estimators} \label{sec:vcov}

In the following, the conceptual tools outlined in Section~\ref{sec:model} are translated
to computational tools preserving their flexibility through the use of the estimating 
functions framework and re-using the computational infrastructure that is already available
in \proglang{R}. Separate methods are suggested for computing estimates for the bread
$B(\theta)$ and the meat $M(\theta)$, along with some convenience functions and wrapper
interfaces that build sandwiches from bread and meat.

\subsection{The bread}

Estimating the bread $B(\theta)$ is usually relatively easy and the most popular estimate
is the Hessian, i.e., the mean crossproduct of the derivative of the estimating function
evaluated at the data and estimated parameters:
\begin{equation} \label{eq:Bhat}
  \hat B \quad = \quad \left( \frac{1}{n} \sum_{i = 1}^n - \psi'(y_i, x_i, \hat \theta) \right)^{-1}.
\end{equation}
If an objective function $\Psi(\cdot)$ is used, this is the crossproduct of its
second derivative, hence the name Hessian.

This estimator is what the \code{vcov()} method is typically based on and therefore it can
usually be extracted easily from the fitted model objects, e.g., for ``\code{lm}'' and
``\code{glm}'' it is essentially the \code{cov.unscaled} element returned by the 
\code{summary()} method. To unify the extraction of a suitable estimate for the bread,
\pkg{sandwich} provides a new \code{bread()} generic that should by default return
the bread estimate that is also used in \code{vcov()}. This will usually be the Hessian
estimate, but might also be the expected Hessian \citep[Equation~5.36]{hac:Cameron+Trivedi:2005}
in some models.

The package \pkg{sandwich} provides \code{bread()} methods for ``\code{lm}'' (including ``\code{glm}''
by inheritance), ``\code{coxph}'', ``\code{survreg}'' and ``\code{nls}'' objects. All of them
simply re-use the information provided in the fitted models (or their summaries) and
perform hardly any computations, e.g., for ``\code{lm}'' objects:
\begin{Schunk}
\begin{Sinput}
bread.lm <- function(obj, ...)
{
  so <- summary(obj)
  so$cov.unscaled * as.vector(sum(so$df[1:2]))
}
\end{Sinput}
\end{Schunk}


\subsection{The meat}

While the bread $B(\theta)$ is typically estimated by the Hessian matrix $\hat B$ from
Equation~\ref{eq:Bhat}, various different types of estimators are available for the meat
$M(\theta)$, usually offering certain robustness properties. Most of these estimators are
based on the empirical values of estimating functions. Hence, a natural idea
for object-oriented implementation of such estimators is the following: provide various 
functions that compute different estimators for the meat based on an
\code{estfun()} extractor function that extracts the empirical estimating functions
from a fitted model object. This is what \pkg{sandwich} does: the functions \code{meat()},
\code{meatHAC()} and \code{meatHC()} compute outer product, HAC and HC estimators for
$M(\theta)$, respectively, relying on the existence of an \code{estfun()} method (and potentially
a few other methods). Their design is described in the following.

\subsubsection{Estimating functions}

Whereas (different types of) residuals are typically available as discrepancy measure for
a model fit via the \code{residuals()} method, the empirical values of the estimating functions
$\psi(y_i, x_i, \hat \theta)$ are often not readily implemented in \proglang{R}. Hence,
\pkg{sandwich} provides a new \code{estfun()} generic whose methods should return an
$n \times k$ matrix with the empirical estimating functions:
 \[ \left( \begin{array}{c} \psi(y_1, x_1, \hat \theta) \\ \vdots \\ \psi(y_n, x_n, \hat \theta)
    \end{array} \right). \]
Suitable methods are provided for ``\code{lm}'', ``\code{glm}'', ``\code{rlm}'', ``\code{nls}'',
``\code{survreg}'' and ``\code{coxph}'' objects. Usually, these can easily re-use existing
methods, in particular \code{residuals()} and \code{model.matrix()} if the model is of
type~(\ref{eq:estfunHC}). As a simple example, the most important steps of the ``\code{lm}''
method are
\begin{Schunk}
\begin{Sinput}
estfun.lm <- function (obj, ...) 
{
  wts <- weights(obj)
  if(is.null(wts)) wts <- 1
  residuals(obj) * wts * model.matrix(obj)
}
\end{Sinput}
\end{Schunk}

    
\subsubsection{Outer product estimators}

A simple and natural estimator for the meat matrix $M(\theta) = \VAR[ \psi(y, x, \theta)]$
is the outer product of the empirical estimating functions:
\begin{equation} \label{eq:meatOP}
  \hat M \quad = \quad \frac{1}{n} \sum_{i = 1}^n
    \psi(y_i, x_i, \hat \theta) \psi(y_i, x_i, \hat \theta)^\top
\end{equation}
This corresponds to the Eicker-Huber-White estimator \citep{hac:Eicker:1963,hac:Huber:1967,hac:White:1980}
and is sometimes also called outer product of gradients estimator. In practice, a degrees
of freedom adjustment is often used, i.e., the sum is scaled by $n-k$ instead of $n$,
corresponding to the HC1 estimator from \cite{hac:MacKinnon+White:1985}. In non-linear
models this has no theoretical justification, but has been found to have better finite sample
performance in some simulation studies.

In \pkg{sandwich}, these two estimators are provided by the function \code{meat()} which only
relies on the existence of an \code{estfun()} method. A simplified version of the \proglang{R} code is
\begin{Schunk}
\begin{Sinput}
meat <- function(obj, adjust = FALSE, ...) 
{
  psi <- estfun(obj)
  k <- NCOL(psi)
  n <- NROW(psi)
  rval <- crossprod(as.matrix(psi))/n
  if(adjust) rval <- n/(n - k) * rval
  rval
}
\end{Sinput}
\end{Schunk}


\subsubsection{HAC estimators}

More elaborate methods for deriving consistent covariance matrix estimates in the
presence of autocorrelation in time-series data are also available. Such HAC estimators
$\hat M_\mathrm{HAC}$ are based on the weighted empirical autocorrelations of the empirical
estimating functions:
\begin{equation} \label{eq:meatHAC}
  \hat M_\mathrm{HAC} \quad = \quad \frac{1}{n}
  \sum_{i, j = 1}^n w_{|i-j|} \, \psi(y_i, x_i, \hat \theta) \psi(y_j, x_j, \hat \theta)^\top
\end{equation}
where different strategies are available for the choice of the weights $w_\ell$ at lag
$\ell = 0, \dots, {n-1}$ \citep{hac:Andrews:1991,hac:Newey+West:1994,hac:Lumley+Heagerty:1999}.
Again, an additional finite sample adjustment can be applied by multiplication with $n/(n-k)$.

Once a vector of weights is chosen, the computation of $\hat M_\mathrm{HAC}$ in \proglang{R}
is easy, the most important steps are given by
\begin{Schunk}
\begin{Sinput}
meatHAC <- function(obj, weights, ...)
{
  psi <- estfun(obj)
  n <- NROW(psi)

  rval <- 0.5 * crossprod(psi) * weights[1]
  for(i in 2:length(weights))
    rval <- rval + weights[i] * crossprod(psi[1:(n-i+1),], psi[i:n,])
  
  (rval + t(rval))/n
}
\end{Sinput}
\end{Schunk}
The actual function \code{meatHAC()} in \pkg{sandwich} is much more complex as it also 
interfaces different weighting and bandwidth selection functions. The details are the same
compared to \cite{hac:Zeileis:2004a} where the selection of weights had been discussed for
fitted ``\code{lm}'' objects.


\subsubsection{HC estimators}

In addition to the two HC estimators that can be written as outer product
estimators (also called HC0 and HC1), various other HC estimators (usually
called HC2--HC4) have been suggested, in particular for the linear regression
model \citep{hac:MacKinnon+White:1985,hac:Long+Ervin:2000,hac:Cribari-Neto:2004}.
In fact, they can be applied to more general models provided the estimating
function depends on the parameters only through a linear predictor as
described in Equation~\ref{eq:estfunHC}. Then, the meat matrix $M(\theta)$ is
of type (\ref{eq:objHC}) which naturally leads to HC estimators of the form
$\hat M_\mathrm{HC} = 1/n \, X^\top \hat \Omega X$, where $X$
is the regressor matrix and $\hat \Omega$ is a diagonal matrix estimating the variance of $r(y, \eta)$.
Various functions $\omega(\cdot)$ have been suggested that derive estimates of
the variances from the observed working residuals
$(r(y_1, x_1^\top \hat \theta), \dots, r(y_n, x_n^\top \hat \theta))^\top$---possibly 
also depending on
the hat values and the degrees of freedom. Thus, the HC estimators are of the form
\begin{equation} \label{eq:meatHC}
\hat M_\mathrm{HC} \quad = \quad \frac{1}{n} X^\top \left( \begin{array}{ccc} 
  \omega(r(y_1, x_1^\top \theta)) & \cdots & 0 \\
  \vdots & \ddots & \vdots \\
  0 & \cdots & \omega(r(y, x^\top \theta))
  \end{array} \right) X.
\end{equation}

To transfer these tools into software in the function \code{meatHC()}, we need infrastructure
for three elements in Equation~\ref{eq:meatHC}: 1.~the model matrix $X$, 2.~the function $\omega(\cdot)$,
and 3.~the empirical working residuals $r(y_i, x_i^\top \hat \theta)$. As for 1, the model matrix $X$ can
easily be accessed via the \code{model.matrix()} method. Concerning 2, the specification of $\omega(\cdot)$
is discussed in detail in \cite{hac:Zeileis:2004a}. Hence, we omit the details here and only assume
that we have either a vector \code{omega} of diagonal elements or a function \code{omega} that
computes the diagonal elements from the residuals, diagonal values of the hat matrix (provided
by the \code{hatvalues()} method) and the degrees of freedom $n-k$.
For 3, the working residuals, some fitted model classes provide infrastructure in their \code{residuals()}
method. However, there is no unified interface available for this and instead of setting up
a new separate generic, it is also possible to recover this information from the estimating function.
As $\psi(y_i, x_i, \hat \theta) = r(y_i, x_i^\top \hat \theta) \cdot x_i$, we can simply 
divide the empirical estimating function by $x_i$ to obtain the working residual.

Based on these functions, all necessary information can be extracted from fitted model
objects and a condensed version of \code{meatHC()} can then be written as
\begin{Schunk}
\begin{Sinput}
meatHC <- function(obj, omega, ...)
{
  X <- model.matrix(obj)
  res <- rowMeans(estfun(obj)/X, na.rm = TRUE)
  diaghat <- hatvalues(obj)
  df <- NROW(X) - NCOL(X)  
  
  if(is.function(omega)) omega <- omega(res, diaghat, df)
  rval <- sqrt(omega) * X
  
  crossprod(rval)/NROW(X)
}

\end{Sinput}
\end{Schunk}

\subsection{The sandwich}

Based on the building blocks described in the previous sections, computing a
sandwich estimate from a fitted model object is easy: the
function \code{sandwich()} computes an estimate (by default the Eicker-Huber-White
outer product estimate) for $1/n \, S(\theta)$ via

\begin{Schunk}
\begin{Sinput}
sandwich <- function(obj, bread. = bread, meat. = meat, ...)
{
  if(is.function(bread.)) bread. <- bread.(obj)
  if(is.function(meat.)) meat. <- meat.(obj, ...)
  1/NROW(estfun(obj)) * (bread. %*% meat. %*% bread.)
}
\end{Sinput}
\end{Schunk}

For computing other estimates, the argument \code{meat.}~could also be set to
\code{meatHAC} or \code{meatHC}. 

Therefore, all that an \proglang{R} user/developer would have to do to make a
new class of fitted models, ``\code{foo}'' say, fit for this framework is: 
provide an \code{estfun()} method \code{estfun.}\emph{foo}\code{()}
and a \code{bread()} method \code{bread.}\emph{foo}\code{()}.
See also Figure~\ref{fig:sandwich}.

Only for HC estimators (other than HC0 and HC1 which are available via \code{meat()}),
it has to be assured in addition that 
\begin{itemize}
  \item the model only depends on a linear predictor (this cannot be easily
        checked by the software, but has to be done by the user),
  \item the model matrix $X$ is available via a \code{model.matrix.}\emph{foo}\code{()} method,
  \item a \code{hatvalues.}\emph{foo}\code{()} method exists (for HC2--HC4).
\end{itemize}

For both, HAC and HC estimators, the complexity of the meat functions was reduced for
exposition in the paper: choosing the \code{weights} in \code{meatHAC} and the diagonal elements
\code{omega} in \code{meatHC} can be controlled by a number of further arguments. To make
these explicit for the user, wrapper functions \code{vcovHAC()} and \code{vcovHC()} 
with suitable default methods
are provided in \pkg{sandwich} which work as advertised in \cite{hac:Zeileis:2004a} and are the recommended
interfaces for computing HAC and HC estimators, respectively. Furthermore, the convenience
interfaces \code{kernHAC()}, \code{NeweyWest()} and \code{weave()} setting the right defaults for
\citep{hac:Andrews:1991}, \cite{hac:Newey+West:1994}, and \cite{hac:Lumley+Heagerty:1999}, respectively,
continue to be provided by \pkg{sandwich}.

\setkeys{Gin}{width=.85\textwidth} 
\begin{figure}[tbh]
\begin{center}
<<sandwich,fig=TRUE,height=3.5,width=7,echo=FALSE>>=
par(mar = rep(0, 4))
plot(0, 0, xlim = c(0, 85), ylim = c(0, 110), type = "n", axes = FALSE, xlab = "", ylab = "")
lgrey <- grey(0.88)
dgrey <- grey(0.75)

rect(45, 90, 70, 110, lwd = 2, col = dgrey)

rect(20, 40, 40, 60, col = lgrey)
rect(30, 40, 40, 60, col = dgrey)
rect(20, 40, 40, 60, lwd = 2)

rect(5, 0, 20, 20, lwd = 2, col = lgrey)
rect(22.5, 0, 37.5, 20, lwd = 2, col = lgrey)
rect(40, 0, 55, 20, lwd = 2, col = lgrey)
rect(40, 0, 55, 20, lwd = 2, col = lgrey)
rect(60, 0, 80, 20, col = lgrey)
rect(70, 0, 80, 20, col = dgrey)
rect(60, 0, 80, 20, lwd = 2)

text(57.5, 100, "fitted model object\n(class: foo)")

text(25, 50, "estfun")
text(35, 50, "foo")

text(12.5, 10, "meatHC")
text(30, 10, "meatHAC")
text(47.5, 10, "meat")
text(65, 10, "bread")
text(75, 10, "foo")

arrows(57.5, 89, 70, 21, lwd = 1.5, length = 0.15, angle = 20)
arrows(57.5, 89, 30, 61, lwd = 1.5, length = 0.15, angle = 20)
arrows(30, 39, 30, 21, lwd = 1.5, length = 0.15, angle = 20)
arrows(30, 39, 12.5, 21, lwd = 1.5, length = 0.15, angle = 20)
arrows(30, 39, 47.5, 21, lwd = 1.5, length = 0.15, angle = 20)
@
\caption{\label{fig:sandwich} Structure of sandwich estimators}
\end{center}
\end{figure}


\section{Illustrations} \label{sec:illustrations}

This section briefly illustrates how the tools provided by \pkg{sandwich}
can be applied to various models and re-used in other functions. Predominantly,
sandwich estimators are used for inference, such as partial $t$ or $z$~tests
of regression coefficients or restriction testing in nested regression 
models. As pointed out in Section~\ref{sec:R}, the packages \pkg{lmtest}
\citep{hac:Zeileis+Hothorn:2002} and \pkg{car} \citep{hac:Fox:2002} provide
some functions for this type of inference.

The model for which sandwich estimators are employed most often is surely
the linear regression model. Part of the reason for this is (together
with the ubiquity of linear regression) that in linear regression mean
and variance can be specified independently from each other. Thus, the 
model can be seen as a model for the conditional mean of the response
with the variance left unspecified and captured only for inference by a robust
sandwich estimator. \cite{hac:Zeileis:2004a} presents a collection of
applications of sandwich estimators to linear regression, both for cross-section
and time-series data. These examples are not affected by making
\pkg{sandwich} object oriented, therefore, we do not present any examples
for linear regression models here.

To show that with the new object-oriented tools in \pkg{sandwich}, the
functions can be applied as easily to other models we consider some models
from microeconometrics: count data regression and probit and tobit models.
In all examples, we compare the usual summary (coefficients, standard
errors and partial $z$~tests) based on \code{vcov()} with the corresponding summary
based on HC standard errors as provided by \code{sandwich()}. \code{coeftest()}
from \pkg{lmtest} is always used for computing the summaries.


\subsection{Count data regression}

To illustrate the usage of sandwich estimators in count data regressions,
we use artifical data simulated from a negative binomial model. The
mean of the response \code{y} depends on a regressor \code{x} through
a log link, the size parameter of the negative binomial distribution
is 1, and the regressor is simply drawn from a standard normal distribution.
After setting the random seed for reproducibility, we draw 250 observations
from this model:

<<dgp>>=
suppressWarnings(RNGversion("3.5.0"))
set.seed(123)
x <- rnorm(250)
y <- rnbinom(250, mu = exp(1 + x), size = 1)
@

In the following, we will fit various count models to this data employing
the overspecification \verb/y ~ x + I(x^2)/ and assessing the significance
of \verb/I(x^2)/. First, we use \code{glm()} with \code{family = poisson}
to fit a poisson regression as the simplest model for count data.
Of course, this model is not correctly specified as \code{y} is from a 
negative binomial distribution. Hence, we are not surprised that the 
resulting test of \verb/I(x^2)/ is spuriously significant:

<<poisson>>=
fm_pois <- glm(y ~ x + I(x^2), family = poisson)
coeftest(fm_pois)
@

However, the specification of the conditional mean of \code{y} is correct
in this model which is reflected by the coefficient estimates that are close to 
their true value. Only the dispersion which is fixed at 1 in the \code{poisson}
family is misspecified. In this situation, the problem can be alleviated 
by employing sandwich standard errors in the partial $z$~tests, capturing
the overdispersion in \code{y}.

<<poisson-sandwich>>=
coeftest(fm_pois, vcov = sandwich)
@

Clearly, sandwich standard errors are not the only way of
dealing with this situation. Other obvious candidates would be to use a
quasi-poisson or, of course, a negative binomial model \citep{hac:McCullagh+Nelder:1989}.
The former is available through the \code{quasipoisson} family for \code{glm()}
that leads to the same coefficient estimates as \code{poisson} but additionally
estimates the dispersion for inference. The associated model summary is very
similar to that based on the sandwich standard errors, leading to qualitatively
identical results.

<<quasipoisson>>=
fm_qpois <- glm(y ~ x + I(x^2), family = quasipoisson)
coeftest(fm_qpois)
@

Negative binomial models can be fitted by \code{glm.nb()} from \pkg{MASS} 
\citep{hac:Venables+Ripley:2002}.

<<negbin>>=
fm_nbin <- glm.nb(y ~ x + I(x^2))
coeftest(fm_nbin)
@

Here, the estimated parameters are very similar to those from the poisson regression
and the $z$~tests lead to the same conclusions as in the previous two examples.

More details on various techniques for count data regression in \proglang{R} are
provided in \cite{hac:Zeileis+Kleiber+Jackman:2008}.

\subsection{Probit and tobit models}

In this section, we consider an
example from \citet[Section~22.3.6]{hac:Greene:2003} that reproduces
the analysis of extramarital affairs by \citet{hac:Fair:1978}. The data,
famously known as Fair's affairs, is available in the \pkg{AER} package
\citep{hac:Kleiber+Zeileis:2008} and provides cross-section information on the number
of extramarital affairs of 601 individuals along with several covariates such
as \code{age}, \code{yearsmarried}, \code{religiousness},
\code{occupation} and a self-\code{rating} of the marriage.
Table~22.3 in \cite{hac:Greene:2003} provides the parameter estimates and corresponding
standard errors of a tobit model (for the number of affairs) and a probit model
(for infidelity as a binary variable). In \proglang{R}, these models can be
fitted using \code{tobit()} from \pkg{AER} 
\citep[a convenience interface to \code{survreg()} from the \pkg{survival} package by][]{hac:Therneau:2018}
and \code{glm()}, respectively:

<<limdep, echo=TRUE, eval=FALSE>>=
library("AER")
data("Affairs", package = "AER")
fm_tobit <- tobit(affairs ~ age + yearsmarried + religiousness + occupation + rating, data = Affairs)
fm_probit <- glm(I(affairs > 0) ~ age + yearsmarried + religiousness + occupation + rating,
  data = Affairs, family = binomial(link = "probit"))
@

<<limdep-check, echo=FALSE, eval=TRUE, results=hide>>=
if(require("AER")) {
<<limdep>>
} else {
data("cars", package = "datasets")
fm_probit <- fm_tobit <- lm(dist ~ speed, data = cars)
}
@


Using \code{coeftest()}, we compare the usual summary based on the standard
errors as computed by \code{vcov()} \citep[which reproduces the results in][]{hac:Greene:2003}
and compare them to the HC standard errors provided by \code{sandwich()}.

<<>>=
coeftest(fm_tobit)
coeftest(fm_tobit, vcov = sandwich)
@

For the tobit model \code{fm_tobit}, the HC standard errors are only slightly
different and yield qualitatively identical results. The picture is similar for
the probit model \code{fm_probit} which leads to the same interpretations, both
for the standard and the HC estimate.

<<>>=
coeftest(fm_probit)
coeftest(fm_probit, vcov = sandwich)
@

See \cite{hac:Greene:2003} for a more detailed discussion of these and other
regression models for Fair's affairs data.


\section{Discussion} \label{sec:disc}

Object-oriented computational infrastructure in the \proglang{R} package \pkg{sandwich}
for estimating sandwich covariance matrices in a wide class of parametric models is suggested.
Re-using existing building blocks, all an \proglang{R} developer has to implement for adapting
a new fitted model class to the sandwich estimators are methods for extracting a bread
estimator and the empirical estimating functions (and possibly model matrix and hat values).

Although the most important area of application of sandwich covariance matrices is inference,
particularly restriction testing, the package \pkg{sandwich} does not contain any inference
functions but rather aims at providing modular building blocks that can be re-used in or supplied to
other computational tools. In this paper, we show how the \pkg{sandwich} functions can be
plugged into some functions made available by other packages that implement tools for Wald tests.
However, it should be pointed out that this is not the only strategy for employing sandwich
covariances for restriction testing; recent research provides us with at least two other
promising strategies: For cross-section data, \cite{hac:Godfrey:2006} shows that the finite sample
performance of quasi $t$ or $z$~tests can be improved by computing HC estimators based on
the residuals of the restricted model and assessing their significance based on their bootstrap
distribution. For time-series data, \cite{hac:Kiefer+Vogelsang:2002} consider $t$-type statistics based on HAC
estimators where the bandwidth is equal to the sample size, leading to a non-normal asymptotic
distribution of the $t$ statistic. For both strategies, some tools from \pkg{sandwich} could be
easily re-used but further infrastructure, in particular for the inference, is required.
As this is beyond the scope of the \pkg{sandwich} package, we leave this for
future developments in packages focused on inference in regression models.

As the new tools in \pkg{sandwich} provide ``robust'' covariances for a wide class of
parametric models, it is worth pointing out that this should \emph{not} encourage the
user to employ them automatically for every model in every analysis. First, the use
of sandwich estimators when the model is correctly specified leads to a loss of power.
Second, if the model is not correctly specified, the sandwich estimators are only 
useful if the parameters estimates are still consistent, i.e., if the misspecification
does not result in bias. Whereas it is well understood what types of misspecification
can be dealt with in linear regression models, the situation is less obvious for general
regression models. Some further expository discussion of this issue for ML and quasi ML
estimators can be found in \cite{hac:Freedman:2006} and \cite{hac:Koenker:2006}.


\section*{Acknowledgments}

The extensions of \pkg{sandwich}, in particular to microeconometric models,
was motivated by the joint work with Christian Kleiber on \cite{hac:Kleiber+Zeileis:2008}.
We would also like to thank Henric Nilsson for helpful feedback and discussions that
helped to improve and generalize the functions in the package. Furthermore,
we gratefully acknowledge the valuable comments of the associate editor and two referees
which led to an improvement of the paper.


\bibliography{hac}

\end{document}
```
