## Supplementary material for "Identification of QTL-by-Environment Interaction by Controlling Polygenic Background Effect": sandwich.R

```
### R code from vignette source 'sandwich.Rnw'

###################################################
### code chunk number 1: preliminaries
###################################################
library("zoo")
library("sandwich")
options(prompt = "R> ", continue = "+   ")

## FIXME: it would really be better to stop execution if any of the
## following packages is not available
warn <- FALSE
if(require("strucchange")) {
  data("RealInt", package = "strucchange")
  strucchange_version <- gsub("-", "--", packageDescription("strucchange")$Version)
} else {
  warn <- TRUE
  strucchange_version <- "0.0--0"
  RealInt <- ts(sin(1:103), start = 1961, frequency = 4)

  Fstats <- breakpoints <- lm
  gefp <- function(formula, fit, ...) {
    rval <- fit(formula)
    class(rval) <- c("gefp", class(rval))
    return(rval)
  }
  plot.gefp <- function(object, ...) plot(object$residuals)
  sctest <- function(object, ...) list(p.value = 0.05)
}

if(!require("lmtest")) {
  warn <- TRUE
  coeftest <- function(object, ...) summary(object, ...)$coefficients
  lmtest_version <- "0.0--0"
} else {
  lmtest_version <- gsub("-", "--", packageDescription("lmtest")$Version)
}
if(!require("scatterplot3d")) {
  warn <- TRUE
  scatterplot3d <- function(object, ...) {
    plot(object, main = "")
    list(plane3d = function(...) invisible(NULL))
  }
}

warn <- if(warn) {
  "{\\\\large\\\\bf\\\\color{Red}
   Not all required packages were available when rendering this version of the vignette!
   Some outputs are invalid (replaced by nonsensical placeholders).}"
} else {
  ""
}


###################################################
### code chunk number 2: hac-kweights
###################################################
curve(kweights(x, kernel = "Quadratic", normalize = TRUE),
      from = 0, to = 3.2, xlab = "x", ylab = "K(x)")
curve(kweights(x, kernel = "Bartlett", normalize = TRUE),
      from = 0, to = 3.2, col = 2, add = TRUE)
curve(kweights(x, kernel = "Parzen", normalize = TRUE),
      from = 0, to = 3.2, col = 3, add = TRUE)
curve(kweights(x, kernel = "Tukey", normalize = TRUE),
      from = 0, to = 3.2, col = 4, add = TRUE)
lines(c(0, 0.5), c(1, 1), col = 6)
lines(c(0.5, 0.5), c(1, 0), lty = 3, col = 6)
lines(c(0.5, 3.2), c(0, 0), col = 6)
curve(kweights(x, kernel = "Quadratic", normalize = TRUE),
      from = 0, to = 3.2, col = 1, add = TRUE)

text(0.5, 0.98, "Truncated", pos = 4)
text(0.8, kweights(0.8, "Bartlett", normalize = TRUE), "Bartlett", pos = 4)
text(1.35, kweights(1.4, "Quadratic", normalize = TRUE), "Quadratic Spectral", pos = 2)
text(1.15, 0.29, "Parzen", pos = 4)
arrows(1.17, 0.29, 1, kweights(1, "Parzen", normalize = TRUE), length = 0.1)
text(1.3, 0.2, "Tukey-Hanning", pos = 4)
arrows(1.32, 0.2, 1.1, kweights(1.1, "Tukey", normalize = TRUE), length = 0.1)


###################################################
### code chunk number 3: loadlibs1 (eval = FALSE)
###################################################
## library("sandwich")
## library("lmtest")


###################################################
### code chunk number 4: hc-data
###################################################
data("PublicSchools")
ps <- na.omit(PublicSchools)
ps$Income <- ps$Income * 0.0001


###################################################
### code chunk number 5: hc-model
###################################################
fm.ps <- lm(Expenditure ~ Income + I(Income^2), data = ps)


###################################################
### code chunk number 6: hc-test1
###################################################
coeftest(fm.ps, df = Inf, vcov = vcovHC(fm.ps, type = "HC0"))


###################################################
### code chunk number 7: hc-test2
###################################################
coeftest(fm.ps, df = Inf, vcov = vcovHC(fm.ps, type = "HC4"))


###################################################
### code chunk number 8: hc-plot
###################################################
plot(Expenditure ~ Income, data = ps,
  xlab = "per capita income",
  ylab = "per capita spending on public schools")
inc <- seq(0.5, 1.2, by = 0.001)
lines(inc, predict(fm.ps, data.frame(Income = inc)), col = 4, lty = 2)
fm.ps2 <- lm(Expenditure ~ Income, data = ps)
abline(fm.ps2, col = 4)
text(ps[2,2], ps[2,1], rownames(ps)[2], pos = 2)


###################################################
### code chunk number 9: hac-data
###################################################
data("Investment")


###################################################
### code chunk number 10: hac-model
###################################################
fm.inv <- lm(RealInv ~ RealGNP + RealInt, data = Investment)


###################################################
### code chunk number 11: hac-test1
###################################################
coeftest(fm.inv, df = Inf, vcov = NeweyWest(fm.inv, lag = 4, prewhite = FALSE))


###################################################
### code chunk number 12: hac-test2
###################################################
coeftest(fm.inv, df = Inf, vcov = NeweyWest)


###################################################
### code chunk number 13: hac-test3
###################################################
parzenHAC <- function(x, ...) kernHAC(x, kernel = "Parzen", prewhite = 2,
  adjust = FALSE, bw = bwNeweyWest, ...)
coeftest(fm.inv, df = Inf, vcov = parzenHAC)


###################################################
### code chunk number 14: hac-plot
###################################################
s3d <- scatterplot3d(Investment[,c(5,7,6)],
  type = "b", angle = 65, scale.y = 1, pch = 16)
s3d$plane3d(fm.inv, lty.box = "solid", col = 4)


###################################################
### code chunk number 15: loadlibs2 (eval = FALSE)
###################################################
## library("strucchange")
## data("RealInt", package = "strucchange")


###################################################
### code chunk number 16: sc-ocus
###################################################
ocus <- gefp(RealInt ~ 1, fit = lm, vcov = kernHAC)


###################################################
### code chunk number 17: sc-bp
###################################################
bp <- breakpoints(RealInt ~ 1)
confint(bp, vcov = kernHAC)


###################################################
### code chunk number 18: sc-plot
###################################################
par(mfrow = c(1, 2))
plot(ocus, aggregate = FALSE, main = "")
plot(RealInt, ylab = "Real interest rate")
lines(ts(fitted(bp), start = start(RealInt), frequency = 4), col = 4)
lines(confint(bp, vcov = kernHAC))


###################################################
### code chunk number 19: sandwich.Rnw:830-831
###################################################
options(prompt = "  ")


###################################################
### code chunk number 20: sandwich.Rnw:849-851 (eval = FALSE)
###################################################
## library("sandwich")
## library("lmtest")
## library("strucchange")


###################################################
### code chunk number 21: sandwich.Rnw:858-859 (eval = FALSE)
###################################################
## data("PublicSchools")
## ps <- na.omit(PublicSchools)
## ps$Income <- ps$Income * 0.0001


###################################################
### code chunk number 22: sandwich.Rnw:863-864 (eval = FALSE)
###################################################
## fm.ps <- lm(Expenditure ~ Income + I(Income^2), data = ps)


###################################################
### code chunk number 23: sandwich.Rnw:868-873 (eval = FALSE)
###################################################
## sqrt(diag(vcov(fm.ps)))
## sqrt(diag(vcovHC(fm.ps, type = "const")))
## sqrt(diag(vcovHC(fm.ps, type = "HC0")))
## sqrt(diag(vcovHC(fm.ps, type = "HC3")))
## sqrt(diag(vcovHC(fm.ps, type = "HC4")))


###################################################
### code chunk number 24: sandwich.Rnw:877-879 (eval = FALSE)
###################################################
## coeftest(fm.ps, df = Inf, vcov = vcovHC(fm.ps, type = "HC0"))
## coeftest(fm.ps, df = Inf, vcov = vcovHC(fm.ps, type = "HC4"))


###################################################
### code chunk number 25: sandwich.Rnw:899-900 (eval = FALSE)
###################################################
## data("Investment")


###################################################
### code chunk number 26: sandwich.Rnw:904-905 (eval = FALSE)
###################################################
## fm.inv <- lm(RealInv ~ RealGNP + RealInt, data = Investment)


###################################################
### code chunk number 27: sandwich.Rnw:923-925 (eval = FALSE)
###################################################
## plot(Investment[, "RealInv"], type = "b", pch = 19, ylab = "Real investment")
## lines(ts(fitted(fm.inv), start = 1964), col = 4)


###################################################
### code chunk number 28: sandwich.Rnw:941-942 (eval = FALSE)
###################################################
## data("RealInt")


###################################################
### code chunk number 29: sandwich.Rnw:946-949 (eval = FALSE)
###################################################
## ocus <- gefp(RealInt ~ 1, fit = lm, vcov = kernHAC)
## plot(ocus, aggregate = FALSE)
## sctest(ocus)


###################################################
### code chunk number 30: sandwich.Rnw:953-956 (eval = FALSE)
###################################################
## fs <- Fstats(RealInt ~ 1, vcov = kernHAC)
## plot(fs)
## sctest(fs)


###################################################
### code chunk number 31: sandwich.Rnw:961-963 (eval = FALSE)
###################################################
## bp <- breakpoints(RealInt ~ 1)
## confint(bp, vcov = kernHAC)
## plot(bp)


###################################################
### code chunk number 32: sandwich.Rnw:967-970 (eval = FALSE)
###################################################
## plot(RealInt, ylab = "Real interest rate")
## lines(ts(fitted(bp), start = start(RealInt), freq = 4), col = 4)
## lines(confint(bp, vcov = kernHAC))
```
