## Supplementary material for "Identification of QTL-by-Environment Interaction by Controlling Polygenic Background Effect": sandwich.Rnw

```
\documentclass[nojss]{jss}
\usepackage{thumbpdf}
%% need no \usepackage{Sweave}

\author{Achim Zeileis\\Universit\"at Innsbruck}
\Plainauthor{Achim Zeileis}

\title{Econometric Computing with HC and HAC Covariance Matrix Estimators}

\Keywords{covariance matrix estimators, heteroskedasticity, autocorrelation,
  estimating functions, econometric computing, \proglang{R}}
\Plainkeywords{covariance matrix estimators, heteroskedasticity, autocorrelation,
  estimating functions, econometric computing, R}

\Abstract{
This introduction to the \proglang{R} package \pkg{sandwich} is a (slightly)
modified version of \cite{hac:Zeileis:2004a}, published in the
\emph{Journal of Statistical Software}. A follow-up paper on object object-oriented
computation of sandwich estimators is available in \citep{hac:Zeileis:2006}.

Data described by econometric models typically contains autocorrelation 
and/or heteroskedasticity of unknown form and for inference in such models
it is essential to use covariance matrix estimators that can consistently
estimate the covariance of the model parameters. Hence, suitable heteroskedasticity-consistent
(HC) and heteroskedasticity and autocorrelation consistent (HAC) estimators
have been receiving attention in the econometric literature over the last
20 years. To apply these estimators in practice, an implementation is needed
that preferably translates the conceptual properties of the underlying
theoretical frameworks into computational tools. In this paper, such an implementation
in the package \pkg{sandwich} in the \proglang{R} system for statistical
computing is described and it is shown how the suggested functions
provide reusable components that build on readily existing functionality
and how they can be integrated easily into new inferential procedures or applications.
The toolbox contained in \pkg{sandwich}
is extremely flexible and comprehensive, including specific functions for the most important HC
and HAC estimators from the econometric literature.
Several real-world data sets are used to illustrate how the functionality
can be integrated into applications.
}

\Address{
  Achim Zeileis\\
  Department of Statistics\\
  Faculty of Economics and Statistics\\
  Universit\"at Innsbruck\\
  Universit\"atsstr.~15\\
  6020 Innsbruck, Austria\\
  E-mail: \email{Achim.Zeileis@R-project.org}\\
  URL: \url{https://www.zeileis.org/}
}

\begin{document}

\SweaveOpts{engine=R,eps=FALSE}
%\VignetteIndexEntry{Econometric Computing with HC and HAC Covariance Matrix Estimators}
%\VignetteDepends{sandwich,zoo,lmtest,strucchange,scatterplot3d}
%\VignetteKeywords{covariance matrix estimator, heteroskedasticity, autocorrelation, estimating functions, econometric computing, R}
%\VignettePackage{sandwich}


<<preliminaries,echo=FALSE,results=hide>>=
library("zoo")
library("sandwich")
options(prompt = "R> ", continue = "+   ")

## FIXME: it would really be better to stop execution if any of the
## following packages is not available
warn <- FALSE
if(require("strucchange")) {
  data("RealInt", package = "strucchange")
  strucchange_version <- gsub("-", "--", packageDescription("strucchange")$Version)
} else {
  warn <- TRUE
  strucchange_version <- "0.0--0"
  RealInt <- ts(sin(1:103), start = 1961, frequency = 4)

  Fstats <- breakpoints <- lm
  gefp <- function(formula, fit, ...) {
    rval <- fit(formula)
    class(rval) <- c("gefp", class(rval))
    return(rval)
  }
  plot.gefp <- function(object, ...) plot(object$residuals)
  sctest <- function(object, ...) list(p.value = 0.05)
}

if(!require("lmtest")) {
  warn <- TRUE
  coeftest <- function(object, ...) summary(object, ...)$coefficients
  lmtest_version <- "0.0--0"
} else {
  lmtest_version <- gsub("-", "--", packageDescription("lmtest")$Version)
}
if(!require("scatterplot3d")) {
  warn <- TRUE
  scatterplot3d <- function(object, ...) {
    plot(object, main = "")
    list(plane3d = function(...) invisible(NULL))
  }
}

warn <- if(warn) {
  "{\\\\large\\\\bf\\\\color{Red}
   Not all required packages were available when rendering this version of the vignette!
   Some outputs are invalid (replaced by nonsensical placeholders).}"
} else {
  ""
}
@

\Sexpr{warn}

\section{Introduction} \label{sec:intro}

This paper combines two topics that play an important role in 
applied econometrics: computational tools and robust covariance
estimation.

Without the aid of statistical and econometric software
modern data analysis would not be possible: hence, both practitioners
and (applied) researchers rely on computational tools that should 
preferably implement state-of-the-art methodology and be numerically reliable,
easy to use, flexible and extensible. 

In many situations, economic data arises from time-series or cross-sectional
studies which typically exhibit some form of autocorrelation and/or heteroskedasticity.
If the covariance structure were known, it could be taken into account in
a (parametric) model, but more often than not the form of autocorrelation
and heteroskedasticity is unknown. In such cases, model parameters can typically
still be estimated consistently using the usual estimating functions, but for
valid inference in such models a consistent covariance matrix estimate is essential.
Over the last 20 years several procedures for heteroskedasticity consistent (HC)
and for heteroskedasticity and autocorrelation consistent (HAC) covariance estimation
have been suggested in the econometrics literature
\citep[among others]{hac:White:1980,hac:MacKinnon+White:1985,hac:Newey+West:1987,hac:Newey+West:1994,hac:Andrews:1991}
and are now routinely used in econometric analyses.

Many statistical and econometric software packages implement various HC and HAC
estimators for certain inference procedures, so why is there a need for a paper about 
econometric computing with HC and HAC estimators? Typically, only certain special cases
of such estimators---and not the general framework they are taken from---are implemented
in statistical and econometric software packages and sometimes they are only available
as options to certain inference functions. It is desirable to improve on this for two
reasons: First, the literature suggested conceptual frameworks for HC and HAC estimation
and it would only be natural to translate these conceptual properties into computational
tools that reflect the flexibility of the general framework. Second, it is important,
particularly for applied research, to have covariance matrices not only as options to
certain tests but as stand-alone functions which can be used as modular building blocks
and plugged into various inference procedures. This is becoming more and more relevant,
because today, as \cite{hac:Cribari-Neto+Zarkos:2003} point out, applied researchers 
typically cannot wait until a certain procedure becomes available in the software
package of their choice but are often forced to program new techniques themselves. Thus,
just as suitable covariance estimators are routinely plugged into formulas in theoretical
work, programmers should be enabled to plug in implementations of such estimators 
in computational work.
Hence, the aim of this paper is to present an econometric computing approach to HC and HAC
estimation that provides reusable components that can be used as modular building blocks
in implementing new inferential techniques and in applications.

All functions described are available in the package \pkg{sandwich} implemented in the
\proglang{R} system for statistical  computing \citep{hac:R:2008} which is currently
not the most popular environment for econometric computing but which is finding increasing
attention among econometricians \citep{hac:Cribari-Neto+Zarkos:1999,hac:Racine+Hyndman:2002}.
Both \proglang{R} itself and the \pkg{sandwich} package (as well as all other packages 
used in this paper) are available at no cost under the terms of the general public licence
(GPL) from the comprehensive \proglang{R} archive network (CRAN, \url{http://CRAN.R-project.org/}).
\proglang{R} has no built-in support for HC and HAC estimation and at the time we
started writing \pkg{sandwich} there was only one package that implements HC (but not HAC)
estimators \citep[the \pkg{car} package][]{hac:Fox:2002} but which does not allow for as much 
flexibility as the tools presented here. \pkg{sandwich} provides the functions \code{vcovHC} and \code{vcovHAC}
implementing general classes of HC and HAC estimators. The names of the functions are chosen to correspond to 
\code{vcov}, \proglang{R}'s generic function for extracting covariance matrices from fitted model objects.

Below, we focus on the general linear regression model estimated by ordinary least squares (OLS), which is typically
fitted in \proglang{R} using the function \code{lm} from which the standard covariance
matrix (assuming spherical errors) can be extracted by \code{vcov}. Using the tools
from \pkg{sandwich}, HC and HAC covariances matrices can now be extracted from the same
fitted models using \code{vcovHC} and \code{vcovHAC}. Due to the object orientation of 
\proglang{R}, these functions are not only limited to the linear regression model
but can be easily extended to other models. The HAC estimators are already available
for generalized linear models (fitted by \code{glm}) and robust regression (fitted by
\code{rlm} in package \pkg{MASS}). Another important feature of \proglang{R} that is used repeatedly
below is that functions are first-level objects---i.e., functions can take functions as
arguments and return functions---which is particularly useful for defining certain
procedures for data-driven computations such as the definition of the structure of
covariance matrices in HC estimation and weighting schemes for HAC estimation.

The remainder of this paper is structured as follows: To fix notations, Section~\ref{sec:model}
describes the linear regression model used and motivates the
following sections. Section~\ref{sec:estimating} gives brief literature reviews and
describes the conceptual frameworks for HC and HAC estimation respectively and then
shows how the conceptual properties are turned into computational tools in \pkg{sandwich}.
Section~\ref{sec:applications} provides some illustrations and applications of these
tools before a summary is given in Section~\ref{sec:summary}.
More details about the \proglang{R} code used are provided in an appendix.


\section{The linear regression model} \label{sec:model}

To fix notations, we consider the linear regression model
\begin{equation} \label{eq:lm}
  y_i \quad = \quad x_i^\top \beta \; + \; u_i \qquad (i = 1, \dots, n),
\end{equation}
with dependent variable $y_i$, $k$-dimensional regressor
$x_i$ with coefficient vector $\beta$ and error term $u_i$.
In the usual matrix notation comprising all $n$ observations 
this can be formulated as $y = X \beta + u$.

In the general linear model, it is typically assumed that the
errors have zero mean and variance $\VAR[u] = \Omega$. Under
suitable regularity conditions \citep[see e.g.,][]{hac:Greene:1993,hac:White:2000},
the coefficients $\beta$ can be consistently estimated by 
OLS giving the well-known OLS estimator $\hat \beta$ with corresponding OLS residuals $\hat u_i$:
\begin{eqnarray}
  \hat \beta & = & \left( X^\top X \right)^{-1} X^\top y \\
  \hat u & = & (I_n - H) \, y \; = \; (I_n - X \left( X^\top X \right)^{-1} X^\top) \, y
\end{eqnarray}
where $I_n$ is the $n$-dimensional identity matrix and $H$ is usually 
called hat matrix. The estimates $\hat \beta$ are unbiased and
asymptotically normal \citep{hac:White:2000}. Their covariance matrix $\Psi$ is usually
denoted in one of the two following ways:

\begin{eqnarray}
  \Psi \; = \; \VAR[\hat \beta] & = & 
    \left( X^\top X \right)^{-1} X^\top \Omega X \left( X^\top X \right)^{-1} \label{eq:PsiHC} \\
    & = & \left( \frac{1}{n} X^\top X \right)^{-1} \frac{1}{n} \Phi
          \left( \frac{1}{n} X^\top X \right)^{-1} \label{eq:PsiHAC}
\end{eqnarray}

where $\Phi = n^{-1} X^\top \Omega X$ is essentially the covariance
matrix of the scores or estimating functions $V_i(\beta) = x_i (y_i - x_i^\top \beta)$.
The estimating functions evaluated at the parameter estimates
$\hat V_i = V_i(\hat \beta)$ have then sum zero.

For inference in the linear regression model, it is essential
to have a consistent estimator for $\Psi$. What kind of 
estimator should be used for $\Psi$ depends on the assumptions about $\Omega$:
In the classical linear model independent and homoskedastic
errors with variance $\sigma^2$ are assumed yielding $\Omega = \sigma^2 I_n$
and $\Psi = \sigma^2 (X^\top X)^{-1}$ which can be consistently estimated by
plugging in the usual OLS estimator
${\hat \sigma}^2 = (n-k)^{-1} \sum_{i = 1}^n {\hat u_i}^2$.
But if the independence and/or homoskedasticity assumption is violated,
inference based on this estimator $\hat \Psi_{\mathrm{const}} = \hat \sigma (X^\top X)^{-1}$
will be biased. HC and HAC estimators tackle
this problem by plugging an estimate $\hat \Omega$ or $\hat \Phi$ into
(\ref{eq:PsiHC}) or (\ref{eq:PsiHAC}) respectively which are consistent
in the presence of heteroskedasticity and autocorrelation respectively.
Such estimators and their implementation are described in the following
section.


\section[Estimating the covariance matrix]{Estimating the covariance matrix $\Psi$}
\label{sec:estimating}

\subsection{Dealing with heteroskedasticity}

If it is assumed that the errors $u_i$ are independent but
potentially heteroskedastic---a situation which typically arises with
cross-sectional data---their covariance matrix $\Omega$ is diagonal
but has nonconstant diagonal elements. Therefore, various HC estimators
$\hat \Psi_{\mathrm{HC}}$ have been suggested which are constructed
by plugging an estimate of type $\hat \Omega = \mathrm{diag}(\omega_1, \dots, \omega_n)$
into Equation~(\ref{eq:PsiHC}). These estimators differ in their
choice of the $\omega_i$, an overview of the most important cases
is given in the following:
\begin{eqnarray*}
  \mathrm{const:} \quad \omega_i & = & \hat \sigma^2 \\
    \mathrm{HC0:} \quad \omega_i & = & {\hat u_i}^2 \\
    \mathrm{HC1:} \quad \omega_i & = & \frac{n}{n-k} \, {\hat u_i}^2 \\
    \mathrm{HC2:} \quad \omega_i & = & \frac{{\hat u_i}^2}{1 - h_i} \\
    \mathrm{HC3:} \quad \omega_i & = & \frac{{\hat u_i}^2}{(1 - h_i)^2} \\
    \mathrm{HC4:} \quad \omega_i & = & \frac{{\hat u_i}^2}{(1 - h_i)^{\delta_i}}
\end{eqnarray*}
where $h_i = H_{ii}$ are the diagonal elements of the hat matrix, $\bar h$ is
their mean and $\delta_i = \min\{4, h_i/\bar h\}$.

The first equation above yields the standard estimator $\hat \Psi_{\mathrm{const}}$
for homoskedastic errors. All others produce different kinds of HC estimators.
The estimator HC0 was suggested in the econometrics literature by \cite{hac:White:1980}
and is justified by asymptotic arguments. %% check White, maybe explain ideas
The estimators HC1, HC2 and HC3 were suggested by \cite{hac:MacKinnon+White:1985}
to improve the performance in small samples. A more extensive study
of small sample behaviour was carried out by \cite{hac:Long+Ervin:2000}
which arrive at the conclusion that HC3 provides the best performance
in small samples as it gives less weight to influential observations.
Recently, \cite{hac:Cribari-Neto:2004} suggested the estimator HC4
to further improve small sample performance, especially in the presence
of influential observations.

All of these HC estimators $\hat \Psi_{\mathrm{HC}}$ have in common that 
they are determined by $\omega = (\omega_1, \dots, \omega_n)^\top$ which in turn can
be computed based on the residuals $\hat u$, the diagonal of the hat matrix $h$
and the degrees of freedom $n-k$.
To translate these conceptual properties of  this class of HC estimators into
a computational tool, a function is required which takes 
a fitted regression model and the diagonal elements $\omega$ as
inputs and returns the corresponding $\hat \Psi_{\mathrm{HC}}$. In \pkg{sandwich},
this is implemented in the function \code{vcovHC} which takes
the following arguments:
\begin{verbatim}
vcovHC(lmobj, omega = NULL, type = "HC3", ...)
\end{verbatim}
The first argument \code{lmobj} is an object as returned by \code{lm},
\proglang{R}'s standard function for fitting linear regression models.
The argument \code{omega} can either be the vector $\omega$ or
a function for data-driven computation of $\omega$ based on
the residuals $\hat u$, the diagonal of the hat matrix $h$ 
and the residual degrees of freedom $n-k$. Thus, it has to be
of the form \code{omega(residuals, diaghat, df)}: e.g.,
for computing HC3 \code{omega} is set to
\verb+function(residuals, diaghat, df)+ \linebreak
\verb+residuals^2/(1 - diaghat)^2+.

As a convenience option, a \code{type} argument can be set to
\code{"const"}, \code{"HC0"} (or equivalently \code{"HC"}),
\code{"HC1"}, \code{"HC2"}, \code{"HC3"} (the default) or
\code{"HC4"} and then \code{vcovHC} uses the corresponding \code{omega}
function. As soon as \code{omega} is specified by the user, \code{type} is ignored.

In summary, by specfying $\omega$---either as a vector or as a
function---\code{vcovHC} can compute arbitrary HC covariance matrix estimates
from the class of estimators outlined above. In Section~\ref{sec:applications},
it will be illustrated how this function can be used as a building
block when doing inference in linear regression models.


\subsection{Dealing with autocorrelation}

If the error terms $u_i$ are not independent, $\Omega$ is not diagonal and without
further specification of a parametic model for the type of dependence it is
typically burdensome to estimate $\Omega$ directly. However, if the form of 
heteroskedasticity and autocorrelation is unknown,
a solution to this problem is to estimate $\Phi$ instead which is 
essentially the covariance matrix of the estimating functions\footnote{Due to 
the use of estimating functions, this approach is not only feasible in linear 
models estimated by OLS, but also in nonlinear models using other estimating functions
such as maximum likelihood (ML), generalized methods of moments (GMM)
or Quasi-ML.}. This is what HAC estimators do: $\hat \Psi_{\mathrm{HAC}}$ is
computed by plugging an estimate $\hat \Phi$ into Equation~(\ref{eq:PsiHAC}) with
\begin{equation} \label{eq:HAC}
  \hat \Phi \quad = \quad \frac{1}{n}
  \sum_{i, j = 1}^n w_{|i-j|} \, {\hat V}_i {{\hat V}_j}^\top
\end{equation}
where $w = (w_0, \dots, w_{n-1})^\top$ is a vector of weights. An additional
finite sample adjustment can be applied by multiplication with $n/(n-k)$.
For many data structures, it is a reasonable assumption that the autocorrelations should decrease
with increasing lag $\ell = |i-j|$---otherwise $\beta$ can typically not be
estimated consistently by OLS---so that it is rather intuitive that the weights $w_\ell$ should
also decrease. Starting from \cite{hac:White+Domowitz:1984} and 
\cite{hac:Newey+West:1987}, different choices for the vector of weights $w$ have
been suggested in the econometrics literature which have been placed by
\cite{hac:Andrews:1991} in a more general framework of choosing the weights
by kernel functions with automatic bandwidth selection. \cite{hac:Andrews+Monahan:1992}
show that the bias of the estimators can be reduced by prewhitening the estimating
functions $\hat V_i$ using a vector autoregression (VAR) of order $p$
and applying the estimator in Equation~(\ref{eq:HAC}) to the VAR($p$) residuals
subsequently. \cite{hac:Lumley+Heagerty:1999} suggest an adaptive weighting scheme where the
weights are chosen based on the estimated autocorrelations of the residuals $\hat u$.

All the estimators mentioned above are of the form (\ref{eq:HAC}), i.e., a weighted 
sum of lagged products of the estimating functions corresponding to a fitted regression
model. Therefore, a natural implementation for this class of HAC estimators is the following:

\begin{verbatim}
vcovHAC(lmobj, weights, 
  prewhite = FALSE, adjust = TRUE, sandwich = TRUE,
  order.by, ar.method, data)
\end{verbatim}

The most important arguments are again the fitted linear model\footnote{Note, that not only
HAC estimators for fitted \emph{linear} models can be computed with \code{vcovHAC}. 
See \cite{hac:Zeileis:2006} for details.} \code{lmobj}---from which
the estimating functions $\hat V_i$ can easily be extracted using the generic
function \code{estfun(lmobj)}---and the argument \code{weights} which specifys $w$.
The latter can be either the vector $w$ directly or a function to compute it from
\code{lmobj}.\footnote{If \code{weights} is a vector with less than $n$ elements, the remaining
weights are assumed to be zero.} The argument \code{prewhite} specifies wether 
prewhitening should be used or not\footnote{The order $p$ is set to
\code{as.integer(prewhite)}, hence both \code{prewhite = 1} and \code{prewhite = TRUE}
lead to a VAR(1) model, but also \code{prewhite = 2} is possible.}
and \code{adjust} determines wether a finite sample
correction by multiplication with $n/(n-k)$ should be made or not. By setting
\code{sandwich} it can be controlled wether the full sandwich estimator 
$\hat \Psi_{\mathrm{HAC}}$ or only the ``meat'' $\hat \Phi/n$ of the sandwich should
be returned. The remaining arguments are a bit more technical: \code{order.by}
specifies by which variable the data should be ordered (the default is that they 
are already ordered, as is natural with time series data), which \code{ar.method}
should be used for fitting the VAR($p$) model (the default is OLS) and \code{data}
provides a data frame from which \code{order.by} can be taken (the default is the
environment from which \code{vcovHAC} is called).\footnote{More detailed technical documentation
of these and other arguments of the functions described are
available in the reference manual included in \pkg{sandwich}.}

As already pointed out above, all that is required for specifying an estimator
$\hat \Psi_{\mathrm{HAC}}$ is the appropriate vector of weights (or a function
for data-driven computation of the weights). 
For the most important estimators from the literature mentioned above there are
functions for computing the corresponding weights readily available in \pkg{sandwich}.
They are all of the form \code{weights(lmobj, order.by, prewhite, ar.method, data)},
i.e., functions that compute the weights depending on the fitted model object \code{lmobj}
and the arguments \code{order.by}, \code{prewhite}, \code{data} which are only needed
for ordering and prewhitening. The function \code{weightsAndrews} implements the class
of weights of \cite{hac:Andrews:1991} and \code{weightsLumley} implements the class of
weights of \cite{hac:Lumley+Heagerty:1999}. Both functions have convenience interfaces:
\code{kernHAC} calls \code{vcovHAC} with \code{weightsAndrews} (and different defaults
for some parameters) and \code{weave} calls \code{vcovHAC} with \code{weightsLumley}.
Finally, a third convenience interface
to \code{vcovHAC} is available for computing the estimator(s) of
\cite{hac:Newey+West:1987,hac:Newey+West:1994}.

\begin{itemize}
\item \cite{hac:Newey+West:1987} suggested to use linearly decaying weights
\begin{equation} \label{eq:NeweyWest}
  w_\ell \quad = \quad 1 - \frac{\ell}{L + 1}
\end{equation}
where $L$ is the maximum lag, all other weights are zero. This is implemented in the
function \code{NeweyWest(lmobj, lag = NULL, \dots)} where \code{lag} specifies $L$ and 
\code{\dots} are (here, and in the following) further arguments passed to other
functions, detailed information is always available in the reference manual.
If \code{lag} is set to \code{NULL} (the default) the non-parametric bandwidth selection
procedure of \cite{hac:Newey+West:1994} is used. This is also available in a stand-alone
function \code{bwNeweyWest}, see also below.

\setkeys{Gin}{width=.7\textwidth} 
\begin{figure}[tbh]
\begin{center}
<<hac-kweights,fig=TRUE,height=5,width=7,echo=FALSE>>=
curve(kweights(x, kernel = "Quadratic", normalize = TRUE),
      from = 0, to = 3.2, xlab = "x", ylab = "K(x)")
curve(kweights(x, kernel = "Bartlett", normalize = TRUE),
      from = 0, to = 3.2, col = 2, add = TRUE)
curve(kweights(x, kernel = "Parzen", normalize = TRUE),
      from = 0, to = 3.2, col = 3, add = TRUE)
curve(kweights(x, kernel = "Tukey", normalize = TRUE),
      from = 0, to = 3.2, col = 4, add = TRUE)
lines(c(0, 0.5), c(1, 1), col = 6)
lines(c(0.5, 0.5), c(1, 0), lty = 3, col = 6)
lines(c(0.5, 3.2), c(0, 0), col = 6)
curve(kweights(x, kernel = "Quadratic", normalize = TRUE),
      from = 0, to = 3.2, col = 1, add = TRUE)

text(0.5, 0.98, "Truncated", pos = 4)
text(0.8, kweights(0.8, "Bartlett", normalize = TRUE), "Bartlett", pos = 4)
text(1.35, kweights(1.4, "Quadratic", normalize = TRUE), "Quadratic Spectral", pos = 2)
text(1.15, 0.29, "Parzen", pos = 4)
arrows(1.17, 0.29, 1, kweights(1, "Parzen", normalize = TRUE), length = 0.1)
text(1.3, 0.2, "Tukey-Hanning", pos = 4)
arrows(1.32, 0.2, 1.1, kweights(1.1, "Tukey", normalize = TRUE), length = 0.1)
@
\caption{\label{fig:kweights} Kernel functions for kernel-based HAC estimation.}
\end{center}
\end{figure}

\item \cite{hac:Andrews:1991} placed this and other estimators in a more general class 
of kernel-based HAC estimators with weights of the form $w_\ell = K(\ell/B)$
where $K(\cdot)$ is a kernel function and $B$ the bandwidth parameter used.
The kernel functions considered are the truncated, Bartlett, Parzen, Tukey-Hanning
and quadratic spectral kernel which are depicted in Figure~\ref{fig:kweights}.
The Bartlett kernel leads to the weights used by \cite{hac:Newey+West:1987}
in Equation~(\ref{eq:NeweyWest}) when the bandwidth $B$ is set to $L + 1$.
The kernel recommended by \cite{hac:Andrews:1991} and probably most used in the
literature is the quadratic spectral kernel which leads to the following weights:
\begin{equation}
  w_\ell \quad = \quad \frac{3}{z^2} \, \left(\frac{\sin(z)}{z} - \cos (z) \right),
\end{equation}
where $z = 6 \pi/5 \cdot \ell/B$. The definitions for the remaining kernels can be
found in \cite{hac:Andrews:1991}.
All kernel weights mentioned above are available in \code{weightsAndrews(lmobj, kernel, bw, ...)}
where \code{kernel} specifies one of the kernels via a character string 
(\code{"Truncated"}, \code{"Bartlett"}, \code{"Parzen"}, \code{"Tukey-Hanning"}
or \code{"Quadratic Spectral"}) and
\code{bw} the bandwidth either as a scalar or as a function. The automatic 
bandwidth selection described in \cite{hac:Andrews:1991} via AR(1) or ARMA(1,1)
approximations is implemented in a function \code{bwAndrews} which is set
as the default in \code{weightsAndrews}. For the Bartlett, Parzen and quadratic
spectral kernels, \cite{hac:Newey+West:1994} suggested a different nonparametric
bandwidth selection procedure, which is implemented in \code{bwNeweyWest} and
which can also be passed to \code{weightsAndrews}.
As the flexibility of this conceptual framework
of estimators leads to a lot of knobs and switches in the computational tools,
a convenience function \code{kernHAC} for kernel-based HAC estimation has been added to \pkg{sandwich} that
calls \code{vcovHAC} based on \code{weightsAndrews} and \code{bwAndrews} with defaults
as motivated by \cite{hac:Andrews:1991} and \cite{hac:Andrews+Monahan:1992}:
by default, it computes a quadratic spectral kernel HAC estimator with VAR(1) prewhitening
and automatic bandwidth selection based on an AR(1) approximation. But of course,
all the options described above can also be changed by the user when calling \code{kernHAC}.

\item \cite{hac:Lumley+Heagerty:1999} suggested a different approach for specifying 
the weights in (\ref{eq:HAC}) based on some estimate $\hat \varrho_\ell$ of
the autocorrelation of the residuals $\hat u_i$ at lag $0 = 1, \dots, n-1$.
They suggest either to use truncated weights $w_\ell = I\{n \, \hat \varrho^2_\ell > C\}$
(where $I(\cdot)$ is the indicator function) or smoothed weights
$w_\ell = \min\{1, C \, n \, \hat \varrho^2_\ell\}$, where for both a suitable constant
$C$ has to be specified. \cite{hac:Lumley+Heagerty:1999} suggest using a default
of $C = 4$ and $C = 1$ for the truncated and smoothed weights respectively.
Note, that the truncated weights are equivalent to the truncated kernel from the
framework of \cite{hac:Andrews:1991} but using a different method for computing the
truncation lag. To ensure that the weights $|w_\ell|$ are decreasing, the
autocorrelations have to be decreasing for increasing lag $\ell$ which can be achieved
by using isotonic regression methods.
In \pkg{sandwich}, these two weighting schemes are implemented in a function
\code{weightsLumley} with a convenience interface \code{weave} 
(which stands for \underline{w}eighted \underline{e}mpirical \underline{a}daptive
\underline{v}ariance \underline{e}stimators) which again sets
up the weights and then calls \code{vcovHAC}. Its most important arguments are
\code{weave(lmobj, method, C, ...)} where \code{method} can be either
\code{"truncate"} or \code{"smooth"} and \code{C} is by default 4 or 1 respectively.

\end{itemize}

To sum up, \code{vcovHAC} provides a simple yet flexible interface for general
HAC estimation as defined in Equation~(\ref{eq:HAC}).
Arbitrary weights can be supplied either as vectors or functions for data-driven
computation of the weights. As the latter might easily become rather complex,
in particular due to the automatic choice of bandwidth or lag truncation parameters,
three strategies suggested in the literature are readily available in \pkg{sandwich}:
First, the Bartlett kernel weights suggested by \cite{hac:Newey+West:1987,hac:Newey+West:1994}
are used in \code{NeweyWest} which by default uses the bandwidth selection function
\code{bwNeweyWest}.
Second, the weighting scheme introduced by \cite{hac:Andrews:1991} for kernel-based
HAC estimation with automatic bandwidth selection is implemented in \code{weightsAndrews}
and \code{bwAndrews} with corresponding convenience interface \code{kernHAC}.
Third, the weighted empirical adaptive variance estimation scheme suggested by
\cite{hac:Lumley+Heagerty:1999} is available in \code{weightsLumley} with convenience
interface \code{weave}.

It is illustrated in the following section how these functions can be easily used in
applications.


\section{Applications and illustrations} \label{sec:applications}

In econometric analyses, the practitioner is only seldom interested in the covariance
matrix $\hat \Psi$ (or $\hat \Omega$ or $\hat \Phi$) \emph{per se}, but mainly
wants to compute them to use them for inferential procedures. Therefore, it is
important that the functions \code{vcovHC} and \code{vcovHAC} described in the
previous section can be easily supplied to other procedures such that the user does
not necessarily have to compute the variances in advance.

A typical field of application for HC and HAC covariances are partial $t$ or $z$ tests
for assessing whether a parameter $\beta_j$ is significantly different from zero.
Exploiting the (asymptotic) normality of the estimates, these
tests are based on the $t$ ratio $\hat \beta_j/\sqrt{\hat \Psi_{jj}}$ and either use
the asymptotic normal distribution or the $t$ distribution with
$n-k$ degrees of freedom for computing $p$ values \citep{hac:White:2000}.
This procedure is available
in the \proglang{R} package \pkg{lmtest} \citep{hac:Zeileis+Hothorn:2002} in the
generic function \code{coeftest} which has a default method applicable to fitted \code{"lm"} objects.
\begin{verbatim}
coeftest(lmobj, vcov = NULL, df = NULL, ...)
\end{verbatim}
where \code{vcov} specifies the covariances either as a matrix (corresponding to
the covariance matrix estimate) or as a function computing it from \code{lmobj}
(corresponding to the covariance matrix estimator). By default, it uses the \code{vcov}
method which computes $\hat \Psi_{\mathrm{const}}$ assuming spherical errors. The \code{df}
argument determines the degrees of freedom: if \code{df} is finite and positive, a $t$
distribution with \code{df} degrees of freedom is used, otherwise a normal approximation
is employed. The default is to set \code{df} to $n-k$.

Inference based on HC and HAC estimators is illustrated in the following using three
real-world data sets: testing coefficients in two models from \cite{hac:Greene:1993}
and a structural change problem from \cite{hac:Bai+Perron:2003}.

To make the results exactly reproducible for the reader, the commands
for the inferential procedures is given along with their output
within the text. A full list of commands, including
those which produce the figures in the text, are provided (without output) in the
appendix along with the versions of \proglang{R} and the packages used.
Before we start with the examples, the \pkg{sandwich} and \pkg{lmtest} package
have to be loaded:
%
<<loadlibs1, eval=FALSE>>=
library("sandwich")
library("lmtest")
@

\subsection{Testing coefficients in cross-sectional data}

A quadratic regression model for per capita expenditures on public schools
explained by per capita income in the United States in 1979
has been analyzed by \cite{hac:Greene:1993} and re-analyzed in
\cite{hac:Cribari-Neto:2004}. The corresponding cross-sectional
data for the 51 US states
is given in Table 14.1 in \cite{hac:Greene:1993} and available in
\pkg{sandwich} in the data frame \code{PublicSchools} which can be
loaded by:
<<hc-data>>=
data("PublicSchools")
ps <- na.omit(PublicSchools)
ps$Income <- ps$Income * 0.0001
@
where the second line omits a missing value (\code{NA}) in Wisconsin
and assigns the result to a new data frame \code{ps} and
the third line transforms the income to be in USD $10,000$.
The quadratic regression can now easily be fit using the function
\code{lm} which fits linear regression models specified by
a symbolic formula via OLS.
<<hc-model>>=
fm.ps <- lm(Expenditure ~ Income + I(Income^2), data = ps)
@
The fitted \code{"lm"} object \code{fm.ps} now contains the regression of
the variable \code{Expenditure} on the variable \code{Income}
and its sqared value, both variables are taken from the data frame \code{ps}.
The question in this data set is whether the quadratic term is really 
needed, i.e., whether the coefficient of \verb/I(Income^2)/ is significantly
different from zero. The partial quasi-$t$~tests (or $z$~tests) for all
coefficients can be computed using the function \code{coeftest}. \cite{hac:Greene:1993}
assesses the significance using the HC0 estimator of \cite{hac:White:1980}.
<<hc-test1>>=
coeftest(fm.ps, df = Inf, vcov = vcovHC(fm.ps, type = "HC0"))
@
The \code{vcov} argument specifies the covariance matrix as a matrix
(as opposed to a function) which is returned by \code{vcovHC(fm.ps, type = "HC0")}.
As \code{df} is set to infinity (\code{Inf}) a normal approximation is used
for computing the $p$ values which seem to suggest that the quadratic term
might be weakly significant. In his analysis, \cite{hac:Cribari-Neto:2004} uses his HC4 estimator
(among others) giving the following result:
<<hc-test2>>=
coeftest(fm.ps, df = Inf, vcov = vcovHC(fm.ps, type = "HC4"))
@
The quadratic term is clearly non-significant. The reason for this result is
depicted in Figure~\ref{fig:hc} which shows the data along with the fitted linear
and quadratic model---the latter being obviously heavily influenced by a single outlier: 
Alaska. Thus, the improved performance of the HC4 as compared to
the HC0 estimator is due to the correction for high leverage points.

\setkeys{Gin}{width=.6\textwidth} 
\begin{figure}[tbh]
\begin{center}
<<hc-plot,fig=TRUE,height=5,width=6,echo=FALSE>>=
plot(Expenditure ~ Income, data = ps,
  xlab = "per capita income",
  ylab = "per capita spending on public schools")
inc <- seq(0.5, 1.2, by = 0.001)
lines(inc, predict(fm.ps, data.frame(Income = inc)), col = 4, lty = 2)
fm.ps2 <- lm(Expenditure ~ Income, data = ps)
abline(fm.ps2, col = 4)
text(ps[2,2], ps[2,1], rownames(ps)[2], pos = 2)
@
\caption{\label{fig:hc} Expenditure on public schools and income with fitted models.}
\end{center}
\end{figure}


\subsection{Testing coefficients in time-series data}

\cite{hac:Greene:1993} also anayzes a time-series regression model
based on robust covariance matrix estimates: his Table 15.1 provides
data on the nominal gross national product (GNP), nominal gross private
domestic investment, a price index and an interest rate which is used
to formulate a model that explains real investment by real GNP and real
interest. The corresponding transformed variables \code{RealInv}, \code{RealGNP}
and \code{RealInt} are stored in the data frame \code{Investment} in
\pkg{sandwich} which can be loaded by:
<<hac-data>>=
data("Investment")
@
Subsequently, the fitted linear regression model is computed by:
<<hac-model>>=
fm.inv <- lm(RealInv ~ RealGNP + RealInt, data = Investment)
@
and the significance of the coefficients can again be assessed
by partial $z$ tests using \code{coeftest}. \cite{hac:Greene:1993}
uses the estimator of \cite{hac:Newey+West:1987} without prewhitening and
with lag $L = 4$ for this purpose which is here passed as a matrix (as opposed to a function)
to \code{coeftest}.
<<hac-test1>>=
coeftest(fm.inv, df = Inf, vcov = NeweyWest(fm.inv, lag = 4, prewhite = FALSE))
@
If alternatively the automatic bandwidth selection procedure of \cite{hac:Newey+West:1994}
with prewhitening should be used, this can be passed as a function to \code{coeftest}.
<<hac-test2>>=
coeftest(fm.inv, df = Inf, vcov = NeweyWest)
@
For illustration purposes, we show how a new function implementing a particular
HAC estimator can be easily set up using the tools provided by \pkg{sandwich}.
This is particularly helpful if the same estimator is to be applied several times
in the course of an analysis. Suppose, we want to use a Parzen kernel with VAR(2)
prewhitening, no finite sample adjustment and automatic bandwidth selection
according to \cite{hac:Newey+West:1994}. First, we set
up the function \code{parzenHAC} and then pass this function to \code{coeftest}. 
<<hac-test3>>=
parzenHAC <- function(x, ...) kernHAC(x, kernel = "Parzen", prewhite = 2,
  adjust = FALSE, bw = bwNeweyWest, ...)
coeftest(fm.inv, df = Inf, vcov = parzenHAC)
@
The three estimators leads to slightly different standard errors, but all
tests agree that real GNP has a highly significant influence while
the real interest rate has not. The data along with the fitted regression
are depicted in Figure~\ref{fig:hac}.

\setkeys{Gin}{width=.6\textwidth} 
\begin{figure}[tbh]
\begin{center}
<<hac-plot,fig=TRUE,height=5,width=6,echo=FALSE,results=hide>>=
s3d <- scatterplot3d(Investment[,c(5,7,6)],
  type = "b", angle = 65, scale.y = 1, pch = 16)
s3d$plane3d(fm.inv, lty.box = "solid", col = 4)
@
\caption{\label{fig:hac} Investment equation data with fitted model.}
\end{center}
\end{figure}

\subsection[Testing and dating structural changes in the presence of heteroskedasticity and autocorrelation]{Testing and dating structural changes in the presence of\\ heteroskedasticity and autocorrelation}

To illustrate that the functionality provided by the covariance estimators implemented
in \pkg{sandwich} cannot only be used in simple settings, such as partial quasi-$t$~tests,
but also for more complicated tasks, we employ the real interest time series analyzed
by \cite{hac:Bai+Perron:2003}. This series contains changes in the mean (see Figure~\ref{fig:sc},
right panel) which \cite{hac:Bai+Perron:2003} detect using several structural change tests
based on $F$ statistics and date using a dynamic programming algorithm. As the visualization suggests,
this series exhibits both heteroskedasticity and autocorrelation, hence \cite{hac:Bai+Perron:2003}
use a quadratic spectral kernel HAC estimator in their analysis.
Here, we use the same dating procedure but assess the significance using an OLS-based CUSUM test
\citep{hac:Ploberger+Kraemer:1992} based on the same HAC estimator.
The data are available in the package \pkg{strucchange} as the quarterly time series
\code{RealInt} containing the US ex-post real interest rate from 1961(1) to 1986(3)
and they are analyzed by a simple regression on the mean.

Under the assumptions in the classical linear model with spherical errors, the 
test statistic of the OLS-based CUSUM test is
\begin{equation}
\sup_{j = 1, \dots, n} \left| \frac{1}{\sqrt{n \, \hat \sigma^2}} \; \sum_{i = 1}^{j} \hat u_i  \right|.
\end{equation}
If autocorrelation and heteroskedasticity are present in the data, a robust variance estimator
should be used: if $x_i$ is equal to unity, this can simply be
achieved by replacing $\hat \sigma^2$ with $\hat \Phi$ or $n \hat \Psi$ respectively. Here,
we use the quadratic spectral kernel HAC estimator of \cite{hac:Andrews:1991}
with VAR(1) prewhitening and automatic bandwidth selection based on an AR(1) approximation as
implemented in the function \code{kernHAC}. The $p$ values
for the OLS-based CUSUM test can be computed from the distribution of the supremum of a Brownian bridge
\citep[see e.g.,][]{hac:Ploberger+Kraemer:1992}. This and other methods for testing, dating and 
monitoring structural changes are implemented in the \proglang{R} package \pkg{strucchange}
\citep{hac:Zeileis+Leisch+Hornik:2002} which contains the function \code{gefp} for 
fitting and assessing fluctuation processes including OLS-based CUSUM processes
\citep[see][for more details]{hac:Zeileis:2004}.

After loading the package and the data,
<<loadlibs2, eval=FALSE>>=
library("strucchange")
data("RealInt", package = "strucchange")
@
the command
<<sc-ocus>>=
ocus <- gefp(RealInt ~ 1, fit = lm, vcov = kernHAC)
@
fits the OLS-based CUSUM process for a regression on the mean (\verb/RealInt ~ 1/),
using the function \code{lm} and estimating the variance using the function
\code{kernHAC}. The fitted OLS-based CUSUM process can then be visualized together
with its 5\% critical value (horizontal lines) by \code{plot(scus)} which leads to
a similar plot as in the left panel of Figure~\ref{fig:sc} (see the appendix for more details).
As the process crosses its boundary, there is a significant change in the mean, while
the clear peak in the process conveys that there is at least one strong break in the
early 1980s. A formal significance test can also be carried out by \code{sctest(ocus)}
which leads to a highly significant $p$ value of \Sexpr{round(sctest(ocus)$p.value, digits = 4)}.
Similarly, the same quadratic spectral kernel HAC estimator could also be used for
computing and visualizing the sup$F$ test of \cite{hac:Andrews:1993}, the code is provided 
in the appendix.

Finally, the breakpoints in this model along with their confidence intervals
can be computed by:
<<sc-bp>>=
bp <- breakpoints(RealInt ~ 1)
confint(bp, vcov = kernHAC)
@
The dating algorithm \code{breakpoints} implements the procedure described in
\cite{hac:Bai+Perron:2003} and estimates the timing of the structural changes
by OLS. Therefore, in this step no covariance matrix estimate is required, but for
computing the confidence intervals using a consistent covariance matrix estimator
is again essential. The \code{confint} method for computing confidence intervals
takes again a \code{vcov} argument which has to be a function (and not a matrix) because
it has to be applied to several segments of the data. By default, it computes the
breakpoints for the minimum BIC partition which gives in this case two
breaks.\footnote{By choosing the number of breakpoints with sequential tests 
and not the BIC, \cite{hac:Bai+Perron:2003} arrive at a model with an additional 
breakpoint which has rather wide confidence intervals \citep[see also][]{hac:Zeileis+Kleiber:2004}}
The fitted three-segment model along with the breakpoints and their confidence
intervals is depicted in the right panel of Figure~\ref{fig:sc}.

\setkeys{Gin}{width=\textwidth} 
\begin{figure}[tbh]
\begin{center}
<<sc-plot,fig=TRUE,height=4,width=10,echo=FALSE>>=
par(mfrow = c(1, 2))
plot(ocus, aggregate = FALSE, main = "")
plot(RealInt, ylab = "Real interest rate")
lines(ts(fitted(bp), start = start(RealInt), frequency = 4), col = 4)
lines(confint(bp, vcov = kernHAC))
@
\caption{\label{fig:sc} OLS-based CUSUM test (left) and fitted model (right) for real interest data.}
\end{center}
\end{figure}


\section{Summary} \label{sec:summary}

This paper briefly reviews a class of heteroskedasticity-consistent (HC)
and a class of heteroskedasticity and autocorrelation consistent (HAC)
covariance matrix estimators suggested in the econometric literature over
the last 20 years and introduces unified computational tools that reflect
the flexibility and the conceptual ideas of the underlying theoretical 
frameworks. Based on these general tools, a number of special cases of
HC and HAC estimators is provided including the most popular
in applied econometric research. All the functions suggested are implemented
in the package \pkg{sandwich} in the \proglang{R} system for statistical 
computing and designed in such a way that they build on readily available
model fitting functions and provide building blocks that can be easily
integrated into other programs or applications. To achieve this flexibility,
the object orientation mechanism of \proglang{R} and the fact that functions
are first-level objects are of prime importance. 


\section*{Acknowledgments}

We are grateful to Thomas Lumley for putting his code in the
\pkg{weave} package at disposal and for advice in the design
of \pkg{sandwich}, and to Christian Kleiber for helpful suggestions
in the development of \pkg{sandwich}.

\bibliography{hac}


\clearpage

\begin{appendix}

%% for "plain pretty" printing
\DefineVerbatimEnvironment{Sinput}{Verbatim}{}
<<echo=FALSE>>=
options(prompt = "  ")
@

\section[R code]{\proglang{R} code}

The packages \pkg{sandwich}, \pkg{lmtest} and \pkg{strucchange} are
required for the applications in this paper. Furthermore, the packages
depend on \pkg{zoo}. For the computations in this paper \proglang{R}
\Sexpr{paste(R.Version()[6:7], collapse = ".")} and \pkg{sandwich}
\Sexpr{gsub("-", "--", packageDescription("sandwich")$Version)},
\pkg{lmtest} \Sexpr{lmtest_version},
\pkg{strucchange} \Sexpr{strucchange_version}
and \pkg{zoo} \Sexpr{gsub("-", "--", packageDescription("zoo")$Version)}
have been used. \proglang{R} itself and all packages used are available from
CRAN at \url{http://CRAN.R-project.org/}.

To make the packages available for the examples the following commands are 
necessary:
<<eval=FALSE>>=
<<loadlibs1>>
library("strucchange")
@

\subsection{Testing coefficients in cross-sectional data}

Load public schools data,
omit \code{NA} in Wisconsin and scale income:
<<eval=FALSE>>=
<<hc-data>>
@

Fit quadratic regression model:
<<eval=FALSE>>=
<<hc-model>>
@

Compare standard errors:
<<eval=FALSE>>=
sqrt(diag(vcov(fm.ps)))
sqrt(diag(vcovHC(fm.ps, type = "const")))
sqrt(diag(vcovHC(fm.ps, type = "HC0")))
sqrt(diag(vcovHC(fm.ps, type = "HC3")))
sqrt(diag(vcovHC(fm.ps, type = "HC4")))
@

Test coefficient of quadratic term:
<<eval=FALSE>>=
<<hc-test1>>
<<hc-test2>>
@

Visualization: %%non-dynamic for pretty printing
\begin{Schunk}
\begin{Sinput}
  plot(Expenditure ~ Income, data = ps,
    xlab = "per capita income",
    ylab = "per capita spending on public schools")
  inc <- seq(0.5, 1.2, by = 0.001)
  lines(inc, predict(fm.ps, data.frame(Income = inc)), col = 4, lty = 2)
  fm.ps2 <- lm(Expenditure ~ Income, data = ps)
  abline(fm.ps2, col = 4)
  text(ps[2,2], ps[2,1], rownames(ps)[2], pos = 2)
\end{Sinput}
\end{Schunk}

\subsection{Testing coefficients in time-series data}

Load investment equation data:
<<eval=FALSE>>=
<<hac-data>>
@

Fit regression model:
<<eval=FALSE>>=
<<hac-model>>
@

Test coefficients using Newey-West HAC estimator with user-defined and data-driven bandwidth
and with Parzen kernel:
%%non-dynamic for pretty printing
\begin{Schunk}
\begin{Sinput}
  coeftest(fm.inv, df = Inf, vcov = NeweyWest(fm.inv, lag = 4, prewhite = FALSE))
  coeftest(fm.inv, df = Inf, vcov = NeweyWest)

  parzenHAC <- function(x, ...) kernHAC(x, kernel = "Parzen", prewhite = 2,
    adjust = FALSE, bw = bwNeweyWest, ...)
  coeftest(fm.inv, df = Inf, vcov = parzenHAC)
\end{Sinput}
\end{Schunk}

Time-series visualization:
<<eval=FALSE>>=
plot(Investment[, "RealInv"], type = "b", pch = 19, ylab = "Real investment")
lines(ts(fitted(fm.inv), start = 1964), col = 4)
@

3-dimensional visualization: %%non-dynamic for pretty printing
\begin{Schunk}
\begin{Sinput}
  library("scatterplot3d")
  s3d <- scatterplot3d(Investment[,c(5,7,6)],
    type = "b", angle = 65, scale.y = 1, pch = 16)
  s3d$plane3d(fm.inv, lty.box = "solid", col = 4)
\end{Sinput}
\end{Schunk}

\subsection[Testing and dating structural changes in the presence of heteroskedasticity and autocorrelation]{Testing and dating structural changes in the presence of\\ heteroskedasticity and autocorrelation}

Load real interest series:
<<eval=FALSE>>=
data("RealInt")
@

OLS-based CUSUM test with quadratic spectral kernel HAC estimate:
<<eval=FALSE>>=
<<sc-ocus>>
plot(ocus, aggregate = FALSE)
sctest(ocus)
@

sup$F$ test with quadratic spectral kernel HAC estimate:
<<eval=FALSE>>=
fs <- Fstats(RealInt ~ 1, vcov = kernHAC)
plot(fs)
sctest(fs)
@

Breakpoint estimation and confidence intervals
with quadratic spectral kernel HAC estimate:
<<eval=FALSE>>=
<<sc-bp>>
plot(bp)
@

Visualization:
<<eval=FALSE>>=
plot(RealInt, ylab = "Real interest rate")
lines(ts(fitted(bp), start = start(RealInt), freq = 4), col = 4)
lines(confint(bp, vcov = kernHAC))
@

\subsection{Integrating covariance matrix estimators in other functions}

If programmers want to allow for the same flexibility regarding the specification
of covariance matrices in their own functions as illustrated in \code{coeftest},
only a few simple additions have to be made which are illustrated in the following.
Say, a function \code{foo(lmobj, vcov = NULL, ...)} wants to compute some quantity
involving the standard errors associated with the \code{"lm"} object \code{lmobj}.
Then, \code{vcov} should use by default the standard \code{vcov} method for \code{"lm"}
objects, otherwise \code{vcov} is assumed to be either a function returning the
covariance matrix estimate or the estimate itself.
The following piece of code is sufficient for computing the standard errors.
\begin{Sinput}
  if(is.null(vcov)) {
    se <- vcov(lmobj)
  } else {
    if (is.function(vcov)) 
      se <- vcov(lmobj)
    else
      se <- vcov
  }
  se <- sqrt(diag(se))
\end{Sinput}
In the first step the default method is called: note, that \proglang{R} can automatically
distinguish between the variable \code{vcov} (which is \code{NULL}) and the generic
function \code{vcov} (from the \pkg{stats} package which dispatches to the \code{"lm"}
method) that is called here. Otherwise, it is just distinguished between a function
or non-function. In the final step the square root of the diagonal elements is 
computed and stored in the vector \code{se} which can subsequently used for further
computation in \code{foo()}.


\end{appendix}

\end{document}
```
