## Supplementary material for "Identification of QTL-by-Environment Interaction by Controlling Polygenic Background Effect": sim-CL.R

```
## Simulation infrastructure -----------------------------------------------------------------------

## data generating process (dgp)
dgp <- function(nid = 100L, nround = 5L,
  coef = c(0, 0.85, 0.5, 0.7), rho = 0.5, xrho = 0.5,
  dist = "gaussian", type = "copula", link = NULL, ...)
{
  ## match distribution and type of correlation
  dist <- match.arg(dist, c("gaussian", "poisson", "zeroinfl", "hurdle", "betareg", "binomial(logit)", "zerotrunc"))
  type <- match.arg(type, c("copula", "copula-ar1", "ranef"))
  
  ## sample size
  n <- nid * nround

  ## experimental design variables
  d <- data.frame(
    id = rep(1L:nid, each = nround),
    round = rep(1L:nround, nid)
  )

  ## subject covariates plus random effect
  make_x <- function(corr) {
      rnorm(nid, mean = 0, sd = sqrt(xrho))[d$id] +
      rnorm(n, mean = 0, sd = sqrt(1 - xrho))
  }
  d$x1 <- make_x(corr)
  d$x2 <- rnorm(nid, mean = 0, sd = 1)[d$id]
  d$x3 <- rnorm(n, mean = 0, sd = 1)
  d$ranef <- if(type == "ranef") rnorm(nid, mean = 0, sd = sqrt(rho/(1 - rho)))[d$id] else 0

  ## draw from a normal copula
  if(type == "copula") {
    nc <- copula::normalCopula(rho, dim = nround)
    rcopula <- function(n) {
      rval <- copula::rCopula(n/nround, nc)
      as.vector(t(rval))
    }
  }

  ## draw from a normal copula with AR(1) structure
  if(type == "copula-ar1") {
    nc <- copula::normalCopula(rho, dim = nround, dispstr = "ar1")
    rcopula <- function(n) {
      rval <- copula::rCopula(n/nround, nc)
      as.vector(t(rval))
    }
  }
        
  ## response distribution and link function
  if(is.character(dist)) {
    switch(dist,
      "gaussian" = {
        dist <- if(type == "ranef") {
	  function(n, mu, ...) rnorm(n, mean = mu, ...)
	} else {
	  function(n, mu, ...) qnorm(rcopula(n), mean = mu, ...)
	}
        if(is.null(link)) link <- "identity"
      }, 
      
      "poisson" = {
        dist <- if(type == "ranef") {
	  function(n, mu, ...) rpois(n, lambda = mu)
	} else {
	  function(n, mu, ...) qpois(rcopula(n), lambda = mu)
	}
        if(is.null(link)) link <- "log"
      },
      
      "zeroinfl" = {
        dist <- if(type == "ranef") {
	  function(n, mu, ...) countreg::rzipois(n, lambda = mu, pi = 0.3)
	} else {
	  function(n, mu, ...) countreg::qzipois(rcopula(n), lambda = mu, pi = 0.3)
	}
        if(is.null(link)) link <- "log"
      },

      "hurdle" = {
        dist <- if(type == "ranef") {
	  function(n, mu, ...) countreg::rhpois(n, lambda = mu, pi = 0.7)
	} else {
	  function(n, mu, ...) countreg::qhpois(rcopula(n), lambda = mu, pi = 0.7)
	}
        if(is.null(link)) link <- "log"
      },

      "betareg" = {
        dist <- if(type == "ranef") {
	  function(n, mu, ...) rbeta(n, shape1 = mu * 10, shape2 = (1 - mu) * 10)
	} else {
	  function(n, mu, ...) qbeta(rcopula(n), shape1 = mu * 10, shape2 = (1 - mu) * 10)
	}
        if(is.null(link)) link <- "logit"
      },

      "binomial(logit)" = {
        dist <- if(type == "ranef") {
	  function(n, mu, ...) rbinom(n, size = 1, prob = mu)
	} else {
	  function(n, mu, ...) qbinom(rcopula(n), size = 1, prob = mu)
	}
        if(is.null(link)) link <- "logit"
      },

      "zerotrunc" = {
        dist <- if(type == "ranef") {
	  function(n, mu, ...) countreg::rztpois(n, lambda = mu)
	} else {
	  function(n, mu, ...) countreg::qztpois(rcopula(n), lambda = mu)
	}
        if(is.null(link)) link <- "log"
      }

  )}

  if(is.null(link)) link <- "identity"
  if(is.character(link)) link <- make.link(link)
  if(inherits(link, "link-glm")) link <- link$linkinv

  ## compute linear predictor, expectation mu, and response
  d$eta <- coef[1L] + coef[2L] * d$x1 + coef[3L] * d$x2 + coef[4L] * d$x3 + d$ranef
  d$mu <- link(d$eta)
  d$response <- dist(n, d$mu, ...)
  
  ## categorical variables
  d <- transform(d,
    id = factor(id),
    round = factor(round)
  )
  
  ## store coefficients for future reference
  names(coef) <- c("(Intercept)", "x1", "x2", "x3")
  attr(d, "coef") <- coef
  
  return(d)
}
 

## model fitting and covariances
fit <- function(data,
  formula = response ~ x1 + x2 + x3,
  dist = c("gaussian", "poisson", "zeroinfl", "hurdle", "betareg", "binomial(logit)", "zerotrunc"),
  vcov = c("standard", "basic", "HC1", "HC2", "HC3", "CL-0", "CL-1", "CL-2", "CL-3", "fixed", "random", "gee", "PL", "PC", "BS"),
  level = 0.95)
{
  ## assure formula to be in current environment
  environment(formula) <- environment(response ~ x1 + x2 + x3)
  
  ## response distributions and vcov types
  dist <- match.arg(dist)
  
  ## pooled model
  m <- switch(dist,
    "gaussian" = lm(formula, data = data),
    "poisson" = glm(formula, data = data, family = poisson),
    "zeroinfl" = countreg::zeroinfl(formula, data = data),
    "hurdle" = countreg::hurdle(formula, data = data),
    "betareg" = betareg::betareg(formula, data = data, phi = FALSE),
    "binomial(logit)" = glm(formula, data = data, family = binomial),
    "zerotrunc" = countreg::zerotrunc(formula, data = data, dist = "poisson")
  )
  ## fixed effects
  if("fixed" %in% vcov) {
    formula_fe <- update(formula, . ~ . + id)
    m_fe <- switch(dist,
      "gaussian" = lm(formula_fe, data = data),
      "poisson" = glm(formula_fe, data = data, family = poisson),
      "zeroinfl" = countreg::zeroinfl(formula_fe, data = data),
      "hurdle" = countreg::hurdle(formula_fe, data = data),
      "betareg" = betareg::betareg(formula_fe, data = data, phi = FALSE),
      "binomial(logit)" = glm(formula_fe, data, family = binomial),
      "zerotrunc" = countreg::zerotrunc(formula_fe, data = data, dist = "poisson") 
    )
  } else {
    m_fe <- NULL
  }
  ## random effects
  if("random" %in% vcov) {
    formula_re <- update(formula, . ~ . + (1 | id))
    m_re <- switch(dist,
      "gaussian" = lme4::lmer(formula_re, data = data, REML = FALSE),
      "poisson" = lme4::glmer(formula_re, data = data, family = poisson),
      "zeroinfl" = NULL,
      "hurdle" = NULL,
      "betareg" = NULL,
      "binomial(logit)" = lme4::glmer(formula_re, data = data, family = binomial),
      "zerotrunc" = NULL
    )
  } else {
    m_re <- NULL
  }
  ## GEE
  if("gee" %in% vcov) {
    m_gee <- switch(dist,
      "gaussian" = geepack::geeglm(formula, data = data, id = id, corstr = "exchangeable", family = gaussian),
      "poisson" = geepack::geeglm(formula, data = data, id = id, corstr = "exchangeable", family = poisson),
      "zeroinfl" = NULL,
      "hurdle" = NULL,
      "betareg" = NULL,
      "binomial(logit)" = geepack::geeglm(formula, data = data, id = id, corstr = "exchangeable", family = binomial("logit")),
      "zerotrunc" = NULL
    )
  } else {
    m_gee <- NULL
  }
    
  ## return value: collect coefficients and standard errors
  rval <- data.frame(coef = numeric(0), se = numeric(0), par = character(0),
      vcov = character(0), stringsAsFactors = FALSE)

  if("standard" %in% vcov) {
    rval <- rbind(rval, data.frame(
      coef = coef(m), se = sqrt(diag(vcov(m))), par = names(coef(m)),
      vcov = "standard", stringsAsFactors = FALSE))
  }
  if("basic" %in% vcov) {
    rval <- rbind(rval, data.frame(
      coef = coef(m), se = sqrt(diag(sandwich(m))), par = names(coef(m)),
      vcov = "basic", stringsAsFactors = FALSE))
  }
  if("HC1" %in% vcov) {
    rval <- rbind(rval, data.frame(
      coef = coef(m), se = sqrt(diag(vcovHC(m, type = "HC1"))), par = names(coef(m)),
      vcov = "HC1", stringsAsFactors = FALSE))
  }
  if("HC2" %in% vcov) {
    rval <- rbind(rval, data.frame(
      coef = coef(m), se = sqrt(diag(vcovHC(m, type = "HC2"))), par = names(coef(m)),
      vcov = "HC2", stringsAsFactors = FALSE))
  }
  if("HC3" %in% vcov) {
    rval <- rbind(rval, data.frame(
      coef = coef(m), se = sqrt(diag(vcovHC(m, type = "HC3"))), par = names(coef(m)),
      vcov = "HC3", stringsAsFactors = FALSE))
  }
  if("CL-0" %in% vcov) {
    rval <- rbind(rval, data.frame(
      coef = coef(m), se = sqrt(diag(vcovCL(m, cluster = data$id, type = "HC0"))), par = names(coef(m)),
      vcov = "CL-0", stringsAsFactors = FALSE))
  }
  if("CL-1" %in% vcov) {
    rval <- rbind(rval, data.frame(
      coef = coef(m), se = sqrt(diag(vcovCL(m, cluster = data$id, type = "HC1"))), par = names(coef(m)),
      vcov = "CL-1", stringsAsFactors = FALSE))
  }
  if("CL-2" %in% vcov & dist != "zeroinfl") {
    rval <- rbind(rval, data.frame(
      coef = coef(m), se = sqrt(diag(vcovCL(m, cluster = data$id, type = "HC2"))), par = names(coef(m)),
      vcov = "CL-2", stringsAsFactors = FALSE))
  }
  if("CL-3" %in% vcov & dist != "zeroinfl") {
    rval <- rbind(rval, data.frame(
      coef = coef(m), se = sqrt(diag(vcovCL(m, cluster = data$id, type = "HC3"))), par = names(coef(m)),
      vcov = "CL-3", stringsAsFactors = FALSE))
  }
  if("fixed" %in% vcov) {
    k <- length(coef(m))
    rval <- rbind(rval, data.frame(
      coef = coef(m_fe)[1L:k], se = sqrt(diag(vcov(m_fe)))[1L:k], par = names(coef(m_fe))[1L:k],
      vcov = "fixed", stringsAsFactors = FALSE))
  }
  if("random" %in% vcov) {
    rval <- rbind(rval, data.frame(
      coef = fixef(m_re), se = sqrt(diag(vcov(m_re))), par = names(fixef(m_re)),
      vcov = "random", stringsAsFactors = FALSE))
  }
  if("gee" %in% vcov) {
    rval <- rbind(rval, data.frame(
      coef = coef(m_gee), se = sqrt(diag(m_gee$geese$vbeta)), par = names(coef(m_gee)),
      vcov = "gee", stringsAsFactors = FALSE))
  }
  if("PL" %in% vcov) {
    rval <- rbind(rval, data.frame(
      coef = coef(m), se = sqrt(diag(vcovPL(m, cluster = data$id, lag = "NW1987", adjust = FALSE))), par = names(coef(m)),
      vcov = "PL", stringsAsFactors = FALSE))
  }
  if("PC" %in% vcov) {
    rval <- rbind(rval, data.frame(
      coef = coef(m), se = sqrt(diag(vcovPC(m, cluster = data$id, order.by = data$round))), par = names(coef(m)),
      vcov = "PC", stringsAsFactors = FALSE))
  }
  if("BS" %in% vcov) {
    rval <- rbind(rval, data.frame(
      coef = coef(m), se = sqrt(diag(vcovBS(m, cluster = data$id))), par = names(coef(m)),
      vcov = "BS", stringsAsFactors = FALSE))
  }
    
  ## reorder columns
  rownames(rval) <- NULL
  rval <- rval[, c(4, 3, 1, 2)]

  ## FIXME
  rval$par <- gsub("count_", "", rval$par, fixed = TRUE)

  ## further outcomes
  cr <- qnorm((1 - level)/2, lower.tail = FALSE)
  cf <- attr(data, "coef")[rval$par]
  rval$bias <- rval$coef - cf
  rval$mad <- abs(rval$coef - cf)
  rval$power <- as.numeric(abs(rval$coef/rval$se) > cr)
  rval$coverage <- as.numeric(abs(cf - rval$coef)/rval$se < cr)
  return(rval)
}

## loop over simulation scenarios
sim <- function(nrep = 1000, nid = 100L, nround = 5L,
  dist = "gaussian", rho = 0.5, xrho = 0.5,
  coef = c(0, 0.85, 0.5, 0.7), formula = response ~ x1 + x2 + x3,
  vcov = c("standard", "basic", "HC1", "HC2", "HC3", "CL-0", "CL-1", "CL-2", "CL-3", "fixed", "random", "gee", "PL", "PC", "BS"),
  ...,
  cores = NULL)
{
  ## parallelization support
  applyfun <- if(is.null(cores)) {
    lapply
  } else {
    function(X, FUN, ...) parallel::mclapply(X, FUN, ..., mc.cores = cores)
  }

  ## all factorial combinations of experimental conditions
  par <- expand.grid(nid = nid, nround = nround, dist = dist, rho = rho, xrho = xrho,
    stringsAsFactors = FALSE)

  ## conduct all simulations
  rval <- lapply(1L:nrow(par), function(i) {
      rvali <- applyfun(1L:nrep, function(j) {      
      d <- dgp(nid = par$nid[i], nround = par$nround[i], dist = par$dist[i],
               rho = par$rho[i], xrho = par$xrho[i], coef = coef, ...)
      ff <- formula
      try(fit(d, formula = ff, dist = par$dist[i], vcov = vcov))
    })
    rvali <- rvali[sapply(rvali, class) == "data.frame"]
    rvali[[1L]][, -(1L:2L)] <- Reduce("+", lapply(rvali, "[", , -(1:2)))/length(rvali)
    rvali <- rvali[[1L]]
    rvali$nid <- par$nid[i]
    rvali$nround <- par$nround[i]
    rvali$dist <- par$dist[i]
    rvali$rho <- par$rho[i]
    rvali$xrho <- par$xrho[i]
    return(rvali)
  })
  rval <- do.call("rbind", rval)

  ## turn all experimental condition variables into factors
  rval$dist <- factor(rval$dist)
  rval$vcov <- factor(rval$vcov)
  rval$par <- factor(rval$par)
  rval$nid <- factor(rval$nid)
  rval$nround <- factor(rval$nround)
  rval$rho <- factor(rval$rho)
  rval$xrho <- factor(rval$xrho)

  return(rval)
}


## Bootstrap for InstInnovation hurdle model -------------------------------------------------------

library("sandwich")
library("pscl")

data("InstInnovation", package = "sandwich")
h_innov <- hurdle(
  cites ~ institutions + log(capital/employment) + log(sales),
  data = InstInnovation, dist = "negbin")

suppressWarnings(RNGversion("3.5.0"))
set.seed(0)
vc_innov <- list(
  "standard" = vcov(h_innov),
  "basic" = sandwich(h_innov),
  "CL-1" = vcovCL(h_innov, cluster = InstInnovation$company),
  "boot" = vcovBS(h_innov, cluster = InstInnovation$company)
)


## Simulation study --------------------------------------------------------------------------------

library("copula")
library("lme4")
library("geepack")
library("countreg")
library("betareg")

RNGkind(kind = "L'Ecuyer-CMRG")

set.seed(1)
s01 <- sim(nrep = 10000, nid = 100, nround = 5,
           dist = "gaussian", rho = seq(0, 0.9, by = 0.1), xrho = 0.25,
           coef = c(0, 0.85, 0.5, 0.7), formula = response ~ x1 + x2 + x3,
           vcov = c("standard", "basic", "CL-0", "random", "gee", "PC", "PL", "BS"),
           type = "copula", cores = 16)

set.seed(2)
s02 <- sim(nrep = 10000, nid = 100, nround = 5,
           dist = c("gaussian", "binomial(logit)", "poisson"),
	   rho = seq(0, 0.9, by = 0.1), xrho = 0.25,
           coef = c(0, 0.85, 0, 0), formula = response ~ x1,
           vcov = c("standard", "basic", "CL-0", "random", "gee", "PC", "PL", "BS"),
           type = "copula", cores = 16)

set.seed(3)
s03 <- sim(nrep = 10000, nid = 100, nround = 5,
           dist = c("zerotrunc", "zeroinfl", "betareg"),
	   rho = seq(0, 0.9, by = 0.1), xrho = 0.25,
           coef = c(0, 0.85, 0, 0), formula = response ~ x1,
           vcov = c("standard", "basic", "CL-0"), ## BS separately below (s33)
           type = "copula", cores = 16)

set.seed(4)
s04 <- sim(nrep = 10000, nid = c(10, seq(50, 250, by = 50)), nround = 5,
           dist = c("gaussian","poisson", "binomial(logit)"),
	   rho = 0.25, xrho = 0.25,
           coef = c(0, 0.85, 0, 0), formula = response ~ x1,
           vcov = c("CL-0", "CL-1", "CL-2", "CL-3", "BS"),
           type = "copula", cores = 16)

set.seed(6)
s06 <- sim(nrep = 10000, nround = c(5, 10, 20, 50), nid = 100,
           dist = "gaussian", rho = 0.25, xrho = 0.25,
           coef = c(0, 0.85, 0.5, 0.7), formula = response ~ x1 + x2 + x3,
           vcov = c("CL-0", "PC", "PL"),
	   type = "copula", cores = 16)

set.seed(7)
s07 <- sim(nrep = 10000, nround = c(5, 10, 20, 50), nid = 100,
           dist = "gaussian", rho = 0.25, xrho = 0.25,
           coef = c(0, 0.85, 0.5, 0.7), formula = response ~ x1 + x2 + x3,
           vcov = c("CL-0", "PC", "PL"),
	   type = "copula-ar1", cores = 16)

set.seed(8)
s08 <- sim(nrep = 10000, nround = c(5, 10, 20, 50), nid = 100,
           dist = c("binomial(logit)", "poisson"), rho = 0.25, xrho = 0.25,
           coef = c(0, 0.85, 0.5, 0.7), formula = response ~ x1 + x2 + x3,
           vcov = c("CL-0", "PC", "PL"),
	   type = "copula-ar1", cores = 16)

set.seed(33)
s33 <- sim(nrep = 10000, nid = 100, nround = 5,
           dist = c("zerotrunc", "zeroinfl", "betareg"),
	   rho = seq(0, 0.9, by = 0.1), xrho = 0.25,
           coef = c(0, 0.85, 0, 0), formula = response ~ x1,
           vcov = "BS",
           type = "copula", cores = 16)


s06$copula <- factor(rep.int("copula",     nrow(s06)), levels = c("copula-ar1", "copula"), labels = c("AR(1)", "Exchangeable"))
s07$copula <- factor(rep.int("copula-ar1", nrow(s07)), levels = c("copula-ar1", "copula"), labels = c("AR(1)", "Exchangeable"))
s0607 <- rbind(s06, s07)

s03$vcov <- as.character(s03$vcov)
s33$vcov <- as.character(s33$vcov)
s33 <- rbind(s03, s33)
s33$vcov <- factor(s33$vcov)

save(s01, s02, s03, s04, s06, s07, s0607, s08, vc_innov, s33, file = "sim-CL.rda")

## -------------------------------------------------------------------------------------------------
```
