## Supplementary material for "Identification of QTL-by-Environment Interaction by Controlling Polygenic Background Effect": INDEX

```
InstInnovation          Innovation and Institutional Ownership
Investment              US Investment Data
NeweyWest               Newey-West HAC Covariance Matrix Estimation
PetersenCL              Petersen's Simulated Data for Assessing
                        Clustered Standard Errors
PublicSchools           US Expenditures for Public Schools
bread                   Bread for Sandwiches
estfun                  Extract Empirical Estimating Functions
isoacf                  Isotonic Autocorrelation Function
kweights                Kernel Weights
lrvar                   Long-Run Variance of the Mean
meat                    A Simple Meat Matrix Estimator
sandwich                Making Sandwiches with Bread and Meat
vcovBS                  (Clustered) Bootstrap Covariance Matrix
                        Estimation
vcovCL                  Clustered Covariance Matrix Estimation
vcovHAC                 Heteroscedasticity and Autocorrelation
                        Consistent (HAC) Covariance Matrix Estimation
vcovHC                  Heteroscedasticity-Consistent Covariance Matrix
                        Estimation
vcovJK                  (Clustered) Jackknife Covariance Matrix
                        Estimation
vcovOPG                 Outer-Product-of-Gradients Covariance Matrix
                        Estimation
vcovPC                  Panel-Corrected Covariance Matrix Estimation
vcovPL                  Clustered Covariance Matrix Estimation for
                        Panel Data
weightsAndrews          Kernel-based HAC Covariance Matrix Estimation
weightsLumley           Weighted Empirical Adaptive Variance Estimation
```
