## Supplementary material for "Identification of QTL-by-Environment Interaction by Controlling Polygenic Background Effect": NAMESPACE

```
import("stats", "zoo")
importFrom("utils", "combn")

export(
## core ingredients
  "sandwich",
  "bread",
  "meat",

## OPG estimator
  "vcovOPG",

## HC estimators  
  "vcovHC",
  "vcovHC.default",
  "meatHC",

## clustered estimators  
  "vcovCL",
  "meatCL",

## HAC estimators  
  "vcovHAC",
  "vcovHAC.default",
  "meatHAC",
  "kernHAC",
  "NeweyWest",
  "weave",

## panel estimators  
  "vcovPL",
  "meatPL",

## panel corrected estimators
  "vcovPC",
  "meatPC",

## clustered bootstrap (and jackknife) estimator
  "vcovBS",
  "vcovBS.default",
  "vcovBS.lm",
  ".vcovBSenv",
  "vcovJK",

## weights/bandwidths for HAC estimators  
  "weightsLumley",
  "weightsAndrews",
  "bwAndrews",
  "bwNeweyWest",

## new estfun generic      
  "estfun",

## auxiliary functions
  "kweights",
  "lrvar",
  "isoacf",
  "pava.blocks"
)

## methods for extracting bread matrix
S3method("bread", "default")
S3method("bread", "lm")
S3method("bread", "mlm")
S3method("bread", "glm")
S3method("bread", "survreg")
S3method("bread", "coxph")
S3method("bread", "nls")
S3method("bread", "rlm")
S3method("bread", "clm")
S3method("bread", "polr")
S3method("bread", "gam")
S3method("bread", "hurdle")
S3method("bread", "zeroinfl")
S3method("bread", "mlogit")

## methods for empirical estimating functions
S3method("estfun", "lm")
S3method("estfun", "glm")
S3method("estfun", "mlm")
S3method("estfun", "survreg")
S3method("estfun", "coxph")
S3method("estfun", "nls")
S3method("estfun", "rlm")
S3method("estfun", "clm")
S3method("estfun", "polr")
S3method("estfun", "hurdle")
S3method("estfun", "zeroinfl")
S3method("estfun", "mlogit")

## methods for vcov*
S3method("vcovHC", "default")
S3method("vcovHC", "mlm")
S3method("vcovHAC", "default")
S3method("vcovBS", "default")
S3method("vcovBS", "lm")
S3method("vcovBS", "glm")
S3method("vcovJK", "default")
```
