## Supplementary material for "Identification of QTL-by-Environment Interaction by Controlling Polygenic Background Effect": NEWS.md

```
# sandwich 3.1-1

* In `meatPL()` the case of cross-section data (i.e., all elements of `order.by`
  being equal) is handled consistently even if `aggregate = TRUE` (reported by
  Christof Schoetz).

* Fix `bread()` method for `survreg()` objects in case the latter already used a
  "robust" sandwich variance. In that case `$naive.var` rather than `$var` has
  to be used for the bread (reported by Daniel Klinenberg).

* Improve warnings in `vcovHC()` for hat values numerically equal to 1. (Suggested by
  Sanford Weisberg and John Fox.)


# sandwich 3.1-0

* Added jackknife estimator in all `vcovBS()` methods (suggested by Joe Ritter).
  This is of particular practical interest in linear regression models where the
  (clustered) jackknife and the (clustered) HC3 (or CV3, without cluster adjustment)
  estimator coincide. In nonlinear models (including non-Gaussian GLMs) the jackknife and
  the HC3 estimator do not coincide but the jackknife might still be a useful
  alternative when the HC3 cannot be computed.

* Added a new convenience interface `vcovJK()` for the jackknife covariance whose
  default method simply calls `vcovBS(..., type = "jackknife")` (also suggested by
  Joe Ritter, for more details see the previous item).

* Added fractional-random-weight bootstrap, also known as Bayesian bootstrap, in all
  `vcovBS()` methods (suggested by Noah Greifer and Grant McDermott). This is an
  alternative to the classical xy bootstrap which has the computational advantage
  that all observations are always part of the bootstrap samples with positive
  weights drawn from a Dirichlet distribution. As weights can become close to zero
  but no observations are excluded completely, this can stabilize the computation of
  models that are not well-defined on all subsets.

* Support weights, offsets, and different fitting methods in `lm` and `glm` objects
  in the respective `vcovBS()` methods (reported by Noah Greifer).

* More verbose error messages in `bwAndrews()` and `bwNeweyWest()` when bandwidth
  cannot be computed, e.g., due to singular regressor variables (suggested by
  Andrei V. Kostyrka).

* Fix `bread()` method for `coxph()` objects in case the latter already used a
  "robust" sandwich variance. In that case `$naive.var` rather than `$var` has
  to be used for the bread (reported by Alec Todd).

* Fix `plm::plm(..., index = ...)` calls which incorrectly used `indexes = ...`
  (as in `plm.data()`, reported by Kevin Tappe).


# sandwich 3.0-2

* Added new argument `aggregate = TRUE` to `meatPL()` which is thus inherited by
  `vcovPL()`. By default, this still yields the Driscoll & Kraay (1998) covariance
  matrix. When setting `aggregate = FALSE` the cross-sectional and cross-serial
  correlation is set to zero, yielding the "pure" panel Newey-West covariance
  matrix.

* Bug fix in `vcovCL(..., type = "HC2")` for `glm` objects or `lm` objects
  with weights. The code had erroneously assumed that the hat matrices were
  all symmetric (as in the `lm` case without weights). This is corrected now.
  (Detected and reported by Bixi Zhang.)

* Issue a warning in `vcovHC()` for HC2/HC3/HC4/HC4m/HC5 if any of the hat values
  are numerically equal to 1. This leads to numerically unstable covariances,
  in the most extreme case `NaN` because the associated residuals are equal to
  0 and divided by 0. (Suggested by Ding Peng and John Fox.)

* Speed improvement in `vcovBS.lm()`: For `"xy"` bootstrap, `.lm.fit()` rather than
  `lm.fit()` is used which is somewhat more efficient in some situations (suggested
  by Grant McDermott). For `"residual"` and wild bootstrap, the bootstrap by default
  still samples coefficients via QR decomposition in each iteration (`qrjoint = FALSE`)
  but may alternatively sample the dependent variable and then apply the QR
  decomposition jointly only once (`qrjoint = TRUE`). If the sample size (and the
  number of coefficients) is large, then `qrjoint = TRUE` may be significantly faster
  while requiring much more memory (proposed by Alexander Fischer).

* Enable passing score matrix (as computed by `estfun()`) directly to
  `bwAndrews()` and `bwNeweyWest()`. If this is used, the score matrix should
  either have a column `(Intercept)` or the `weights` argument should be set
  appropriately to identify the column pertaining to the intercept (if any).

* The vignettes have been tweaked so that they still "run" without technical errors
  when suggested packages (listed in the VignetteDepends) are not available. This is
  achieved by defining replacement functions that do not fail but lead to partially
  non-sensical output. A warning is added in the vignettes if any of the replacements
  is used.

# sandwich 3.0-1

* Extended the "Getting started" page with information on how to use _sandwich_ in
  combination with the _modelsummary_ package (Arel-Bundock) based on _broom_
  infrastructure (Robinson, Hayes, Couch). (Based on ideas from Grant McDermott.)
  <https://sandwich.R-Forge.R-project.org/articles/sandwich.html>

* Catch `NA` observations in `cluster` and/or `order.by` indexes for `vcovCL()`,
  `vcovBS()`, `vcovPL()`, and `vcovPC()`. Such missing observations cannot be
  handled in the covariance extractor functions but need to be addressed prior
  to fitting the model object, either by omitting these observations or by
  imputing the missing values. (Raised by Alexander Fischer on StackOverflow
  <https://stackoverflow.com/questions/64849935/clustered-standard-errors-and-missing-values>.)

* In `vcovHC()` if there are `estfun()` rows that are all zero and `type = "const"`,
  then the working residuals for `lm` and `glm` objects are obtained via
  `residuals()` rather than `estfun()`. (Prompted by an issue raised by
  Alex Torgovitsky.)


# sandwich 3.0-0

* Release of version 3.0-0 accompanying the publication of the paper
  "Various Versatile Variances: An Object-Oriented Implementation of
  Clustered Covariances in R." together with Susanne Koell and Nathaniel Graham
  in the _Journal of Statistcal Software_ at <https://doi.org/10.18637/jss.v095.i01>.
  The paper is also provided as a vignette in the package as
  `vignette("sandwich-CL", package = "sandwich")`.

* Improved or clarified notation in Equations 6, 9, 21, and 22 (based on
  feedback from Bettina Gruen).

* The documentation of the HC1 bias correction for clustered covariances
  in `vignette("sandwich-CL", package = "sandwich")` has been corrected (Equation 15).
  While both the code in `vcovCL()` and the corresponding documentation `?vcovCL`
  always correctly used (n-1)/(n-k), the vignette had incorrectly stated it as
  n/(n-k). (Reported by Yves Croissant.)

* The package is also accompanied by a `pkgdown` website on R-Forge now:  
  <https://sandwich.R-Forge.R-project.org/>  
  This essentially uses the previous content of the package (documentation,
  vignettes, NEWS) and just formatting was enhanced. But a few new features
  were also added:
  
  - A "Get started" vignette for the `pkgdown` page (but not shipped in the
    package) providing an introduction to the package and listing all
    variance-covariance functions provided with links to further details.
  - R/Markdown overview vignettes for the `pkgdown` page (but also not shipped
    in the package) linking the `Sweave`-based PDF vignettes so that they are
    easily accessible online.
  - A `README` with very brief overview for the `pkgdown` title page.
  - A nice logo, kindly provided by Reto Stauffer.

* All kernel weights functions in `kweights()` are made symmetric around zero now
  (suggested by Christoph Hanck). The quadratic spectral kernal is approximated
  by `exp(-c * x^2)` rather than `1` for very small `x`.

* In case the `Formula` namespace is loaded, warnings are suppressed now for
  processing formula specifications like `cluster = ~ id` in `expand.model.frame()`.
  Otherwise warnings may occur with the `|` separator in multi-part formulas with
  factors. (Reported by David Hugh-Jones.)

* The `bread()` method for `mlm` objects has been improved to also handle
  _weighted_ `mlm` objects. (Suggested by James Pustejovsky.)


# sandwich 2.5-1

* In various `vcov*()` functions assuring that the variance-covariance matrix is
  positive-definite (via `fix = TRUE`) erroneously dropped the dimnames. Now these
  are properly preserved. (Reported by Joe Ritter.)

* Added `suppressWarnings(RNGversion("3.5.0"))` in those places where `set.seed()`
  was used to assure exactly reproducible results from R 3.6.0 onwards.


# sandwich 2.5-0

* Enhanced `vignette("sandwich-CL", package = "sandwich")` by better describing
  the background of clustered covariances and being more precise in the mathematical
  notation. Documentation for the new features (see below, e.g., the formula `cluster`
  specification and the `vcovBS()` methods) has been added.

* In `vcovCL()`, `vcovPL()`, `vcovPC()`, and `vcovBS()`, the `cluster` argument (and
  potentially also `order.by`) can be specified by a formula - provided that
  `expand.model.frame(x, cluster)` works for the model object `x`.
  
* The `cluster` and/or `order.by` are processed accordingly if observations
  were dropped in the `NA` processing of the model object `x` (provided `x$na.action`
  is available).
  
* New dedicated `vcovBS()` method for `lm` objects that (a) provides many more
  bootstrapping techniques applicable to linear models (e.g., residual-based
  or wild bootstrap), (b) computes the bootstrap coefficients more efficiently
  with `lm.fit()` or `qr.coef()` rather than `update()`.

* New dedicated `vcovBS()` method for `glm` objects that uses `"xy"` bootstrap
  like the default method but uses `glm.fit()` instead of `update()` and hence
  is slightly faster.

* All `vcovBS()` methods (default, glm, and lm) facilitate parallel bootstrapping
  by changing the `applyfun` from the default `lapply()`. By setting `cores` either
  `parallel::parLapply()` (on Windows) or `parallel::mclapply()` (otherwise)
  are used.

* Default handling of missing parameter estimates in `vcovBS()` changed
  from `"everything"` to `"pairwise.complete.obs"` and allow modification
  of `cov(..., use = ...)`. This is relevant if not all parameters can be
  re-estimated on the bootstrap samples, e.g., for dummy variables of
  relatively rare events.

* Fix of a bug in `vcovHC.mlm()` (reported by James Pustejovsky). The off-diagonal
  values of the `vcovHC()` were computed without preserving the sign of the
  underlying residuals. This issue did not affect the diagonal because
  the underlying cross product amounts to squaring all values - but it does
  matter for the off-diagonal. Also, `type = "const"` was disabled in this
  scenario and `vcov(...)` is simply used instead of `vcovHC(..., type = "const")`.

* Bug fix in `vcovCL()`/`meatCL()` for multi-way clustering (reported by Brian Tsay).
  If patterns of levels in one clustering variable also occured in another
  clustering variable, their interactions were sometimes not computed
  correctly.

* In `vcovCL()` for multi-way clustering without cluster adjustment, all
  cluster adjustment factors are omitted entirely. In previous versions they
  were scaled with (Gmin - 1)/Gmin, where Gmin is the minimal number of
  clusters across clustering dimensions.

* `meatHC()` and `meatHAC()` now pass their `...` argument to `estfun()`, just
  as `meatCL()`, `meatPL()`, and `meatPC()` do as well.


# sandwich 2.4-0

* Various flavors of clustered sandwich estimators in `vcovCL()`, panel
  sandwich estimators in `vcovPL()`, and panel-corrected estimators a la
  Beck & Katz in `vcovPC()`. The new `vignette("sandwich-CL", package = "sandwich")`
  introduces all functions and illustrates their use and properties.

* The new function `vcovBS()` provides a basic (clustered) bootstrap
  covariance matrix estimate, using case-based resampling.


# sandwich 2.3-4

* In `meatHAC()`, `bwAndrews()`, and `bwNeweyWest()` it is now assured that
  the `estfun()` is transformed to a plain matrix. Otherwise for time series
  regression with irregular `zoo` data, the bandwidth estimation might
  have failed.

* In `meatHC()` it is now assured that the residuals are zero in observations
  where all regressors and all estimating functions are zero.


# sandwich 2.3-3

* Now the default methods of `vcovHC()` and `vcovHAC()` are also correctly
  registered as S3 methods in the `NAMESPACE`.

* Corrected errors in Equation 3 of `vignette("sandwich", package = "sandwich")`.
  The equation incorrectly listed the error terms "u" instead of the
  observations "y" on the right-hand side (pointed out by Karl-Kuno Kunze).


# sandwich 2.3-2

* `sandwich()`, `vcovHC()`, and `vcovHAC()` did not work when models were
  fitted with `na.action = na.exclude` because the `estfun()` then (correctly)
  preserved the `NA`s. This is now avoided and all functions handle the
  `na.exclude` case like the `na.omit` case. (Thanks to John Fox for spotting
  the problem and suggesting the solution.)


# sandwich 2.3-1

* The `estfun()` methods for `survreg` and `coxph` objects incorrectly
  returned the unweighted estimating functions in case the objects
  were fitted with weights. Now the weights are properly extracted
  and used.


# sandwich 2.3-0

* Updated `Depends`/`Imports`: Package `zoo` is only in `Imports` now.


# sandwich 2.2-10

* Added `estfun()` and `bread()` methods for ordered response models
  from `MASS::polr()` and `ordinal::clm()`.

* Added output of examples and vignettes as `.Rout.save` for `R CMD check`.


# sandwich 2.2-9

* Added convenience function `lrvar()` to compute the long-run
  variance of the mean of a time series: a simple wrapper
  for `kernHAC()` and `NeweyWest()` applied to `lm(x ~ 1)`.

* `lm`/`mlm`/`glm` models with aliased parameters were not handled
  correctly (leading to errors in `sandwich()`/`vcovHC()` etc.), fixed
  now.

* An improved error message is issued if prewhitening in `vcovHAC()`
  cannot work due to collinearity in the estimating functions.


# sandwich 2.2-8

* Fixed a bug in `bwNeweyWest()` for `mlm` objects that only have
  an intercept.


# sandwich 2.2-7

* HC4m and HC5 estimators, as suggested by Cribari-Neto
  and coauthors, have been added to `vcovHC()` and related
  functions.


# sandwich 2.2-6

* Bug fix in `estfun()` method for `survreg` objects.


# sandwich 2.2-5

* `estfun()` methods for `hurdle`/`zeroinfl` objects can now
  handle multiple offset vectors (if any).


# sandwich 2.2-4

* new `vcovHC()` method for `mlm` objects. This simply
  combines the "meat" for each individual regression and combines
  the result.


# sandwich 2.2-3

* New `bread()` method for `mlm` objects.


# sandwich 2.2-2

* Updates in `estfun()` methods for `hurdle`/`zeroinfl` objects.


# sandwich 2.2-1

* Documentation enhancements for new Rd parser.


# sandwich 2.2-0

* Added/enhanced `bread()` and `estfun()` methods for `rlm` 
  and `mlogit` objects (from `MASS` and `mlogit`, respectively).
  
* Made `vcovHC()` and `vcovHAC()` generic with previous function
  definitions as default methods.    

* Updated vignettes (in particular using the more convenient
  `tobit()` interface from the `AER` package).


# sandwich 2.1-0

* Added `bread()` and `estfun()` methods for `hurdle`/`zeroinfl`
  objects as computed by `hurdle()`/`zeroinfl()` in package `pscl`.

* Fixed `bread()` and `estfun()` methods for negative binomial
  `glm` objects: Now `dispersion = 1` is used.


# sandwich 2.0-3

* `bread()` method for `lm` objects now calls `summary.lm()`
  explicitely (rather than the generic) so that it also
  works with `aov` objects.


# sandwich 2.0-2

* Added new `vcovOPG()` function for computing the outer
  product of gradients estimator (works for maximum
  likelihood `estfun()` methods only).

* Scaled `estfun()` and `bread()` method for `glm` objects
  by `dispersion` estimate. Hence, this corresponds to
  maximum likelihood and not deviance methods.


# sandwich 2.0-1

* Minor fix to `bwAndrews()` so that it can be easily used
  in models for multivariate means.


# sandwich 2.0-0

* A paper based on the `"sandwich-OOP"` vignette was accepted
  for publication in volume 16(9) of _Journal of Statistical Software_
  at <https://doi.org/10.18637/jss.v016.i09>.

* A `NAMESPACE` was added for the package.


# sandwich 1.9-0

* The vignette `"sandwich-OOP"` has been revised, extended and
  released as a technical report.
  
* Several `estfun()` methods and some of the `meat*()` functions have
  been enhanced and made more consistent.

* Thanks to Henric Nilsson and Giovanni Millo for feedback and testing.


# sandwich 1.1-1

* `estfun()` methods now use directly the `model.matrix()` method
  instead of the `terms()` and `model.frame()` methods.


# sandwich 1.1-0

* `sandwich` is made object-oriented, so that various types
  of sandwich estimators can be computed not only for `lm`
  models, but also `glm`, `survreg`, etc.
  To achieve object orientation various changes have
  been made: a `sandwich()` function is provided which needs
  a `bread` and a `meat` matrix. For the `bread`, a generic `bread()`
  function is provided, for the `meat`, there are `meat()`,
  `meatHC()` and `meatHAC()`. All rely on the existence of a
  `estfun()` method.
  
* `vcovHC()` and `vcovHAC()` have been restructured to use
  `sandwich()` together with `meatHC()` and `meatHAC()`, respectively.
  
* A new `vignette("sandwich-OOP", package = "sandwich")` has been
  added, explaining the new object-orientation features.
  
* Various methods to `bread()` and `estfun()` have been added,
  particularly for `survreg` and `coxph`.


# sandwich 1.0-1

* Added `CITATION` file, see `citation("sandwich")`.

* Small documentation improvements.


# sandwich 1.0-0

* Release of version 1.0-0 accompanying the publication in the
  _Journal of Statistcal Software_ at <https://doi.org/10.18637/jss.v011.i10>.
  The paper is also provided as a vignette in the package as
  `vignette("sandwich", package = "sandwich")`.


# sandwich 0.9-0

* Added bandwidth selection a la Newey & West (1994) in `bwNeweyWest()`.
  `NeweyWest()` is a new convenience function for `vcovHAC()` with
  `bwNeweyWest()`.

* Added `estfun()` methods for `rlm` and `coxph`.

* Argument `omega` can also be a function in `vcovHC()`.

* Added data sets from Greene (1993): `Investment` and `PublicSchools`.


# sandwich 0.1-3

* Improvements in `vcovHC()` and `vcovHAC()`. Argument `order.by` can now
  be a `formula` and `ar.method` can be modified (rather than being
  hard-coded `"ols"` which is still the default).

* Thanks to Hiroyuki Kawakatsu for feedback and testing.


# sandwich 0.1-2

* Improvements in `vcovHC()`: The new default is now HC3 and support was
  added for HC4.


# sandwich 0.1-1

* First CRAN release of the `sandwich` package for robust covariance
  matrix estimators. Provides heteroscedasticity-consistent (HC) and
  hetereoscedasticity- and autocorrelation-consistent (HAC) covariance
  matrix estimators. Based on prior work by Thomas Lumley in his
  `weave` package.

* Thanks to Christian Kleiber for support, feedback, and testing.
```
