## Supplementary material for "Identification of QTL-by-Environment Interaction by Controlling Polygenic Background Effect": DESCRIPTION

```
Type: Package
Package: sass
Version: 0.4.9
Title: Syntactically Awesome Style Sheets ('Sass')
Description: An 'SCSS' compiler, powered by the 'LibSass' library. With this,
    R developers can use variables, inheritance, and functions to generate
    dynamic style sheets. The package uses the 'Sass CSS' extension language,
    which is stable, powerful, and CSS compatible.
Authors@R: c(
    person("Joe", "Cheng", , "joe@rstudio.com", "aut"),
    person("Timothy", "Mastny", , "tim.mastny@gmail.com", "aut"),
    person("Richard", "Iannone", , "rich@rstudio.com", "aut",
       comment = c(ORCID = "0000-0003-3925-190X")),
    person("Barret", "Schloerke", , "barret@rstudio.com", "aut",
           comment = c(ORCID = "0000-0001-9986-114X")),
    person("Carson", "Sievert", , "carson@rstudio.com", c("aut", "cre"),
           comment = c(ORCID = "0000-0002-4958-2844")),
    person("Christophe", "Dervieux", , "cderv@rstudio.com", c("ctb"),
           comment = c(ORCID = "0000-0003-4474-2498")),
    person(family = "RStudio", role = c("cph", "fnd")),
    person(family = "Sass Open Source Foundation", role = c("ctb", "cph"),
           comment = "LibSass library"),
    person("Greter", "Marcel", role = c("ctb", "cph"),
           comment = "LibSass library"),
    person("Mifsud", "Michael", role = c("ctb", "cph"),
           comment = "LibSass library"),
    person("Hampton", "Catlin", role = c("ctb", "cph"),
           comment = "LibSass library"),
    person("Natalie", "Weizenbaum", role = c("ctb", "cph"),
           comment = "LibSass library"),
    person("Chris", "Eppstein", role = c("ctb", "cph"),
           comment = "LibSass library"),
    person("Adams", "Joseph", role = c("ctb", "cph"),
           comment = "json.cpp"),
    person("Trifunovic", "Nemanja", role = c("ctb", "cph"),
           comment = "utf8.h")
    )
License: MIT + file LICENSE
URL: https://rstudio.github.io/sass/, https://github.com/rstudio/sass
BugReports: https://github.com/rstudio/sass/issues
Encoding: UTF-8
RoxygenNote: 7.3.1
SystemRequirements: GNU make
Imports: fs (>= 1.2.4), rlang (>= 0.4.10), htmltools (>= 0.5.1), R6,
        rappdirs
Suggests: testthat, knitr, rmarkdown, withr, shiny, curl
VignetteBuilder: knitr
Config/testthat/edition: 3
NeedsCompilation: yes
Packaged: 2024-03-15 21:58:01 UTC; cpsievert
Author: Joe Cheng [aut],
  Timothy Mastny [aut],
  Richard Iannone [aut] (<https://orcid.org/0000-0003-3925-190X>),
  Barret Schloerke [aut] (<https://orcid.org/0000-0001-9986-114X>),
  Carson Sievert [aut, cre] (<https://orcid.org/0000-0002-4958-2844>),
  Christophe Dervieux [ctb] (<https://orcid.org/0000-0003-4474-2498>),
  RStudio [cph, fnd],
  Sass Open Source Foundation [ctb, cph] (LibSass library),
  Greter Marcel [ctb, cph] (LibSass library),
  Mifsud Michael [ctb, cph] (LibSass library),
  Hampton Catlin [ctb, cph] (LibSass library),
  Natalie Weizenbaum [ctb, cph] (LibSass library),
  Chris Eppstein [ctb, cph] (LibSass library),
  Adams Joseph [ctb, cph] (json.cpp),
  Trifunovic Nemanja [ctb, cph] (utf8.h)
Maintainer: Carson Sievert <carson@rstudio.com>
Repository: CRAN
Date/Publication: 2024-03-15 22:30:02 UTC
Built: R 4.2.3; x86_64-w64-mingw32; 2024-04-24 01:24:40 UTC; windows
ExperimentalWindowsRuntime: ucrt
Archs: x64
```
