## Supplementary material for "Identification of QTL-by-Environment Interaction by Controlling Polygenic Background Effect": sass.R

```
## ----setup, include=FALSE-----------------------------------------------------
library(sass)
knitr::opts_chunk$set(
  collapse = TRUE,
  message = FALSE,
  fig.align = "center",
  out.width = "80%",
  class.output = "css",
  comment = ""
)

## ----eval=FALSE, ref.label='bs_sass'------------------------------------------
#  NA

## ----echo = FALSE, out.width='50%'--------------------------------------------
knitr::include_graphics('my-style.png')

## ----echo = FALSE, out.width='30%'--------------------------------------------
knitr::include_graphics('hello-pacifico.png')

## ----echo = FALSE-------------------------------------------------------------
knitr::include_graphics("https://i.imgur.com/5cUEifg.gif")
```
