## Supplementary material for "Identification of QTL-by-Environment Interaction by Controlling Polygenic Background Effect": sass.Rmd

````
---
title: "Overview of the sass R package"
author: "Carson Sievert"
date: "`r Sys.Date()`"
output: rmarkdown::html_vignette
vignette: >
  %\VignetteIndexEntry{Overview of the sass R package}
  %\VignetteEngine{knitr::rmarkdown}
  %\VignetteEncoding{UTF-8}
---

<style>
pre {
  border: 1px solid #eee;
}

pre.r {
  background-color: #ffffff;
  margin-bottom: -0.5em;
}

pre.r code {
  background-color: #ffffff;
}

pre.css {
  background-color: #f8f8f8;
  border-radius: 0;
  border-bottom-left-radius: 4px;
  border-bottom-right-radius: 4px;
}
</style>


## Why Sass? {#why}

[Sass](https://sass-lang.com/) is the most widely used, feature rich, and stable CSS extension language available. It has become an essential tool in modern web development because of its ability to _reduce complexity_ and _increase composability_ when styling a website. For a basic example, suppose you want to use the same color for multiple styling rules in your website (e.g., hyperlinks and buttons). With CSS, you'd have to repeat that color every time it is used in styling rule, so in a large project, changing at a later point can be tedious and error-prone.

```css
a {
  color: salmon;
}
button {
  background-color: salmon;
}
```

With Sass, you could store this color in a Sass variable and use it in the styling rules to produce the same CSS, resulting in a single entry point for the color's value. This simple Sass tool can make CSS styling a lot easier to reason about, making styles a lot easier to customize and maintain.

```css
$main-color: salmon;
a {
  color: $main-color;
}
button {
  background-color: $main-color;
}
```

Sass variables are not the only Sass tool useful for reducing complexity. For Sass and **sass** newcomers, this vignette first covers how to use basic Sass tools like [variables](#variables), [mixins](#mixins), and [functions](#functions) in the **sass** R package. After the basics, you'll also learn how to write [composable **sass**](#layering) that allows users to easily override your styling defaults and developers to [include](#includes) your Sass in their styling projects. You'll also learn how to control the CSS output (e.g., [compress](#compression) and [cache](#caching) it), and how to use it in [**shiny**](#shiny) & [**rmarkdown**](#rmarkdown).

By mastering these concepts, you'll not only be able to leverage the advantages of using Sass over CSS, but you'll also have the basis needed to develop R interfaces to Sass projects that allow users to easily customize your styling templates _without any knowledge of Sass/CSS_. For an example, see the [**bslib** R package](https://github.com/rstudio/bslib), which provides a interface to [Bootstrap Sass](https://getbootstrap.com/docs/4.0/getting-started/theming/) through easy-to-use functions like `bs_theme_add_variables()`.

## Sass Basics {#basics}

```{r setup, include=FALSE}
library(sass)
knitr::opts_chunk$set(
  collapse = TRUE,
  message = FALSE,
  fig.align = "center",
  out.width = "80%",
  class.output = "css",
  comment = ""
)
```

### Variables {#variables}

[Sass variables](https://sass-lang.com/guide#topic-2) are a great mechanism for simplifying and exposing CSS logic to users. To create a variable, assign a value (likely a CSS [property value](https://developer.mozilla.org/en-US/docs/Learn/Getting_started_with_the_web/CSS_basics)) to a name, then refer to it by name in downstream Sass code. In this minimal example, we create a `body-bg` variable then use it to generate a single [style rule](https://sass-lang.com/documentation//style-rules), but as we'll see later, variables can also be used inside of other arbitrary Sass code (e.g., functions, mixins, etc).

```r
library(sass)
variable <- "$body-bg: red;"
rule <- "body { background-color: $body-bg; }"
sass(input = list(variable, rule))
```

```css
/* CSS */
body { 
  background-color: red;
}
```

A more convenient and readable way to create Sass variables in R is to use a named `list()`. Also, it's a good idea to add the ` !default` flag after the value since it provides users of your Sass an opportunity to set their own value. We'll learn more about defaults in [layering](#layering), but for now, just note that the `!default` flag says use this value only if that variable isn't already defined:

```r
user_default <- list("body-bg" = "blue !default")
default <- list("body-bg" = "red !default")
sass(input = list(user_default, default, rule))
```

```css
/* CSS */
body { 
  background-color: blue;
}
```

### Functions {#functions}

Sass comes with a variety of [built-in functions](https://sass-lang.com/documentation//modules) (i.e., you don't have to [import](#imports) anything to start using them) which are useful for working with CSS values ([colors](https://sass-lang.com/documentation//modules/color), [numbers](https://sass-lang.com/documentation//modules/math), [strings](https://sass-lang.com/documentation//modules/string), etc). These built-in functions are primarily useful modifying or combining CSS values in such a way that isn't possible with CSS. Here we use the `rgba()` to add alpha blending to `black` and assign the result to a variable.^[Oh, by the way, the value of a variable may be an expression.]

```r
variable <- list("body-bg" = "rgba(black, 0.8)")
sass(input = list(variable, rule))
```

```css
/* CSS */
body {
  background-color: rgba(0, 0, 0, 0.8);
}
```

Sass also provides the ability to define your own functions through the [`@function` at-rule](https://sass-lang.com/documentation//at-rules/function). Like functions in most languages, there are four main components to a function definition: (1) the function `name`, (2) the function argument/inputs (e.g., `arg1`, `arg2`), (3) the function body which contains statements (i.e., `statement1`, `statement2`, etc.), and finally (4) a return `value`.

```r
@function name(arg1, arg2) {
  statement1;
  statement2;
  @return value;
}
```

<br>

For an example of where creating your function becomes useful, consider this `color-contrast()` function, inspired by [this SO answer](https://stackoverflow.com/questions/3942878/how-to-decide-font-color-in-white-or-black-depending-on-background-color/3943023#3943023) to a common problem that arises when allowing users control over background color of something (e.g., the document body). We'd like to strive for styling rules that are smart enough to overlay white text on a dark colored background and black text on a light colored background. `color-contrast()` helps us achieve this since, given a dark color, it returns white; and given a light color, it returns black.

```r
@function color-contrast($color) {
  @return if(
    red($color) * 0.299 + green($color) * 0.587 + blue($color) * 0.114 > 186,
    black, white
  );
}
```

<br>

By saving this function to a file named `color-contrast.scss`, it can then be [imported](#imports) and used in the following way. For a live example of this in action, consider [this Shiny app](https://gallery.shinyapps.io/sass-font/) which allows the user to interactively choose a background color and the title's font color automatically updates to an appropriate color contrast. [See here](#shiny-dynamic) for more on allowing **shiny** users to influence styling on the page using **sass**.

```r
sass(
  list(
    variable,
    sass_file("color-contrast.scss"),
    "body {
      background-color: $body-bg;
      color: color-contrast($body-bg);
    }"
  )
)
```

```css
/* CSS */
body {
  background-color: rgba(0, 0, 0, 0.8);
  color: white;
}
```

**NOTE**: `bslib::bs_theme()` provides it's own, more sophisticated, version of `color-contrast()` that you can use like so:  `sass::sass_partial("body{color: color-contrast($body-bg)}", bs_theme())`

```{r, eval=FALSE, ref.label='bs_sass'}
```

### Importing {#imports}

In practice, you'll want to write your Sass code in `.scss` ([or `.sass`](https://sass-lang.com/documentation//syntax)) files (instead of inside R strings). That way you can leverage things like syntax highlighting in RStudio (or your favorite IDE) and make it easier for others to import your Sass into their workflow. For example, if I have `.scss` file in my working directory, say `my-style.scss`, I can compile it this way:

```r
sass(sass_file("my-style.scss"))
```

```{r, echo = FALSE, out.width='50%'}
knitr::include_graphics('my-style.png')
```

```css
/* CSS */
body {
  background-color: rgba(0, 0, 0, 0.8);
}
```

This works because `sass_file()` uses `sass_import()` to generate an `@import` at-rule. If you visit the [docs for `@import`](https://sass-lang.com/documentation//at-rules/import), you'll notice there's more you can do that import local `.scss`, like import local or remote `.css` files, import font files, and more. Note also that `{sass}` also provides tools that make importing of local font files easier -- see `font_google()` to learn more.

## Font imports {#file-import}

Importing font file(s) directly in Sass/CSS/HTML can be a headache to implement. This is especially true if you want to serve font files so that a custom font renders on any client machine, even if the client is without an internet connection. To make this easier, `{sass}` provides a `font_google()` which can be used to download, cache, import, and serve the relevant font files all at once.

```r
library(htmltools)

my_font <- list("my-font" = font_google("Pacifico"))
css <- sass(
  list(
    my_font,
    list("body {font-family: $my-font}")
  )
)

shinyApp(
  fluidPage(
    "Hello",
    tags$style(css)
  ), 
  function(...) {}
)
```

```{r, echo = FALSE, out.width='30%'}
knitr::include_graphics('hello-pacifico.png')
```

To import non-Google fonts, use either `font_link()` or `font_face()`. The former is for importing fonts via a remote URL whereas the former could be use to import any font locally (or remotely).

### Mixins {#mixins}

Similar to how functions are useful for encapsulating _computation_ in a reusable unit, [mixins](https://sass-lang.com/documentation//at-rules/mixin) are useful for doing the same with _styling rules_ (i.e., packaging them into a reusable unit).
Technically speaking, mixins are similar to functions in that they require a `name`, may have arguments, as well as any number of statements. However, they differ in that they require the return value to be a [style rule](https://sass-lang.com/documentation//style-rules), and when called, need to be `@include`d in a larger style rule in order to generate any CSS.

For some examples, please see the [Sass mixin documentation](https://sass-lang.com/documentation//at-rules/mixin).

### More basics

This vignette intentionally doesn't try to re-invent the existing and wonderful [Sass documentation](https://sass-lang.com/documentation/). There you'll find many more useful things as you start to write more Sass, such as [control flow](https://sass-lang.com/documentation//at-rules/control), [lists](https://sass-lang.com/documentation//values/lists), [maps](https://sass-lang.com/documentation//values/maps), [interpolation](https://sass-lang.com/documentation//interpolation), and more.

## Composable sass {#layering}

To make Sass code more composable with other Sass code (e.g., allowing others to change your variable defaults or import a function or mixin you've defined), consider partitioning your Sass code into a `sass::sass_layer()`. The main idea is to split your Sass into 4 parts: [`functions`](#functions), `defaults` (i.e. [variable defaults](#variables)), [`mixins`](#mixins), and `rules` (i.e., styling rules).

```r
layer1 <- sass_layer(
  functions = sass_file("color-contrast.scss"),
  defaults = list("body-bg" = "black !default"),
  rules = "body{background-color: $body-bg; color: color-contrast($body-bg)}"
)
as_sass(layer1)
```

```css
/* CSS */
body {
  background-color: black;
  color: white;
}
```

This allows downstream `sass_layer()`s to be `sass_bundle()`d into a single layer, where `defaults` in downstream layers are granted higher priority. More specifically, this means:

* `defaults` for `layer2` are placed _before_ `defaults` for `layer1`.
  * Allowing downstream Sass to override variable defaults in upstream Sass.
* `rules` for `layer2` are placed _after_ `rules` for `layer1`.
  * Allows downstream rules to take precedence over upstream rules ([precedence](https://css-tricks.com/precedence-css-order-css-matters/) matters when there are multiple rules with the same level of [specificity](https://css-tricks.com/specifics-on-css-specificity/)).

```r
layer2 <- sass_layer(
  defaults = list("body-bg" = "white !default")
)
sass(sass_bundle(layer1, layer2))
```

```css
/* CSS */
body {
  background-color: white;
  color: black;
}
```

### Resolving relative imports {#imports-relative}

Another problem that `sass_layer()` helps solve is that sometimes your Sass code might want to [import](#imports) a local file using a relative path that _you_ know how to resolve, but not necessarily the person who eventually compiles your Sass. To solve this issue, provide a named character vector to `file_attachments`, pointing the relevant relative path(s) to the appropriate absolute path(s). Here's a contrived example of how that might look ([here's](https://github.com/rstudio/bslib/blob/9c973e9/R/layers.R#L75-L77) a more real example of using it in an R package).

```r
sass_layer(
  declarations = "@import url('fonts/Source_Sans_Pro_300.ttf')",
  file_attachments = c(
    fonts = '/full/path/to/my/local/fonts'
  )
)
```

### Attaching HTML dependencies {#html-dependencies}

Another problem that `sass_layer()` helps solve is that sometimes you want to attach other HTML dependencies to your Sass/CSS (e.g., JavaScript, other CSS, etc). For this reason, `sass_layer()` has a `html_deps` argument to which you can provide `htmltools::htmlDependency()` objects. `sass()` preserves these, as well as any other HTML dependencies attached to it's input, by including them in the return value. This ensures that, when you include `sass()` in [**rmarkdown**](#rmarkdown) or [**shiny**](#shiny-string) those dependencies come along for the ride.

**DISCLAIMER**: If you want to use this feature _and_ include [CSS as a file in shiny](#shiny-file), you'll need to call `htmltools::htmlDependencies()` on the return value of `sass()` to get the dependencies, then include them in your user interface definition.

## CSS output options {#options}

The `sass()` function provides a few arguments for controlling the CSS output it generates, including `output`, `options`, and `cache_options`. The following covers some of the most important options available.

### Output to a file {#output-file}

If the CSS generated from `sass()` can be useful in more than one place, consider writing it to a file (instead of returning it as a string). To write CSS to a file, give a suitable file path to `sass()`'s `output` argument.

```r
sass(
  sass_file("my-style.scss"),
  output = "my-style.css"
)
```

### Compression {#compression}

By default, `sass()` outputs `'expanded'` CSS meaning there are lots of white-space and line-breaks included to make it more readable by humans. Computers don't need all those unnecessary characters, so to speed up your page load time when you go to include the CSS in [**shiny**](#shiny) or [**rmarkdown**](#rmarkdown), consider removing them altogether with `output_style = "compressed"`:

```r
sass(
  sass_file("my-style.scss"),
  options = sass_options(output_style = "compressed")
)
```

### Source maps {#source-maps}

When compressing the CSS output, it can be useful to include a [source map](https://web.dev/articles/source-maps) so that it's easier to inspect the CSS from the website. The easiest way to include a source map is to set `source_map_embed = TRUE`:

```r
sass(
  sass_file("my-style.scss"),
  options = sass_options(
    output_style = "compressed",
    source_map_embed = TRUE
  )
)
```

### Caching {#caching}

Sometimes calling `sass()` can be computationally expensive, in which case, it can be useful to leverage its caching capability. Caching is enabled by default, unless Shiny's Developer Mode (`shiny::devmode()`) is enabled. To explicitly enable (disable), set `options(sass.cache = )` to `TRUE` (or `FALSE`):

```r
withr::with_options(
  list(sass.cache = TRUE),
  sass(sass_file("my-style.scss"))
)
```

You can also configure the location, size, and age of file caching via `sass_file_cache()`, which can be passed directly to a `sass()` call:

```r
sass(
  sass_file("my-style.scss"),
  cache = sass_file_cache(getwd(), max_size = 100 * 1024^2)
)
```

Or used with `sass_cache_set_dir()` to configure the file cache globally:

```r
sass_cache_set_dir(getwd(), sass_file_cache(getwd(), max_size = 100 * 1024^2))
```

Note that the location of the file cache defaults to `sass_cache_context_dir()`, which depends on the context in which it's running. When inside a Shiny app, the cache location is relative to the app's directory so the cache can persist and be shared across R processes. Otherwise, the context directory is a OS and package specific caching directory.

## In shiny {#shiny}

There are two basic approaches to including the CSS that `sass()` returns as HTML
in your **shiny** app. If you're curious, the official [shiny article on CSS](https://shiny.rstudio.com/articles/css.html) has more details with a couple different approaches. Regardless of the approach, consider leveraging [compressing](#compression) and [caching](#caching) the CSS output to make your app faster to load.

### As a string {#shiny-string}

The character string that `sass()` returns is already marked as `HTML()`^[Including [dynamic user input](#shiny-dynamic) directly as `HTML()`, especially with free form inputs like `textInput()`, is a security vulnerability. Avoid it if you can.], so to include it in your **shiny** app, wrap it in a `<style>` tag. It's not necessary to place this tag in the `<head>` of the document, but it's good practice:

```r
library(shiny)
css <- sass(sass_file("my-style.scss"))
fluidPage(
  tags$head(tags$style(css),
  ...
)
```

### As a file {#shiny-file}

To write CSS to a file, give a suitable file path to `sass()`'s `output` argument. Here we write to a specially named `www/` subdirectory so that **shiny** will automatically make those file(s) available to the web app.

```r
library(shiny)
sass(
  sass_file("my-style.scss"),
  output = "www/my-style.css"
)
fluidPage(
  tags$head(
    tags$link(href = "my-style.css", rel = "stylesheet", type = "text/css")
  ),
  ...
)
```

### As a dynamic input {#shiny-dynamic}

Sometimes it's useful to allow users of your **shiny** app to be able to influence your app's styling via **shiny** input(s). One way this can be done is via [dynamic UI](https://shiny.rstudio.com/articles/dynamic-ui.html), where you use `renderUI()`/`uiOutput()` to dynamically insert [CSS as an HTML string](#shiny-string) whenever a relevant input changes. Be aware, however, that whenever you allow dynamic user input to generate `HTML()`, you're leaving yourself open to security vulnerabilites; so try to avoid it, and _never_ allow clients to enter free form `textInput()` without any sort of sanitation of the user input.

Consider this basic example of using a `colourInput()` widget (from the **colourpicker** package) to choose the body's background color, which triggers a call to `sass()`:

```r
library(shiny)

ui <- fluidPage(
  headerPanel("Sass Color Example"),
  colourpicker::colourInput("color", "Background Color", value = "#6498d2", showColour = "text"),
  uiOutput("sass")
)

server <- function(input, output) {
  output$sass <- renderUI({
    tags$head(tags$style(css()))
  })
  css <- reactive({
    sass::sass(list(
      list(color = input$color),
      "body { background-color: $color; }"
    ))
  })
}

shinyApp(ui, server)
```

<br>

```{r, echo = FALSE}
knitr::include_graphics("https://i.imgur.com/5cUEifg.gif")
```


Below are a few more sophisticated examples of dynamic input:

* Font Color
  * https://gallery.shinyapps.io/sass-font
  * `shiny::runApp(system.file("sass-font", package = "sass"))`
* Sizing
  * https://gallery.shinyapps.io/sass-size
  * `shiny::runApp(system.file("sass-size", package = "sass"))`
* Themes
  * https://gallery.shinyapps.io/sass-theme
  * `shiny::runApp(system.file("sass-theme", package = "sass"))`


## In rmarkdown {#rmarkdown}

**knitr** [recently gained](https://github.com/yihui/knitr/pull/1666) a Sass engine powered by the **sass** package. This means you can write Sass code directly into a code `sass` chunk and the resulting CSS will be included in the resulting document (The `echo = FALSE` prevents the Sass code from being shown in the resulting document).

    ```{sass, echo = FALSE}`r ''`
    $body-bg: red;
    body{
      background-color: $body-bg;
    }
    ```

If you like to write R **sass** code instead, you can do that as well, and by default it works similarly to the `sass` engine (except that the sass-specific code chunk options will be ignored, but you can specify those [options](#options) via `sass::sass()` instead).

    ```{r, echo = FALSE}`r ''`
    sass(sass_file("my-style.scss"))
    ```

If syntax highlighting is enabled in your output document , it's also possible to display the generated CSS (instead of embedding it as HTML) with syntax highlighting by setting the code chunk options `class.output='css'` and `comment=''`. Unfortunately, for some output formats, like `rmarkdown::html_vignette()`, syntax hightlighting isn't supported, but for output formats like `rmarkdown::html_document()`, you can enable syntax highlighting by setting the `highlight` parameter to a non-default value (e.g., `tango`).

    ```{r, class.output='css', comment=''}`r ''`
    sass(sass_file("my-style.scss"))
    ```
````
