## Supplementary material for "Identification of QTL-by-Environment Interaction by Controlling Polygenic Background Effect": example-full.scss

```
$bg: #333;
$fg: white;
$fontsize: 16px;

body {
  background-color: $bg;
  color: $fg;
  font-size: $fontsize;
}
```
