## Supplementary material for "Identification of QTL-by-Environment Interaction by Controlling Polygenic Background Effect": INDEX

```
as_sass                 Convert an R object into Sass code
font_google             Helpers for importing web fonts
output_template         An intelligent (temporary) output file
sass                    Compile Sass to CSS
sass_cache_get          Retrieve the default file cache
sass_file_cache         Create a file cache object
sass_import             Sass Import
sass_layer              Bundling Sass layers
sass_options            Compiler Options for Sass
sass_partial            Compile rules against a Sass Bundle or Sass
                        Layer object
```
