## Supplementary material for "Identification of QTL-by-Environment Interaction by Controlling Polygenic Background Effect": MD5

```
c0f81b8efa50ca42f79ea8c77d094883 *DESCRIPTION
1caf0e7d9527b6083dc9de4fb2e03ee3 *INDEX
6822353c1488e71d808be624343c6c48 *LICENSE
08be87d97f324bbb4651042fa14ee8fd *Meta/Rd.rds
9f7a4637f056aa0787fb29bc9c21a1ff *Meta/features.rds
c8056ab9c77ea487f94013a9014412a6 *Meta/hsearch.rds
61da47280d6a5036b8bf9e7b8c33703e *Meta/links.rds
4670a6c8219e27a2a53f01bb751cf354 *Meta/nsInfo.rds
e6c7897bc974ee916870d87596942418 *Meta/package.rds
b30cdeff20cb3615618927f003e6ad05 *Meta/vignette.rds
dda83fad3f672b2d1e276ce193b77271 *NAMESPACE
fae584c25021f297a8934b5074a746a8 *NEWS.md
d6c68f1fe41ced6e98a766a3757313da *R/sass
c8d49acff8df43f78c8ecc56d08edaf4 *R/sass.rdb
6d0b2a2108cbc07914e0cee8c96d208e *R/sass.rdx
83e4942737b37f76d46b422c87d397cc *doc/index.html
862b3b60e26887fa3be6fa626c0c00c4 *doc/sass.R
e5c92a072819de7f42f63788d115d0b9 *doc/sass.Rmd
badf78af79cb07b6f5f8765962ea8fd4 *doc/sass.html
eb75893d9dd425f54bf204f1e3cb59f5 *examples/example-full.scss
65dd49a134f546695cd693e320d3d294 *examples/rules.scss
df7fd1bc7e3dc7b461400d0c5d88ed81 *examples/variables.scss
8e59b5b38259ea9edb472ef6f3dbdcee *help/AnIndex
076b36039fa298fd8687e00d8e3ad4a0 *help/aliases.rds
5576f34cd97cdff6e3425cefc8ace2e6 *help/figures/logo.svg
74c362907475d0d7f0d59d0fb662135c *help/figures/sass-logo-color.png
a4dd43f4e4fb317a3d0cf75107e0cae8 *help/paths.rds
81ab558ef5627392cee50025cc788419 *help/sass.rdb
fdbb298348409179016c91d5e2ccfcf7 *help/sass.rdx
f0588bc70e6e7c3e42b0782d95066a56 *html/00Index.html
3845aef6126cf18c45937f292f23508c *html/R.css
39d44fb573daa5836329a8a38b16c27f *libs/x64/sass.dll
d5de9335419008040abd289cadddb063 *libs/x64/symbols.rds
cf2f0fc89154d97ea58bcac8ddce454c *sass-color/DESCRIPTION
0eff65c5590f49167f5a2bb4f539f463 *sass-color/README.md
e3f2dc377bf3a1d35068022e35ec7f97 *sass-color/app.R
ddf38b6190d2c417b9fdf1235f5a3cc9 *sass-color/rsconnect/shinyapps.io/gallery/sass-color.dcf
4b2d8b2950614c3e4dbbc8ace8b0f910 *sass-font/DESCRIPTION
b69dae0e8e3ccdd20c4b6a7aa4f1e061 *sass-font/README.md
3554288ce5b7e1618bbc73311ac31c44 *sass-font/app.R
a4579bf178a58928cd4c7fc3d2d56aa1 *sass-font/rsconnect/shinyapps.io/gallery/sass-font.dcf
ae8cf20233045ec0f1c405787aa77b5a *sass-font/sass-font.scss
c61d629f403df2b73d5594abea01bfb7 *sass-size/DESCRIPTION
5516acfa9b603d6904d57f233cfec611 *sass-size/README.md
c947d858804f65a69c8bcc3a3c964924 *sass-size/app.R
cdb4e8e4a93a598952d78c78f9b01d06 *sass-size/rsconnect/shinyapps.io/gallery/sass-size.dcf
7c5773c9f309ca309c2ae0a9649a9587 *sass-size/sass-size.scss
2f62f53d91d6bee3a8a776fb4c7eab7d *sass-theme/DESCRIPTION
4f5cc19c096b1ef00ff816e06dadfe46 *sass-theme/README.md
041f915bfae7da0eca5b857a9ac0a563 *sass-theme/app.R
c178a5098d69662970a1e319a921bf08 *sass-theme/rsconnect/shinyapps.io/gallery/sass-theme.dcf
```
