## Supplementary material for "Identification of QTL-by-Environment Interaction by Controlling Polygenic Background Effect": NAMESPACE

```
# Generated by roxygen2: do not edit by hand

S3method(format,css)
S3method(format,sass)
S3method(format,sass_bundle)
S3method(format,sass_layer)
S3method(print,css)
S3method(print,sass)
S3method(print,sass_bundle)
S3method(print,sass_layer)
export(as_sass)
export(as_sass_layer)
export(font_collection)
export(font_face)
export(font_google)
export(font_link)
export(is_font_collection)
export(is_sass_bundle)
export(output_template)
export(sass)
export(sass_bundle)
export(sass_bundle_remove)
export(sass_cache_context_dir)
export(sass_cache_get)
export(sass_cache_get_dir)
export(sass_cache_options)
export(sass_cache_set_dir)
export(sass_file)
export(sass_file_cache)
export(sass_import)
export(sass_layer)
export(sass_layer_file)
export(sass_layer_merge)
export(sass_options)
export(sass_options_get)
export(sass_options_set)
export(sass_partial)
export(write_file_attachments)
import(htmltools)
importFrom(R6,R6Class)
importFrom(rlang,"%||%")
importFrom(rlang,have_name)
importFrom(rlang,is_missing)
importFrom(rlang,list2)
importFrom(rlang,maybe_missing)
importFrom(rlang,missing_arg)
importFrom(rlang,names2)
importFrom(stats,na.omit)
importFrom(utils,download.file)
importFrom(utils,modifyList)
importFrom(utils,packageVersion)
useDynLib(sass, .registration = TRUE)
```
