## Supplementary material for "Identification of QTL-by-Environment Interaction by Controlling Polygenic Background Effect": NEWS.md

```
# sass 0.4.9

- Closed #138: font_google(local = TRUE) now uses woff2 (instead of woff) for a font file type. (#139) 

# sass 0.4.8

- Closed #132: Fix R CMD check warning re error() format strings (for r-devel). (#133)

# sass 0.4.7

- Closed #129: Fixed a compilation warning on latest Apple Clang (15). (#130)
- Closed #125: Installation now (correctly) requires `{fs}` >= 1.2.4.

# sass 0.4.6

- Close #127: Removed a compilation warning on Windows w/ gcc-12. (#128)

# sass 0.4.5

## Improvements

- Close #122: Upgrade LibSass dependency from v3.6.4 to v3.6.5. (#123)

# sass 0.4.4

## Improvements

- Close #116: Remove hard-coded lstdc++ flag from Makevars. (#118)

# sass 0.4.3

## Improvements

- Close #113: Get rid of C++ warning during package installation about sprintf() being deprecated. (#114)

# sass 0.4.2

## Bug fixes

- `sass()` no longer encounters a false positive cache hit when `sass_file()` is used inside a `sass_bundle()`. (#107, #108)
- `font_google()` no longer produces a directory name with a `_` prefix (which was causing the directory to be ignored when deployed to GitHub Pages). (#105, #106)

# sass 0.4.1

## Improvements

- Several speed improvements for `sass()` and `as_sass_layer()`, particularly when `sass(write_attachments = TRUE)` encounters a `cache` hit. (#98)
- Removed compilation warnings with gcc-12. (#100)
- Removed linking errors that occur when custom C++ flags are used to compile
  (#94, #104).

# sass 0.4.0

## Possibly breaking changes

- `sass_layer()`'s argument order has changed to better accommodate for the addition of new `functions` and `mixins` arguments as well as deprecation of the `declarations` argument. This change reflects an update in our understanding of Sass best practice of placing function definitions before variables, so that variable definitions may leverage functions. (#80)

- `sass()` and `as_sass()` now always attach `htmlDependency()`(s) (found inside of their `input` argument) as an attribute on their return value. This mainly in support the new font importing feature (which relies on `sass()`/`as_sass()` being able to return `htmlDependency()`s), but this could be more generally useful for attaching HTML dependencies to Sass/CSS code. (#74)

## New features

- Added new font importing helpers, namely `font_google()`, `font_link()`, `font_face()`, and `font_collection()` for intelligently importing web fonts files. They must be used inside a named list, for example: `list("font-variable" = font_google("Pacifico"))`. See `help(font_face, package = "sass")` for more details and examples. (#74)

- A new `sass_layer_file()` function was added to read in a `.scss` file as a `sass_layer()`. Special comments of the form `/*-- scss:(functions|defaults|rules|mixins) --*/` can be used to place certain sections of the file into `functions`, `defaults`, `rules`, and `mixins`. The primary motivation for this is to allow [quarto's theme file format](https://quarto.org/docs/output-formats/html-themes-more.html) to also be used Shiny and R Markdown. (#81)

- Closed #87: Added new `sass_options_get()` and `sass_options_set()` for setting and reading `sass_options()` globally (`sass()`'s `options` argument now defaults to `sass_options_get()` instead of `sass_options()`). In addition, when `shiny::devmode()` is enabled, Sass source maps are included by default. (#88)

- `output_template()` gains a `path` argument to change the root directory where output file will be written. (#76)

## Bug fixes

- Closed #84: Fixed an issue with `sass_file()` being cached even if the contents of the file had changed (this regression was introduced by the 0.3.0 release). (#85)

# sass 0.3.1

This small patch release changes `sass::sass_cache_context_dir()` to use `tools::R_user_dir()` over `rappdirs::user_cache_dir()` (when relevant, as requested by CRAN). (#70)

# sass 0.3.0

This release improves the caching of CSS compilation in `sass()`. Previously, caching was (by default) enabled in non-`interactive()` sessions and was allowed to grow indefinitely within `tempdir()` (i.e., within an R session). Now, caching is enabled by default in both interactive and non-interactive R sessions. In most cases, the cache will be stored in a user-level cache directory and persist across R sessions. In some cases (such as deployment on Shiny Server or Connect), the cache will be stored in a subdirectory of the application named `cache/`, to eliminate the risk of cache poisoning across applications. For more information about where the cache is stored, see `?sass_cache_get`.

Although caching is now enabled by default, it still may not be desirable while developing Sass code, because of the possibility of a false positive. (For more, see the Caching section of `?sass`) Caching can be disabled with `options(sass.cache = FALSE)`. Also, to help reduce the chance of a false positive in caching, `sass()` now includes a `cache_key_extra` parameter which may be used to pass information that the Sass `input` may not capture, such as file imports.

Other improvements include:

- Added support for Shiny Developer Mode by turning off sass caching by default. To enable Shiny Developer Mode, call `options(shiny.devmode = TRUE)` (or `shiny::devmode(TRUE)`). (Related rstudio/shiny#3174, #68)

- A new `output_template()` function for more convenient `output` path creation that is `cache` and `options` aware.

- When `sass()` has a cache hit, and `output` is specified, the cached file is now simply copied to `output` at the OS level (previously, `sass()` was reading the cache file into R, then writing it to `output`). (#42)

- Added `sass_bundle()` to collect `sass_layer()`(s) and/or `sass_bundle()`(s) into a single Sass bundle. When creating a bundle, any of the child layers/bundles may be named, so they can be later removed via `sass_bundle_remove()`. (#54)

- `sass_layer()` now returns a `sass_bundle()` containing a single Sass layer. To test for `sass_bundle()` output, use `is_sass_bundle()`. (#54)

## Breaking changes

- When `output` is specified, `sass()` now returns the output file path instead of the CSS content as a character vector.

- The `cache_options` argument in `sass()` has been renamed to `cache` and now defaults to `sass_cache_get()` instead of `sass_cache_options()`.

- `sass_cache_options()` has been deprecated (it no longer does anything) in favor of the new caching functions (`sass_file_cache()`).

- Deprecated `sass_layer_merge()` in favor of `sass_bundle()` to reflect the data structures being returned. (#54)

- Deprecated the `tags` parameter of `sass_layer()` in favor of named layers in `sass_bundle(NAME = layer)`. (#54)

# sass 0.2.0

- Added new `sass_layer()` and `sass_layer_merge()` functions. See [here](https://rstudio.github.io/sass/articles/sass.html#layers) for more details.

- The objects that `sass()` and `as_sass()`) return now have better print methods in **rmarkdown**. See [here](https://rstudio.github.io/sass/articles/sass.html#rmarkdown) for more details.

- Added the ability for `sass()` to retain `htmltools::htmlDependency()`s attached to it's `input`.

- Fixed an issue with incorrect handling of length 2 or more character vector input (#37).

# sass 0.1.2

- No significant changes other than CRAN compliance.

# sass 0.1.1

- First release.
```
