## Supplementary material for "Identification of QTL-by-Environment Interaction by Controlling Polygenic Background Effect": README.md

```
This example shows how to use the [sass](https://github.com/rstudio/sass) R package to dynamically generate a stylesheet that changes the background color in a shiny app.
```
