## Supplementary material for "Identification of QTL-by-Environment Interaction by Controlling Polygenic Background Effect": sass-color.dcf

```
name: sass-color
title: sass-color
username:
account: gallery
server: shinyapps.io
hostUrl: https://api.shinyapps.io/v1
appId: 429290
bundleId: 1584201
url: https://gallery.shinyapps.io/sass-color/
when: 1536858925.49865
asMultiple: FALSE
asStatic: FALSE
```
