## Supplementary material for "Identification of QTL-by-Environment Interaction by Controlling Polygenic Background Effect": app.R

```
library(shiny)
library(sass)
library(colourpicker)

ui <- fluidPage(
  headerPanel("Sass Font Example"),
  uiOutput("sass"),

  sidebarPanel(
    colourInput("color", "Background Color", value = "#6498d2",
                showColour = "text")
  ),

  mainPanel(
    plotOutput("distPlot"),
    br()
  ),

  column(6, verbatimTextOutput("scssTxt"), verbatimTextOutput("sassFile")),
  column(6, verbatimTextOutput("cssTxt"))
)

server <- function(input, output) {
  output$distPlot <- renderPlot({
    hist(rnorm(500))
  })

  variables <- reactive({
    list(
      color = input$color
    )
  })

  sass_input <- reactive({
    list(
      variables(),
      sass_file("sass-font.scss")
    )
  })
  compiled_css <- reactive({
    sass(sass_input())
  })

  output$sass <- renderUI({
    tags$head(tags$style(compiled_css()))
  })

  output$scssTxt <- renderText({
    paste0("/* Sass */\n", as_sass(sass_input()))
  })
  output$sassFile <- renderText({
    paste0(
      "/* sass-font.scss */\n\n",
      paste0(readLines("sass-font.scss"), collapse = "\n")
    )
  })

  output$cssTxt <- renderText({
    paste0("/* Compiled CSS */\n", compiled_css())
  })
}

shinyApp(ui, server)
```
