## Supplementary material for "Identification of QTL-by-Environment Interaction by Controlling Polygenic Background Effect": sass-font.dcf

```
name: sass-font
title: sass-font
username:
account: gallery
server: shinyapps.io
hostUrl: https://api.shinyapps.io/v1
appId: 429503
bundleId: 1585777
url: https://gallery.shinyapps.io/sass-font/
when: 1536936506.34148
asMultiple: FALSE
asStatic: FALSE
```
