## Supplementary material for "Identification of QTL-by-Environment Interaction by Controlling Polygenic Background Effect": DESCRIPTION

```
Title: Sass Resize Example
Author: RStudio, Inc.
AuthorUrl: http://www.rstudio.com/
License: MIT
DisplayMode: Showcase
Tags: sass css
Type: Shiny
```
