## Supplementary material for "Identification of QTL-by-Environment Interaction by Controlling Polygenic Background Effect": sass-size.dcf

```
name: sass-size
title: sass-size
username:
account: gallery
server: shinyapps.io
hostUrl: https://api.shinyapps.io/v1
appId: 429512
bundleId: 1585784
url: https://gallery.shinyapps.io/sass-size/
when: 1536936702.32887
asMultiple: FALSE
asStatic: FALSE
```
