## Supplementary material for "Identification of QTL-by-Environment Interaction by Controlling Polygenic Background Effect": sass-size.scss

```
body {
  background-color: $color;
}

// https://stackoverflow.com/a/3943023/6637133
@function font-color($color) {
  @return if(
    red($color) * 0.299 + green($color) * 0.587 + blue($color) * 0.114 > 186,
    #000000, #ffffff
  );
}

h1 {
  color: if(
    red($color) * 0.299 + green($color) * 0.587 + blue($color) * 0.114 > 186,
    #000000, #ffffff);
}

.shiny-plot-output {
  max-width: percentage($width / 100);
}
```
