## Supplementary material for "Identification of QTL-by-Environment Interaction by Controlling Polygenic Background Effect": app.R

```
library(shiny)

output_css <- "theme.css"
scss <- "
// Color themes
$themes: (
  default: #666,
  banana: #f1c40f,
  cherry: #c0392b,
  blueberry: #8e44ad,
  leaf: #27ae60,
  nightsky: #2980b9
);

// Helper theme mixin
// @param $name: name of the theme (HTML class)
// @param $color: color of the theme
@mixin theme($name, $color) {
  .#{$name} {
    .component{
      border-color: darken($color, 10%);

      h2 {
        color: $color;
      }

      li {
        background: lighten($color, 45%);
      }
    }

  }

  // matches button id: #default, #banana, #cherry, ...
  ##{$name} {
    background: $color;

    // #banana:hover
    &:hover {
      background: darken($color, 10%);
    }

    // #banana[disabled]
    &[disabled] {
      background: desaturate($color, 40%);
    }
  }
}

// Including themes
// By looping through the $themes map
@each $key, $value in $themes {
  @include theme($key, $value);
}


// Default styles
.component {
  background: #EFEFEF;
  padding: 1em;
  margin-bottom: 1em;
  border-top: .5em solid;
  ul {
    list-style: none;
    padding: 0;
    overflow: hidden;
  }
  li {
    float: left;
    width: 24%;
    height: 10em;
    margin-right: 1%;
  }
}
.controls > button {
  border: none;
  color: white;
  padding: .5em;
  border-radius: .15em;
  font-weight: bold;
  margin-bottom: .5em;
}
body {
  padding: 1em;
}
* {
  box-sizing: border-box;
}
"
css_value <- sass::sass(scss)

ui <- withTags(fluidPage(
  # script to change the class in the browser
  head(
    # make sure to include the compiled css!
    style(HTML(css_value)),

    # watch for the button clicks to change the theme within the browser
    script(HTML("
// when the document is ready...
$(function() {
  // when a shiny input changes...
  $(document).on('shiny:inputchanged', function(event) {
    switch (event.name) {
      // if the event name matches one of...
      case 'default':
      case 'banana':
      case 'cherry':
      case 'blueberry':
      case 'leaf':
      case 'nightsky':

        $('.demo')                          // select the main body
          .removeClass()                    // remove the class
          .addClass('demo ' + event.name);  // add the themed class

        $('.controls button').removeAttr('disabled'); // make all buttons active
        $('#' + event.name).attr('disabled', true);   // disable the most recent button

        break;
    }
  });
});
    "))
  ),

  div(class = "demo nightsky",
    div(class = "component",
      h2("Sass Color Themes"),
      ul(
        li(),
        li(),
        li(),
        li()
      )
    )
  ),
  div(class = "controls",
     actionButton("default", "Default"),
     actionButton("banana", "Funny Banana"),
     actionButton("cherry", "Hot Chery"),
     actionButton("blueberry", "Deep Purple"),
     actionButton("leaf", "Smooth Leaf"),
     actionButton("nightsky", "Night sky", disabled = "true")
  )
))

server <- function(input, output) {
  hit <- function(button, name) {
    if (button == 0) return()
    cat("Button: '", name, "' was pressed! Value: ", button, "\n", sep = "")
  }
  observe({ hit(input$default, "Default") })
  observe({ hit(input$banana, "Funny Banana") })
  observe({ hit(input$cherry, "Hot Cherry") })
  observe({ hit(input$blueberry, "Deep Purple") })
  observe({ hit(input$leaf, "Smooth Leaf") })
  observe({ hit(input$nightsky, "Night Sky") })
}

shinyApp(ui, server)
```
