## Supplementary material for "Identification of QTL-by-Environment Interaction by Controlling Polygenic Background Effect": README.md

```
This self contained example shows how to use the [sass](https://github.com/rstudio/sass) R package to generate CSS for multiple themes and dynamically create colors based off of an original theme color.  If a Shiny button is clicked, the javascript event is captured and the theme color is updated within the browser.  A Shiny server event is triggered in addition to changing the theme within browser.

Original [article](http://www.sitepoint.com/dealing-color-schemes-sass/) and [demo](https://codepen.io/SitePoint/pen/czixa) by [Hugo Giraudel](https://codepen.io/HugoGiraudel).
```
