## Supplementary material for "Identification of QTL-by-Environment Interaction by Controlling Polygenic Background Effect": sass-theme.dcf

```
name: sass-theme
title: sass-theme
username:
account: gallery
server: shinyapps.io
hostUrl: https://api.shinyapps.io/v1
appId: 429513
bundleId: 1584213
url: https://gallery.shinyapps.io/sass-theme/
when: 1536859335.89206
asMultiple: FALSE
asStatic: FALSE
```
