## Supplementary material for "Identification of QTL-by-Environment Interaction by Controlling Polygenic Background Effect": DESCRIPTION

```
Package: scales
Title: Scale Functions for Visualization
Version: 1.3.0
Authors@R: c(
    person("Hadley", "Wickham", , "hadley@posit.co", role = c("aut")),
    person("Thomas Lin", "Pedersen", , "thomas.pedersen@posit.co", role = c("cre", "aut"),
           comment = c(ORCID = "0000-0002-5147-4711")),
    person("Dana", "Seidel", role = "aut"),
    person("Posit, PBC", role = c("cph", "fnd"))
  )
Description: Graphical scales map data to aesthetics, and provide methods
    for automatically determining breaks and labels for axes and legends.
License: MIT + file LICENSE
URL: https://scales.r-lib.org, https://github.com/r-lib/scales
BugReports: https://github.com/r-lib/scales/issues
Depends: R (>= 3.6)
Imports: cli, farver (>= 2.0.3), glue, labeling, lifecycle, munsell (>=
        0.5), R6, RColorBrewer, rlang (>= 1.0.0), viridisLite
Suggests: bit64, covr, dichromat, ggplot2, hms (>= 0.5.0), stringi,
        testthat (>= 3.0.0)
Config/Needs/website: tidyverse/tidytemplate
Config/testthat/edition: 3
Encoding: UTF-8
LazyLoad: yes
RoxygenNote: 7.2.3
NeedsCompilation: yes
Packaged: 2023-11-27 20:27:59 UTC; thomas
Author: Hadley Wickham [aut],
  Thomas Lin Pedersen [cre, aut]
    (<https://orcid.org/0000-0002-5147-4711>),
  Dana Seidel [aut],
  Posit, PBC [cph, fnd]
Maintainer: Thomas Lin Pedersen <thomas.pedersen@posit.co>
Repository: CRAN
Date/Publication: 2023-11-28 09:10:06 UTC
Built: R 4.2.3; ; 2024-04-25 09:17:58 UTC; windows
ExperimentalWindowsRuntime: ucrt
```
