## Supplementary material for "Identification of QTL-by-Environment Interaction by Controlling Polygenic Background Effect": INDEX

```
Range                   Mutable ranges
alpha                   Modify colour transparency
breaks_extended         Automatic breaks for numeric axes
breaks_log              Breaks for log axes
breaks_pretty           Pretty breaks for date/times
breaks_timespan         Breaks for timespan data
breaks_width            Equally spaced breaks
col2hcl                 Modify standard R colour in hcl colour space.
col_numeric             Colour mapping
colour_ramp             Fast colour interpolation
cscale                  Continuous scale
dscale                  Discrete scale
expand_range            Expand a range with a multiplicative or
                        additive constant
label_bytes             Label bytes (1 kB, 2 MB, etc)
label_currency          Label currencies ($100, €2.50, etc)
label_date              Label date/times
label_log               Label numbers in log format (10^3, 10^6, etc)
label_number            Label numbers in decimal format (e.g. 0.12,
                        1,234)
label_number_auto       Label numbers, avoiding scientific notation
                        where possible
label_ordinal           Label ordinal numbers (1st, 2nd, 3rd, etc)
label_parse             Label with mathematical annotations
label_percent           Label percentages (2.5%, 50%, etc)
label_pvalue            Label p-values (e.g. <0.001, 0.25, p >= 0.99)
label_scientific        Label numbers with scientific notation (e.g.
                        1e05, 1.5e-02)
label_wrap              Label strings by wrapping across multiple lines
minor_breaks_width      Minor breaks
muted                   Mute standard colour
oob                     Out of bounds handling
pal_area                Area palettes (continuous)
pal_brewer              Colour Brewer palette (discrete)
pal_dichromat           Dichromat (colour-blind) palette (discrete)
pal_div_gradient        Diverging colour gradient (continuous).
pal_gradient_n          Arbitrary colour gradient palette (continuous)
pal_grey                Grey scale palette (discrete)
pal_hue                 Hue palette (discrete)
pal_identity            Identity palette
pal_linetype            Line type palette (discrete)
pal_manual              Manual palette (discrete)
pal_rescale             Rescale palette (continuous)
pal_seq_gradient        Sequential colour gradient palette (continuous)
pal_shape               Shape palette (discrete)
pal_viridis             Viridis palette
rescale                 Rescale continuous vector to have specified
                        minimum and maximum
rescale_max             Rescale numeric vector to have specified
                        maximum
rescale_mid             Rescale vector to have specified minimum,
                        midpoint, and maximum
rescale_none            Don't perform rescaling
train_continuous        Train (update) a continuous scale
train_discrete          Train (update) a discrete scale
transform_asinh         Inverse Hyperbolic Sine transformation
transform_asn           Arc-sin square root transformation
transform_atanh         Arc-tangent transformation
transform_boxcox        Box-Cox & modulus transformations
transform_compose       Compose two or more transformations together
transform_date          Transformation for dates (class Date)
transform_exp           Exponential transformation (inverse of log
                        transformation)
transform_identity      Identity transformation (do nothing)
transform_log           Log transformations
transform_probability   Probability transformation
transform_reciprocal    Reciprocal transformation
transform_reverse       Reverse transformation
transform_sqrt          Square-root transformation
transform_time          Transformation for date-times (class POSIXt)
transform_timespan      Transformation for times (class hms)
transform_yj            Yeo-Johnson transformation
zero_range              Determine if range of vector is close to zero,
                        with a specified tolerance
```
