## Supplementary material for "Identification of QTL-by-Environment Interaction by Controlling Polygenic Background Effect": MD5

```
f6963a0cd7db37737608ef5f5c9a897e *DESCRIPTION
fa500c40de344b58a6193c6f355ebdd6 *INDEX
c61dc42adf8dffa35696c09d084896a1 *LICENSE
88940e0b31097cd85848f923c1cc03f9 *Meta/Rd.rds
9f7a4637f056aa0787fb29bc9c21a1ff *Meta/features.rds
f3c4e592f08143c28ad325b94694c1ee *Meta/hsearch.rds
98b61c4af0c63ecbd36eae813b57a368 *Meta/links.rds
91327cba35584cc1d420cc961f3914cb *Meta/nsInfo.rds
cf5c0342835042746241e55aecf528df *Meta/package.rds
c152aa38acbf14d37a2aadfe4383b287 *NAMESPACE
6f9ca6e271b5b425b4eb309b6226ab74 *NEWS.md
d6c68f1fe41ced6e98a766a3757313da *R/scales
78d7ffd9fca4da6a2735d2bda045f4ec *R/scales.rdb
7f22f994493bbb7cedccaa39c02bcc43 *R/scales.rdx
8a8ac6c9f4bbcfdf86e4cc688af4d3af *help/AnIndex
612f28b985af164d35bddbda999e30c0 *help/aliases.rds
a5f357df8a0e79adb76182446b5d9917 *help/figures/README-labels-1.png
73e83a7499ef80323378a96413686c79 *help/figures/README-labels-2.png
711b0e907d5c8589847635da67baed0b *help/figures/README-palettes-1.png
ac2e0b97252e7a9eeaa8b08eaca9d793 *help/figures/README-transforms-1.png
a1cbaf3f328e8d74e747faacf640c7fc *help/figures/lifecycle-archived.svg
6f521fb1819410630e279d1abf88685a *help/figures/lifecycle-defunct.svg
391f696f961e28914508628a7af31b74 *help/figures/lifecycle-deprecated.svg
691b1eb2aec9e1bec96b79d11ba5e631 *help/figures/lifecycle-experimental.svg
405e252e54a79b33522e9699e4e9051c *help/figures/lifecycle-maturing.svg
f41ed996be135fb35afe00641621da61 *help/figures/lifecycle-questioning.svg
306bef67d1c636f209024cf2403846fd *help/figures/lifecycle-soft-deprecated.svg
ed42e3fbd7cc30bc6ca8fa9b658e24a8 *help/figures/lifecycle-stable.svg
bf2f1ad432ecccee3400afe533404113 *help/figures/lifecycle-superseded.svg
0496cb9052aa257e358375ed69163b64 *help/figures/logo.png
90dde0bc6fdfadcb4d25ff3b9b96c020 *help/figures/logo.svg
edf58019493aaeb2156f00cdd988f4e8 *help/paths.rds
5d0e936245efa08eba6993fe03778c8a *help/scales.rdb
1ef6de78a04f19b21ee89ab96ecea1f1 *help/scales.rdx
ab2c7e04e515163b500437e5f88fd118 *html/00Index.html
3845aef6126cf18c45937f292f23508c *html/R.css
```
