## Supplementary material for "Identification of QTL-by-Environment Interaction by Controlling Polygenic Background Effect": NAMESPACE

```
# Generated by roxygen2: do not edit by hand

S3method(fullseq,Date)
S3method(fullseq,POSIXt)
S3method(fullseq,difftime)
S3method(fullseq,numeric)
S3method(lines,transform)
S3method(offset_by,Date)
S3method(offset_by,POSIXt)
S3method(offset_by,difftime)
S3method(offset_by,numeric)
S3method(plot,transform)
S3method(print,transform)
S3method(rescale,"NULL")
S3method(rescale,AsIs)
S3method(rescale,Date)
S3method(rescale,POSIXt)
S3method(rescale,difftime)
S3method(rescale,dist)
S3method(rescale,integer64)
S3method(rescale,logical)
S3method(rescale,numeric)
S3method(rescale_mid,"NULL")
S3method(rescale_mid,AsIs)
S3method(rescale_mid,Date)
S3method(rescale_mid,POSIXt)
S3method(rescale_mid,dist)
S3method(rescale_mid,integer64)
S3method(rescale_mid,logical)
S3method(rescale_mid,numeric)
S3method(round_any,POSIXct)
S3method(round_any,numeric)
export(ContinuousRange)
export(DiscreteRange)
export(Range)
export(abs_area)
export(alpha)
export(area_pal)
export(as.trans)
export(as.transform)
export(asinh_trans)
export(asn_trans)
export(atanh_trans)
export(boxcox_trans)
export(breaks_extended)
export(breaks_log)
export(breaks_pretty)
export(breaks_timespan)
export(breaks_width)
export(brewer_pal)
export(cbreaks)
export(censor)
export(col2hcl)
export(col_bin)
export(col_factor)
export(col_numeric)
export(col_quantile)
export(colour_ramp)
export(comma)
export(comma_format)
export(compose_trans)
export(cscale)
export(cut_long_scale)
export(cut_short_scale)
export(cut_si)
export(cut_time_scale)
export(date_breaks)
export(date_format)
export(date_trans)
export(demo_continuous)
export(demo_datetime)
export(demo_discrete)
export(demo_log10)
export(demo_time)
export(demo_timespan)
export(dichromat_pal)
export(discard)
export(div_gradient_pal)
export(dollar)
export(dollar_format)
export(dscale)
export(exp_trans)
export(expand_range)
export(extended_breaks)
export(format_format)
export(fullseq)
export(gradient_n_pal)
export(grey_pal)
export(hms_trans)
export(hue_pal)
export(identity_pal)
export(identity_trans)
export(is.trans)
export(is.transform)
export(label_bytes)
export(label_comma)
export(label_currency)
export(label_date)
export(label_date_short)
export(label_dollar)
export(label_log)
export(label_math)
export(label_number)
export(label_number_auto)
export(label_number_si)
export(label_ordinal)
export(label_parse)
export(label_percent)
export(label_pvalue)
export(label_scientific)
export(label_time)
export(label_timespan)
export(label_wrap)
export(linetype_pal)
export(log10_trans)
export(log1p_trans)
export(log2_trans)
export(log_breaks)
export(log_trans)
export(logit_trans)
export(manual_pal)
export(math_format)
export(minor_breaks_n)
export(minor_breaks_width)
export(modulus_trans)
export(muted)
export(new_transform)
export(number)
export(number_bytes)
export(number_bytes_format)
export(number_format)
export(oob_censor)
export(oob_censor_any)
export(oob_discard)
export(oob_keep)
export(oob_squish)
export(oob_squish_any)
export(oob_squish_infinite)
export(ordinal)
export(ordinal_english)
export(ordinal_format)
export(ordinal_french)
export(ordinal_spanish)
export(pal_area)
export(pal_brewer)
export(pal_dichromat)
export(pal_div_gradient)
export(pal_gradient_n)
export(pal_grey)
export(pal_hue)
export(pal_identity)
export(pal_linetype)
export(pal_manual)
export(pal_rescale)
export(pal_seq_gradient)
export(pal_shape)
export(pal_viridis)
export(parse_format)
export(percent)
export(percent_format)
export(pretty_breaks)
export(probability_trans)
export(probit_trans)
export(pseudo_log_trans)
export(pvalue)
export(pvalue_format)
export(reciprocal_trans)
export(regular_minor_breaks)
export(rescale)
export(rescale_max)
export(rescale_mid)
export(rescale_none)
export(rescale_pal)
export(reverse_trans)
export(scientific)
export(scientific_format)
export(seq_gradient_pal)
export(shape_pal)
export(show_col)
export(sqrt_trans)
export(squish)
export(squish_infinite)
export(time_format)
export(time_trans)
export(timespan_trans)
export(train_continuous)
export(train_discrete)
export(trans_breaks)
export(trans_format)
export(trans_new)
export(trans_range)
export(transform_asinh)
export(transform_asn)
export(transform_atanh)
export(transform_boxcox)
export(transform_compose)
export(transform_date)
export(transform_exp)
export(transform_hms)
export(transform_identity)
export(transform_log)
export(transform_log10)
export(transform_log1p)
export(transform_log2)
export(transform_logit)
export(transform_modulus)
export(transform_probability)
export(transform_probit)
export(transform_pseudo_log)
export(transform_reciprocal)
export(transform_reverse)
export(transform_sqrt)
export(transform_time)
export(transform_timespan)
export(transform_yj)
export(trim_to_domain)
export(unit_format)
export(viridis_pal)
export(wrap_format)
export(yj_trans)
export(zero_range)
import(rlang)
importFrom(R6,R6Class)
importFrom(glue,glue)
importFrom(graphics,par)
importFrom(graphics,plot)
importFrom(graphics,rect)
importFrom(graphics,text)
importFrom(lifecycle,deprecate_soft)
importFrom(lifecycle,deprecated)
importFrom(munsell,mnsl)
```
