## Supplementary material for "Identification of QTL-by-Environment Interaction by Controlling Polygenic Background Effect": NEWS.md

````
# scales 1.3.0

## Better type support
* `rescale(I(x), ...)` and `rescale_mid(I(x), ...)` return `I(x)` unaltered 
  (@teunbrand, #403).
* Add a rescale method for `difftime` objects (#382)
* Add better support for `difftime` objects. `label_timespan()` adds 
  functionality for adding correct unit suffix to timespan data, 
  `breaks_timespan()` adds functionality for finding pleasant breakpoints across
  the various bases in time units, while `transform_timespan()` wraps it all 
  together and provides an alternative to `transform_hms()` (#212)

## Ranges
* `train_continuous()` coerces `new` to numeric before calculating range 
  (@teunbrand, #369).
* Training on factor data no longer sorts the range after multiple training 
  passes if the new `fct` argument of `train_discrete()` is used (#383)
* The `DiscreteRange` class now keeps track on whether it has been trained on
  factor data.
* Attempt to make the sort behavior of the range consistent for character 
  vectors during training. Mixing of character and factor data will make the 
  factor level order take precedence no matter if the training starts with a 
  charactor vector

## Transformations
* Transformation function have been renamed to `transform_*`-prefixed names 
  instead of `*_trans`-suffixed names. This allows for a better tab-completion
  search of transformations. The S3 class of transformations has been
  renamed from `"trans"` to `"transform"`. `new_transform()` replaces 
  `trans_new()` and `trim_to_domain()` replaces `trans_range()`. All old 
  functions are kept for posterity.
* `transform_sqrt()` no longer returns an inverse for values outside of its 
  domain (#214)
* Add an inverse (area) hyperbolic sine transformation `transform_asinh()`, 
  which provides a logarithm-like transformation of a space, but which 
  accommodates negative values (#297)
* Correct the domain calculation for `transform_compose()` (@mjskay, #408).
* Transformation objects can optionally include the derivatives of the transform
  and the inverse transform (@mjskay, #322).
  
## Misc
* The `scale_cut` argument in `number()` now works as advertised for values 
  below the lowest cut value (#346)
* `scale_cut` will now choose a more appropriate cut in the case of the first
  cut creating an irrational-ish number.
* Added a new option to the `style_positive` argument in `label_*()` functions.
  Setting this to `"space"` will add a figure space in front of the number to 
  make it easier to align positive and negative values as figure space takes up
  the same amount of space as `-` (#366)
* `label_dollar()` has been superseeded by `label_currency()` for clarity (#344)
* Palette functions now have the `pal_`-prefix. The old `_pal`-suffixed versions
  are kept for backward compatibility.
  
# scales 1.2.1

* Re-document to fix HTML issues in `.Rd`.

# scales 1.2.0

## New features

* `label_number()`:

  * New `style_positive` and `style_negative` argument control how positive and
    negative numbers are styled (#249, #262).
  
  * The `prefix` comes after the negative sign, rather than before it, yielding 
    (e.g) the correct `-$1` instead of `$-1`.

  * New `scale_cut` argument enables independent scaling of different parts of 
    the range. This is useful in `label_dollar()`  to support scaling 
    of large numbers by suffix (e.g. "M" for million, "B" for billion). It can 
    be used with `cut_short_scale()` when billion = thousand million and 
    `cut_long_scale()` when billion = million million (initial implementation
    provided by @davidchall). Additionally, the accuracy is now computed per 
    scale category, so rescaled values can have different numbers of decimal 
    places (#339).

  * `label_number_si()` is deprecated because it previously used
    [short scale abbreviations](https://en.wikipedia.org/wiki/Long_and_short_scales)
    instead of the correct [SI prefixes](https://en.wikipedia.org/wiki/Metric_prefix).
    You can mimic the previous results with 
    `label_number(scale_cut = cut_scale_short())` or get real SI labels with
    `label_number(scale_cut = cut_SI("m"))` (#339, with help from @davidchall).

* `label_bytes()` now correctly accounts for the `scale` argument when choosing
  auto units (@davidchall, #235).

* `label_date()` and `label_time()` gain a `locale` argument that allows you
  to set the locale used to generate day and month names (#309).

* New `label_log()` displays the base and a superscript exponent, for use with
  logarithmic axes (@davidchall, #312).

* New `compose_trans()` allows arbitrary composition of transformers. This
  is mostly easily achieved by passing a character vector whenever you might
  previously have passed the name of a single transformer. For example,
  `scale_y_continuous(trans = c("log10", "reverse"))` will create a 
  reverse log-10 scale (#287).

## Bug fixes and minor improvements

* `breaks_width()` now supports units like `"3 months"` in the `offset`
  argument.

* `col_quantile()` no longer errors if data is sufficiently skewed that we
  can't generate the requested number of unique colours (#294).

* `dollar(negative_parens)` is deprecated in favour of `style_negative = "parens"`.

* `hue_pal()` respects `h.start` once again (#288).

* `label_number_auto()` correctly formats single numbers that are greater than
  1e+06 without an error (@karawoo, #321)

* `manual_pal()` now always returns an unnamed colour vector, which is easy to
  use with `ggplot2::discrete_scale()` (@yutannihilation, #284).

* `time_trans()` and `date_trans()` have `domains` of the correct type so that 
  they can be transformed without error (#298).

* Internal `precision()`, used when `accuracy = NULL`, now avoids displaying
  unnecessary digits (@davidchall, #304).

# scales 1.1.1

* `breaks_width()` now handles `difftime`/`hms` objects (@bhogan-mitre, #244).

* `hue_pal()` now correctly inverts color palettes when `direction = -1` 
  (@dpseidel, #252). 

* Internal `precision()`, used when `accuracy = NULL`, now does a better
  job when duplicate values are present (@teunbrand, #251). It also does a 
  better job when there's a mix of finite and non-finite values (#257).

* New `oob_keep()` to keep data outside range, allowing for zoom-limits when 
  `oob_keep` is used as `oob` argument in scales. Existing out of bounds 
  functions have been renamed with the `oob_`-prefix to indicate their role 
  (@teunbrand, #255).

* `ordinal_french()` gains `plural` and `gender` arguments (@stephLH, #256).

# scales 1.1.0

* Axis breaks and labels have a new naming scheme: functions that generate
  breaks from limits are called `breaks_`; functions that generate labels
  from breaks are called `labels_` (#226).

* All breaks and labels examples have been overhauled to use new 
  `demo_continuous()`, `demo_discrete()`, and `demo_log10()`, so you
  can see how to use scales functions with ggplot2.

## Labels

* All label functions preserve names (#202) and keep `NA`s as `NA`s instead of 
  trying to convert to `"NA"` (@clauswilke, #187).

* New `label_bytes()` replaces `number_bytes_format()` with a more 
  convenient interface. It takes a single `unit` argument which can either be
  an SI unit (e.g. "kB"), a binary unit (e.g. "kIB"), or an automatic unit
  (either "auto_si" or "auto_binary").
  
    It always uses "B" as the symbol for bytes (#174), and checks that `units` 
    are valid. Additionally, auto units are now used to determine the symbol
    separately for each value (@mikmart):
    
    ```R
    label_bytes("auto_binary")(1024^(1:3))
    #> [1] "1 kiB" "1 MiB" "1 GiB"
    ```
  

* New `label_date_short()` creates labels for a date axis that only show the 
  components of the date that have changed since the previous label.
  For example, if you have Jan 10, Jan 20, Jan 30, and Feb 1, 
  `label_date_short()` will use labels Jan 10, 20, 30, Feb 1 (#209).

* `label_dollar()` now correctly formats negative numbers as (e.g.) -$200 
  (#216).

* `label_math()` now returns an expression vector, and doesn't coerce
  inputs to names.

* `label_number()` takes `scale` into account when computing `accuracy`, if not 
  supplied. This means that `label_percent()` should have better default 
  accuracy in many cases (#192).

* `label_number()` now picks the accuracy automatically by default. The 
  underlying heuristic has been improved to use the distance between adjacent 
  breaks (rather than the total range of the break).

* New `label_number_auto()` automatically picks between `number_format()` and 
  `scientific_format()` based on the range of the input. It should produce nice 
  output over a very wide range of inputs (@paleolimbot, #208).

* New `label_number_si()` formats numeric vectors with limited SI units.
  Individual values are scaled and labelled with abbreviations "K", "M", "B",
  or "T" dependent on magnitude (@dpseidel, #83).
  
* `label_parse()` now generates an expression object that can be used to 
  display formatted labels in ggplot2 (@agila5, #203).

* `label_pvalue()` now reports values close to 1 (as determined by `accuracy`) 
  as (e.g.) ">0.99". You can control the prefixes used with the new 
  `prefix` argument (#213).

## Breaks

* The built in breaks functions now returns a function that takes both a range 
  and a desired number of breaks, making it possible to overwrite the defaults
  number of desired breaks given in the constructor call (@thomasp85).

* `breaks_log()` has nicer behaviour when there are no finite inputs (#210).
  It also provides usable breaks even with very small ranges (@billdenney, #168)

* New `breaks_width()` which allows you to specify a fixed distance between
  breaks (along with optional offset).

## Transformations

* New `yj_trans()` implements the Yeo-Johnson transformation (@zamorarr, #196)

* `trans` objects gets methods for `plot()` and `lines()`, and all numeric 
  transformations get an example showing the transformation.

* `boxcox_trans()` no longer throws an error when given NA values 
  (@sflippl, #181).

## Other bug fixes and minor improvements

* scales now uses the farver package for colour manipulation instead of a 
  combination of grDevices and hand-rolled C++ code (#223).

* `alpha()` now preserves element names (@wibeasley, #195)

* `ContinuousRange` and `DiscreteRange` methods now properly inherit and are 
  fully mutable (@dpseidel).

* `col_numeric()`, `col_bin()`, `col_quantile()`, and `col_factor()` now support
  viridis colors. Just pass a palette name (`"magma"`, `"inferno"`, `"plasma"`,
  or `"viridis"`) as the `palette` argument (@jcheng5, #191).

* `col_numeric()`, `col_bin()`, `col_quantile()`, and `col_factor()` now have a
  `reverse` parameter, to apply color palettes in the opposite of their usual
  order (i.e. high-to-low instead of low-to-high) (@jcheng5, #191).

* `col_bin()` and `col_quantile()` now take a `right` argument, which is passed
  to `base::cut()`; it indicates whether the bin/quantile intervals should be
  closed on the right (and open on the left), or vice versa (@jcheng5, #191).

* `col_factor()` now tries to avoid interpolating qualitative RColorBrewer
  palettes. Instead, it attempts to assign a palette color to each factor level.
  Interpolation will still be used if there are more factor levels than
  available colors, and a warning will be emitted in that case (@jcheng5, #191).

* `dichromat_pal()` documentation now builds without requiring suggested 
  `dichromat` package to be installed (@dpseidel, #172).

* `date_breaks()` now supports subsecond intervals (@dpseidel, #85).

# scales 1.0.0

## New Features

### Formatters

* `comma_format()`, `percent_format()` and `unit_format()` gain new arguments: 
  `accuracy`, `scale`, `prefix`, `suffix`, `decimal.mark`, `big.mark` 
  (@larmarange, #146).

* `dollar_format()` gains new arguments: `accuracy`, `scale`, `decimal.mark`, 
  `trim` (@larmarange, #148).

* New `number_bytes_format()` and `number_bytes()` format numeric vectors into byte
  measurements (@hrbrmstr, @dpseidel).

* New `number_format()` provides a generic formatter for numbers (@larmarange, #142).
  
* New `pvalue_format()` formats p-values (@larmarange, #145).

* `ordinal_format()` gains new arguments: `prefix`, `suffix`, `big.mark`, `rules`;
  rules for French and Spanish are also provided (@larmarange, #149).
  
* `scientific_format()` gains new arguments: `scale`, `prefix`, `suffix`, `decimal.mark`, 
  `trim` (@larmarange, #147).
  
* New `time_format()` formats `POSIXt` and `hms` objects (@dpseidel, #88).

### Transformations & breaks

* `boxcox_trans()` is now invertible for `x >= 0` and requires positive values.
  A new argument `offset` allows specification of both type-1 and type-2 Box-Cox 
  transformations (@dpseidel, #103).

* `log_breaks()` returns integer multiples of integer powers of base when finer
  breaks are needed (@ThierryO, #117).

* New function `modulus_trans()` implements the modulus transformation for positive
  and negative values (@dpseidel).
  
* New `pseudo_log_trans()` for transforming numerics into a signed logarithmic scale
  with a smooth transition to a linear scale around 0 (@lepennec, #106). 
  
## Minor bug fixes and improvements

* scales functions now work as expected when it is used inside a for loop. In previous
  package versions if a scales function was used with variable custom parameters
  inside a for loop, some of the parameters were not evaluated until the end
  of the loop, due to how R lazy evaluation works (@zeehio, #81).
  
* `colour_ramp()` now uses `alpha = TRUE` by default (@clauswilke, #108).

* `date_breaks()` now supports subsecond intervals (@dpseidel, #85).

* Removes `dichromat` and `plyr` dependencies. `dichromat` is now suggested
  (@dpseidel, #118).  
 
* `expand_range()` arguments `mul` and `add` now affect scales with a range of 0    
  (@dpseidel, 
  [ggplot2-2281](https://github.com/tidyverse/ggplot2/issues/2281)).

* `extended_breaks()` now allows user specification of the `labeling::extended()` 
  argument `only.loose` to permit more flexible breaks specification 
  (@dpseidel, #99).

* New `rescale()` and `rescale_mid()` methods support `dist` objects (@zeehio, #105).

* `rescale_mid()` now properly handles NAs (@foo-bar-baz-qux, #104).

# scales 0.5.0

* New function `regular_minor_breaks()` calculates minor breaks as a property
  of the transformation (@karawoo).

* Adds `viridis_pal()` for creating palettes with color maps from the
  viridisLite package (@karawoo).

* Switched from reference classes to R6 (#96).

* `rescale()` and `rescale_mid()` are now S3 generics, and work with `numeric`,
  `Date`, `POSIXct`, `POSIXlt` and `bit64::integer64` objects (@zeehio, #74).

# scales 0.4.1

* `extended_breaks()` no longer fails on pathological inputs.

* New `hms_trans()` for transforming hms time vectors.

* `train_discrete()` gets a new `na.rm` argument which controls whether
  `NA`s are preserved or dropped.

# scales 0.4.0

* Switched from `NEWS` to `NEWS.md`.

* `manual_pal()` produces a warning if n is greater than the number of values 
  in the palette (@jrnold, #68).

* `precision(0)` now returns 1, which means `percent(0)` now returns 0% (#50).

* `scale_continuous()` uses a more correct check for numeric values.

* NaN is correctly recognised as a missing value by the gradient palettes
  ([ggplot2-1482](https://github.com/tidyverse/ggplot2/issues/1482)).
  
# scales 0.3.0

* `rescale()` preserves missing values in input when the range of `x` is
  (effectively) 0 ([ggplot2-985](https://github.com/tidyverse/ggplot2/issues/985)).

* Continuous colour palettes now use `colour_ramp()` instead of `colorRamp()`.
  This only supports interpolation in Lab colour space, but is hundreds of
  times faster.

# scales 0.2.5

## Improved formatting functions

* `date_format()` gains an option to specify time zone (#51).

* `dollar_format()` is now more flexible and can add either prefixes or suffixes
  for different currencies (#53). It gains a `negative_parens` argument
  to show negative values as `($100)` and now passes missing values through
  unchanged (@dougmitarotonda, #40).

* New `ordinal_format()` generates ordinal numbers (1st, 2nd, etc)
  (@aaronwolen, #55).

* New `unit_format()` makes it easier to add units to labels, optionally
  scaling (@ThierryO, #46).

* New `wrap_format()` function to wrap character vectors to a desired width.
  (@jimhester, #37).

## New colour scaling functions

* New color scaling functions `col_numeric()`, `col_bin()`, `col_quantile()`,
  and `col_factor()`. These functions provide concise ways to map continuous or
  categorical values to color spectra.

* New `colour_ramp()` function for performing color interpolation in the CIELAB
  color space (like `grDevices::colorRamp(space = 'Lab')`, but much faster).

## Other bug fixes and minor improvements

* `boxcox_trans()` returns correct value when p is close to zero (#31).

* `dollar()` and `percent()` both correctly return a zero length string
  for zero length input (@BrianDiggs, #35).

* `brewer_pal()` gains a `direction` argument to easily invert the order
  of colours (@jiho, #36).

* `show_col()` has additional options to showcase colors better (@jiho, #52).

* Relaxed tolerance in `zero_range()` to `.Machine$double.eps * 1000` (#33).

# scales 0.2.4

* Eliminate stringr dependency.

* Fix outstanding errors in R CMD check.

# scales 0.2.3

* `floor_time()` calls `to_time()`, but that function was moved into a function
  so it was no longer available in the scales namespace. Now `floor_time()`
  has its own copy of that function (Thanks to Stefan Novak).

* Color palettes generated by `brewer_pal()` no longer give warnings when fewer
  than 3 colors are requested (@wch).

* `abs_area()` and `rescale_max()` functions have been added, for scaling the area
  of points to be proportional to their value. These are used by
  `scale_size_area()` in ggplot2.

# scales 0.2.2

* `zero_range()` has improved behaviour thanks to Brian Diggs.

* `brewer_pal()` complains if you give it an incorrect palette type. (Fixes #15,
  thanks to Jean-Olivier Irisson).

* `shape_pal()` warns if asked for more than 6 values. (Fixes #16, thanks to
  Jean-Olivier Irisson).

* `time_trans()` gains an optional argument `tz` to specify the time zone to use
  for the times.  If not specified, it will be guess from the first input with
  a non-null time zone.

* `date_trans()` and `time_trans()` now check that their inputs are of the correct
   type.  This prevents ggplot2 scales from silently giving incorrect outputs
   when given incorrect inputs.

* Change the default breaks algorithm for `cbreaks()` and `trans_new()`.
  Previously it was `pretty_breaks()`, and now it's `extended_breaks()`,
  which uses the `extended()` algorithm from the labeling package.

* fixed namespace problem with `fullseq()`.

# scales 0.2.1

* `suppressWarnings` from `train_continuous()` so zero-row or all infinite data
  frames don't potentially cause problems.

* check for zero-length colour in `gradient_n_pal()`.

* added `extended_breaks()` which implements an extension to Wilkinson's
  labelling approach, as implemented in the `labeling` package.  This should
  generally produce nicer breaks than `pretty_breaks()`.

* `alpha()` can now preserve existing alpha values if `alpha()` is missing.

* `log_breaks()` always gives breaks evenly spaced on the log scale, never
  evenly spaced on the data scale. This will result in really bad breaks for
  some ranges (e.g 0.5-0.6), but you probably shouldn't be using log scales in
  that situation anyway.

# scales 0.2.0

* `censor()` and `squish()` gain `only.finite` argument and default to operating
  only on finite values. This is needed for ggplot2, and reflects the use of
  Inf and -Inf as special values.

* `bounds` functions now `force` evaluation of range to avoid bug with S3
  method dispatch inside primitive functions (e.g. `[`).

* Simplified algorithm for `discrete_range()` that is robust to
  `stringsAsFactors` global option.  Now, the order of a factor will only be
  preserved if the full factor is the first object seen, and all subsequent
  inputs are subsets of the levels of the original factor.

* `scientific()` ensures output is always in scientific format and off the
  specified number of significant digits. `comma()` ensures output is never in
  scientific format (Fixes #7).

* Another tweak to `zero_range()` to better detect when a range has zero length
  (Fixes #6).
````
