## Supplementary material for "Identification of QTL-by-Environment Interaction by Controlling Polygenic Background Effect": DESCRIPTION

```
Package: scattermore
Title: Scatterplots with More Points
Version: 1.2
Authors@R: 
    c(person(given = "Tereza",
           family = "Kulichova",
           role = c("aut"),
           email = "kulichova.t@gmail.com"),
    person(given = "Mirek",
           family = "Kratochvil",
           role = c("aut", "cre"),
           email = "exa.exa@gmail.com",
           comment = c(ORCID = "0000-0001-7356-4075")))
Description: C-based conversion of large scatterplot data to rasters plus other 
             operations such as data blurring or data alpha blending. Speeds up 
             plotting of data with millions of points.
Imports: ggplot2, scales, grid, grDevices, graphics
License: GPL (>= 3)
Encoding: UTF-8
RoxygenNote: 7.2.3
Suggests: covr, knitr, rmarkdown, testthat
VignetteBuilder: knitr
NeedsCompilation: yes
Packaged: 2023-06-11 17:47:59 UTC; exa
Author: Tereza Kulichova [aut],
  Mirek Kratochvil [aut, cre] (<https://orcid.org/0000-0001-7356-4075>)
Maintainer: Mirek Kratochvil <exa.exa@gmail.com>
Repository: CRAN
Date/Publication: 2023-06-12 08:30:02 UTC
Built: R 4.2.3; x86_64-w64-mingw32; 2024-04-24 02:15:39 UTC; windows
ExperimentalWindowsRuntime: ucrt
Archs: x64
```
