## Supplementary material for "Identification of QTL-by-Environment Interaction by Controlling Polygenic Background Effect": low_level_interface.R

```
## ----setup--------------------------------------------------------------------
library(scattermore)
set.seed(2023)

## ---- echo=FALSE--------------------------------------------------------------
# this somehow fails on macs
if(Sys.info()["sysname"] != "Darwin") options(bitmapType='cairo')

## -----------------------------------------------------------------------------
n <- 10000
pts <- matrix(rnorm(n*2), n, 2)
pts2 <- cbind(5+rnorm(n), -5*rexp(n))

## ---- dev='jpeg'--------------------------------------------------------------
pdens <- scattermore::scatter_points_histogram(pts, out_size=c(128,128))

par(mar = c(0,0,0,0), bg='white')
image(pdens)

## ---- dev='jpeg'--------------------------------------------------------------
ldens <- scattermore::scatter_lines_histogram(cbind(pts, pts2), out_size=c(256,256))

par(mar = c(0,0,0,0), bg='white')
image(ldens)

## ---- dev='jpeg'--------------------------------------------------------------
ldens <- scattermore::scatter_lines_histogram(cbind(pts, pts2), out_size=c(256,256))

par(mar = c(0,0,0,0), bg='white')
image(log1p(ldens))

## ---- dev='jpeg'--------------------------------------------------------------
# TODO xlim docs
rgbwt <- scatter_points_rgbwt(pts, out_size=c(512,512), xlim=c(-3,3), ylim=c(-3,3))
rstr <- rgba_int_to_raster(rgbwt_to_rgba_int(rgbwt))

par(mar=c(0,0,0,0), bg='white')
plot(rstr)

## ---- dev='jpeg'--------------------------------------------------------------
rgbwt <- scatter_points_rgbwt(pts, out_size=c(128,128), RGBA=col2rgb('#8010f010', alpha=T))
rstr <- rgba_int_to_raster(rgbwt_to_rgba_int(rgbwt))

par(mar=c(0,0,0,0), bg='white')
plot(rstr, interpolate=F)

## ---- dev='jpeg'--------------------------------------------------------------
rgbwt <- scatter_points_rgbwt(pts, out_size=c(128,128), RGBA=col2rgb(rainbow(n, alpha=0.3), alpha=T))
rstr <- rgba_int_to_raster(rgbwt_to_rgba_int(rgbwt))

par(mar=c(0,0,0,0), bg='white')
plot(rstr, interpolate=F)

## ---- dev='jpeg'--------------------------------------------------------------
clusters <- 1 + (pts[,1] < 0) + 2 * (pts[,2] < 0)
rgbwt <- scatter_points_rgbwt(pts, out_size=c(128,128), palette=col2rgb(rainbow(4, alpha=0.2), alpha=T), map=clusters)
rstr <- rgba_int_to_raster(rgbwt_to_rgba_int(rgbwt))

par(mar=c(0,0,0,0), bg='white')
plot(rstr, interpolate=F)

## ---- dev='jpeg'--------------------------------------------------------------
#TODO as.vector
rgbwt <- scatter_lines_rgbwt(cbind(pts, pts2), out_size=c(512,512),
    xlim=c(-3,7), ylim=c(-5,2),
    RGBA=as.vector(col2rgb('#8010f005', alpha=T)))
rstr <- rgba_int_to_raster(rgbwt_to_rgba_int(rgbwt))

par(mar=c(0,0,0,0), bg='white')
plot(rstr)

## ---- dev='jpeg'--------------------------------------------------------------
rgbwt <- scatter_points_rgbwt(pts, out_size=c(512,512), palette=col2rgb(rainbow(4, alpha=0.5), alpha=T), map=clusters)
rstr <- rgba_int_to_raster(rgbwt_to_rgba_int(rgbwt))

par(mar=c(0,0,0,0), bg='white')
plot(rstr)

## ---- dev='jpeg'--------------------------------------------------------------
rgbwt <- scatter_points_rgbwt(pts, out_size=c(512,512), palette=col2rgb(rainbow(4, alpha=0.1), alpha=T), map=clusters)
rgbwt <- apply_kernel_rgbwt(rgbwt, 'circle', radius=10)
rstr <- rgba_int_to_raster(rgbwt_to_rgba_int(rgbwt))

par(mar=c(0,0,0,0), bg='white')
plot(rstr)

## ---- dev='jpeg'--------------------------------------------------------------
rgbwt <- scatter_points_rgbwt(pts, out_size=c(512,512), palette=col2rgb(rainbow(4, alpha=1), alpha=T), map=clusters)
rgbwt <- apply_kernel_rgbwt(rgbwt, 'own',
    mask=outer(1:11, 1:11, Vectorize(function(x,y) 1/(x*y))))
rstr <- rgba_int_to_raster(rgbwt_to_rgba_int(rgbwt))

par(mar=c(0,0,0,0), bg='white')
plot(rstr)

## ---- dev='jpeg'--------------------------------------------------------------
rgbwt <- scatter_lines_rgbwt(cbind(pts, pts2)[1:30,], out_size=c(512,512),
    xlim=c(-3,7), ylim=c(-5,2),
    RGBA=as.vector(col2rgb('#8010f010', alpha=T)))
rgbwt <- apply_kernel_rgbwt(rgbwt, 'circle', radius=5)
rstr <- rgba_int_to_raster(rgbwt_to_rgba_int(rgbwt))

par(mar=c(0,0,0,0), bg='white')
plot(rstr)

## ---- dev='jpeg'--------------------------------------------------------------
pdens <- scattermore::scatter_points_histogram(pts, out_size=c(256,256), xlim=c(-3,3), ylim=c(-3,3))
pdens <- apply_kernel_histogram(pdens, 'gauss', radius=10)

par(mar = c(0,0,0,0), bg='white')
image(pdens, col=rainbow(100))

## ---- dev='jpeg'--------------------------------------------------------------
par(mar = c(0,0,0,0), bg='white')
image(pdens, col=topo.colors(100)[20:100])
contour(pdens-15, levels=c(-10,0,30), add=T)

## ---- dev='jpeg'--------------------------------------------------------------
pdens <- scattermore::scatter_points_histogram(pts, out_size=c(512,512))
pdens <- apply_kernel_histogram(pdens, 'circle', radius=10)
rgbwt <- histogram_to_rgbwt(log1p(pdens), col=topo.colors(100)[10:100])
rstr <- rgba_int_to_raster(rgbwt_to_rgba_int(rgbwt))

par(mar=c(0,0,0,0), bg='white')
plot(rstr)

## -----------------------------------------------------------------------------
rgbwt1 <- scatter_lines_rgbwt(cbind(pts, pts2), out_size=c(512,512),
    xlim=c(-3,7), ylim=c(-5,2),
    RGBA=as.vector(col2rgb('#ffcc0010', alpha=T)))

rgbwt2 <- scatter_points_rgbwt(pts, out_size=c(512,512),
    xlim=c(-3,7), ylim=c(-5,2),
    palette=col2rgb(rainbow(4, alpha=0.5), alpha=T), map=clusters)
rgbwt2 <- apply_kernel_rgbwt(rgbwt2, 'circle', radius=3)

## ---- dev='jpeg'--------------------------------------------------------------
rgbwt <- merge_rgbwt(list(rgbwt1, rgbwt2))
rstr <- rgba_int_to_raster(rgbwt_to_rgba_int(rgbwt))

par(mar=c(0,0,0,0), bg='white')
plot(rstr)

## ---- dev='jpeg'--------------------------------------------------------------
rgbwt <- blend_rgba_float(list(rgbwt_to_rgba_float(rgbwt1), rgbwt_to_rgba_float(rgbwt2)))
rstr <- rgba_int_to_raster(rgba_float_to_rgba_int(rgbwt))

par(mar=c(0,0,0,0), bg='white')
plot(rstr)

## ---- dev='jpeg'--------------------------------------------------------------
rgba <- blend_rgba_float(list(rgbwt_to_rgba_float(rgbwt2), rgbwt_to_rgba_float(rgbwt1)))
rstr <- rgba_int_to_raster(rgba_float_to_rgba_int(rgba))

par(mar=c(0,0,0,0), bg='white')
plot(rstr)

## ---- dev='jpeg'--------------------------------------------------------------
# lines
rgbwt1 <- scatter_lines_rgbwt(cbind(pts, pts2),
    out_size=c(512,512), xlim=c(-3,7), ylim=c(-5,2),
    RGBA=as.vector(col2rgb('#fff0c018', alpha=T)))

# points
rgbwt2 <- scatter_points_rgbwt(pts,
    out_size=c(512,512), xlim=c(-3,7), ylim=c(-5,2),
    palette=col2rgb(rainbow(4, alpha=0.5), alpha=T), map=clusters)
rgbwt2 <- apply_kernel_rgbwt(rgbwt2, 'circle', radius=3)

# background density of the line endpoints
pdens <- scatter_points_histogram(pts2,
    out_size=c(512,512), xlim=c(-3,7), ylim=c(-5,2))
pdens <- apply_kernel_histogram(pdens, 'gauss', radius=10)
rgbwt3 <- histogram_to_rgbwt(sqrt(pdens), RGBA=col2rgb(topo.colors(100)[20:100], alpha=T))

rgba <- blend_rgba_float(list(
    rgbwt_to_rgba_float(merge_rgbwt(list(rgbwt1, rgbwt2))),
    rgbwt_to_rgba_float(rgbwt3)
))
rstr <- rgba_int_to_raster(rgba_float_to_rgba_int(rgba))

par(mar=c(2,2,0.5,0.5), bg='white')
plot(c(), xlim=c(-3,7), ylim=c(-5,2))
rasterImage(t(rstr), xleft=-3, xright=7, ybottom=-5, ytop=2)
# a trick is required to flip the bitmap vertically
contour(seq(-3,7,length.out=512), y=seq(-5,2,length.out=512), pdens[,ncol(pdens):1], add=T, levels=c(2,10))

## ---- eval=FALSE--------------------------------------------------------------
#  png::writePNG(rgba_float_to_rgba_int(rgba)/255, "myPicture.png")
```
