## Supplementary material for "Identification of QTL-by-Environment Interaction by Controlling Polygenic Background Effect": low_level_interface.Rmd

````
---
title: "Low-level scattermore API"
output: rmarkdown::html_vignette
vignette: >
  %\VignetteIndexEntry{Low-level scattermore API}
  %\VignetteEngine{knitr::rmarkdown}
  %\VignetteEncoding{UTF-8}
---

```{r setup}
library(scattermore)
set.seed(2023)
```
```{r, echo=FALSE}
# this somehow fails on macs
if(Sys.info()["sysname"] != "Darwin") options(bitmapType='cairo')
```

# Low-level interface of Scattermore

This vignette gives an overview and comprehensive examples of using the
low-level API of `scattermore`. Using the API you can do many more things than
just plotting points; mainly `scattermore` supports plotting both 2D-histograms
(density plots) and image rasters from both points and lines (and possibly
other shapes in the future), modifying and expanding both histograms and image
rasters with kernels, and blending all of these using ordering-independent
blending methods.

The low-level API operates mostly on plain R matrices or arrays; these are
formatted in:

- integer and floating-point histograms/densities
- RGBWT-formatted rasters
- floating-point RGBA-formatted rasters with colors "premultiplied" by alpha
  channel for easier blending
- integer RGBA-formatted rasters (without premultiplication)

One typically starts with either generating the densities or RGBWT rasters, and
successively moves lower in the list towards the usual integer RGBA, which may
be e.g. converted to a normal R raster.

RGBWT format is specific to `scattermore`, standing for Red Green Blue Weight
Transparency. It is similar to a floating-point RGBA with premultiplied alpha:
channels R, G, B behave just like in RGBA, channel T is equivalent to (1-A),
and channel W (initially equivalent to A) collect the total amount of "paint"
that the given pixel has accumulated. With this, blending of layers is
guaranteed to be order independent: values in channels RGBW are added together,
and values in T are multiplied. To convert RGBWT back to RGBA, one computes
A=(1-T), and divides the channels R,G,B by the value of W.

## Plotting data as densities

Let us first generate a small random dataset of points and directions:
```{r}
n <- 10000
pts <- matrix(rnorm(n*2), n, 2)
pts2 <- cbind(5+rnorm(n), -5*rexp(n))
```

We can convert the density data to an integer density map:
```{r, dev='jpeg'}
pdens <- scattermore::scatter_points_histogram(pts, out_size=c(128,128))

par(mar = c(0,0,0,0), bg='white')
image(pdens)
```

The same can be done for plotting the densities over the lines:
```{r, dev='jpeg'}
ldens <- scattermore::scatter_lines_histogram(cbind(pts, pts2), out_size=c(256,256))

par(mar = c(0,0,0,0), bg='white')
image(ldens)
```

Densities are simple matrices, so in order to improve the visualization you can
apply the usual R math functions to their contents:

```{r, dev='jpeg'}
ldens <- scattermore::scatter_lines_histogram(cbind(pts, pts2), out_size=c(256,256))

par(mar = c(0,0,0,0), bg='white')
image(log1p(ldens))
```

## Plotting data as colored pixels

Colored stuff is usually plotted to a 5-channel RGBWT raster format, which
eliminates the typical overplotting artifacts. This is later converted to
either RGBA or a standard R rasters for plotting.

We can plot the points with a single color to the RGBWT format using
`scatter_points_rgbwt`. We also show how to fix the precise displayed area
using `xlim` and `ylim`.
```{r, dev='jpeg'}
# TODO xlim docs
rgbwt <- scatter_points_rgbwt(pts, out_size=c(512,512), xlim=c(-3,3), ylim=c(-3,3))
rstr <- rgba_int_to_raster(rgbwt_to_rgba_int(rgbwt))

par(mar=c(0,0,0,0), bg='white')
plot(rstr)
```

You can specify a single color (possibly with alpha channel) for plotting; here
we force a lower resolution and turn off pixel interpolation to show the
transparency effect more precisely:

```{r, dev='jpeg'}
rgbwt <- scatter_points_rgbwt(pts, out_size=c(128,128), RGBA=col2rgb('#8010f010', alpha=T))
rstr <- rgba_int_to_raster(rgbwt_to_rgba_int(rgbwt))

par(mar=c(0,0,0,0), bg='white')
plot(rstr, interpolate=F)
```

The `RGBA` parameter may also assign individual colors to each pixel:
```{r, dev='jpeg'}
rgbwt <- scatter_points_rgbwt(pts, out_size=c(128,128), RGBA=col2rgb(rainbow(n, alpha=0.3), alpha=T))
rstr <- rgba_int_to_raster(rgbwt_to_rgba_int(rgbwt))

par(mar=c(0,0,0,0), bg='white')
plot(rstr, interpolate=F)
```

For plotting large clusters that share the colors, arguments `map` and
`palette` allow for simpler and more efficient specification of the plotting:
```{r, dev='jpeg'}
clusters <- 1 + (pts[,1] < 0) + 2 * (pts[,2] < 0)
rgbwt <- scatter_points_rgbwt(pts, out_size=c(128,128), palette=col2rgb(rainbow(4, alpha=0.2), alpha=T), map=clusters)
rstr <- rgba_int_to_raster(rgbwt_to_rgba_int(rgbwt))

par(mar=c(0,0,0,0), bg='white')
plot(rstr, interpolate=F)
```

Colored RGBWT lines are plotted similarly:
```{r, dev='jpeg'}
#TODO as.vector
rgbwt <- scatter_lines_rgbwt(cbind(pts, pts2), out_size=c(512,512),
    xlim=c(-3,7), ylim=c(-5,2),
    RGBA=as.vector(col2rgb('#8010f005', alpha=T)))
rstr <- rgba_int_to_raster(rgbwt_to_rgba_int(rgbwt))

par(mar=c(0,0,0,0), bg='white')
plot(rstr)
```


## Expanding densities and RGBWT plots

Scattermore takes a distinctive approach to plotting points that are larger
than a single pixel -- these are not plotted immediately as large, but instead
start as single-pixel "centers" and are later expanded using a kernel function.
The expansion is faster for plots that contain huge values of individual
points, because the "expansion" operations is aggregated for multiple pixels,
and the operation is much more computationally regular, giving additional
speedups.

First, let's increase the resolution of the example from above:
```{r, dev='jpeg'}
rgbwt <- scatter_points_rgbwt(pts, out_size=c(512,512), palette=col2rgb(rainbow(4, alpha=0.5), alpha=T), map=clusters)
rstr <- rgba_int_to_raster(rgbwt_to_rgba_int(rgbwt))

par(mar=c(0,0,0,0), bg='white')
plot(rstr)
```

This is sub-optimal because the pixels are too small; to fix that we can expand them:
```{r, dev='jpeg'}
rgbwt <- scatter_points_rgbwt(pts, out_size=c(512,512), palette=col2rgb(rainbow(4, alpha=0.1), alpha=T), map=clusters)
rgbwt <- apply_kernel_rgbwt(rgbwt, 'circle', radius=10)
rstr <- rgba_int_to_raster(rgbwt_to_rgba_int(rgbwt))

par(mar=c(0,0,0,0), bg='white')
plot(rstr)
```

There are also other expansion options (such as `gauss` and `square`). You can
also supply your own kernel in order to plot different shapes of pixels:
```{r, dev='jpeg'}
rgbwt <- scatter_points_rgbwt(pts, out_size=c(512,512), palette=col2rgb(rainbow(4, alpha=1), alpha=T), map=clusters)
rgbwt <- apply_kernel_rgbwt(rgbwt, 'own',
    mask=outer(1:11, 1:11, Vectorize(function(x,y) 1/(x*y))))
rstr <- rgba_int_to_raster(rgbwt_to_rgba_int(rgbwt))

par(mar=c(0,0,0,0), bg='white')
plot(rstr)
```

The same can be applied to line data to get thicker lines (we limit the number
of lines for simplicity here):
```{r, dev='jpeg'}
rgbwt <- scatter_lines_rgbwt(cbind(pts, pts2)[1:30,], out_size=c(512,512),
    xlim=c(-3,7), ylim=c(-5,2),
    RGBA=as.vector(col2rgb('#8010f010', alpha=T)))
rgbwt <- apply_kernel_rgbwt(rgbwt, 'circle', radius=5)
rstr <- rgba_int_to_raster(rgbwt_to_rgba_int(rgbwt))

par(mar=c(0,0,0,0), bg='white')
plot(rstr)
```

Gaussian kernels are excellent for smoothing out point and line densities. As
the main change, we need to use the histogram-specific kernel function:
```{r, dev='jpeg'}
pdens <- scattermore::scatter_points_histogram(pts, out_size=c(256,256), xlim=c(-3,3), ylim=c(-3,3))
pdens <- apply_kernel_histogram(pdens, 'gauss', radius=10)

par(mar = c(0,0,0,0), bg='white')
image(pdens, col=rainbow(100))
```

The calculated densities can be trivially used for overlaying the images with
contours. (N. B. that the default gaussian kernels are not "balanced" and
increase the total weight present in the graphics; you may still supply a unit
weight kernel using the `own` parameter.)
```{r, dev='jpeg'}
par(mar = c(0,0,0,0), bg='white')
image(pdens, col=topo.colors(100)[20:100])
contour(pdens-15, levels=c(-10,0,30), add=T)
```

## Coloring densities

Specific functionality is provided for converting densities to colorized "heat"
maps, converting the histogram to RGBWT format. This is useful for later
blending with other RGBWT data.

```{r, dev='jpeg'}
pdens <- scattermore::scatter_points_histogram(pts, out_size=c(512,512))
pdens <- apply_kernel_histogram(pdens, 'circle', radius=10)
rgbwt <- histogram_to_rgbwt(log1p(pdens), col=topo.colors(100)[10:100])
rstr <- rgba_int_to_raster(rgbwt_to_rgba_int(rgbwt))

par(mar=c(0,0,0,0), bg='white')
plot(rstr)
```

## Merging RGBWT and RGBA layers

Functions for blending ("merging") the RGBWT and RGBA layers are available with one substantial difference:
- Merging RGBWT layers never causes overplotting. The layers are merged to
  produce a weighted mean, with neither being "on top".
- Merging RGBA layers explicitly covers one layer by the other one, depending
  on the alpha value.

To showcase this functionality, we show the difference between truly merging
and overlaying our data. First, it is necessary to manually ensure that the
data is plotted at the same bitmap size with the same coordinates:
```{r}
rgbwt1 <- scatter_lines_rgbwt(cbind(pts, pts2), out_size=c(512,512),
    xlim=c(-3,7), ylim=c(-5,2),
    RGBA=as.vector(col2rgb('#ffcc0010', alpha=T)))

rgbwt2 <- scatter_points_rgbwt(pts, out_size=c(512,512),
    xlim=c(-3,7), ylim=c(-5,2),
    palette=col2rgb(rainbow(4, alpha=0.5), alpha=T), map=clusters)
rgbwt2 <- apply_kernel_rgbwt(rgbwt2, 'circle', radius=3)
```

We now merge the data as RGBWT, without overplotting either layer. Notably, the
`merge_rgbwt` operation is associative and commutative (except for small
numerical imperfections).
```{r, dev='jpeg'}
rgbwt <- merge_rgbwt(list(rgbwt1, rgbwt2))
rstr <- rgba_int_to_raster(rgbwt_to_rgba_int(rgbwt))

par(mar=c(0,0,0,0), bg='white')
plot(rstr)
```

In this case, neither the lines and points is "in foreground", the colors are
correctly merged according to the total amount of "ink" applied to each point
in the canvas.

If blending in RGBA format, the colors will overlay depending on the order.
First with lines on top:
```{r, dev='jpeg'}
rgbwt <- blend_rgba_float(list(rgbwt_to_rgba_float(rgbwt1), rgbwt_to_rgba_float(rgbwt2)))
rstr <- rgba_int_to_raster(rgba_float_to_rgba_int(rgbwt))

par(mar=c(0,0,0,0), bg='white')
plot(rstr)
```

...and with points on top:
```{r, dev='jpeg'}
rgba <- blend_rgba_float(list(rgbwt_to_rgba_float(rgbwt2), rgbwt_to_rgba_float(rgbwt1)))
rstr <- rgba_int_to_raster(rgba_float_to_rgba_int(rgba))

par(mar=c(0,0,0,0), bg='white')
plot(rstr)
```

For demonstration, we produce a huge, colorful, truly psychidelic graphics that
combines all of the elements:
```{r, dev='jpeg'}
# lines
rgbwt1 <- scatter_lines_rgbwt(cbind(pts, pts2),
    out_size=c(512,512), xlim=c(-3,7), ylim=c(-5,2),
    RGBA=as.vector(col2rgb('#fff0c018', alpha=T)))

# points
rgbwt2 <- scatter_points_rgbwt(pts,
    out_size=c(512,512), xlim=c(-3,7), ylim=c(-5,2),
    palette=col2rgb(rainbow(4, alpha=0.5), alpha=T), map=clusters)
rgbwt2 <- apply_kernel_rgbwt(rgbwt2, 'circle', radius=3)

# background density of the line endpoints
pdens <- scatter_points_histogram(pts2,
    out_size=c(512,512), xlim=c(-3,7), ylim=c(-5,2))
pdens <- apply_kernel_histogram(pdens, 'gauss', radius=10)
rgbwt3 <- histogram_to_rgbwt(sqrt(pdens), RGBA=col2rgb(topo.colors(100)[20:100], alpha=T))

rgba <- blend_rgba_float(list(
    rgbwt_to_rgba_float(merge_rgbwt(list(rgbwt1, rgbwt2))),
    rgbwt_to_rgba_float(rgbwt3)
))
rstr <- rgba_int_to_raster(rgba_float_to_rgba_int(rgba))

par(mar=c(2,2,0.5,0.5), bg='white')
plot(c(), xlim=c(-3,7), ylim=c(-5,2))
rasterImage(t(rstr), xleft=-3, xright=7, ybottom=-5, ytop=2)
# a trick is required to flip the bitmap vertically
contour(seq(-3,7,length.out=512), y=seq(-5,2,length.out=512), pdens[,ncol(pdens):1], add=T, levels=c(2,10))
```

## Exporting high-quality graphics

Running the graphics through the R plotting pipeline may result in losing
pixel-perfect details by interpolating to a slightly imprecise raster. One may
save RGBA format to PNG graphics directly, which gives pixel-perfect output
together with some other properties (such as preserved transparency).
```{r, eval=FALSE}
png::writePNG(rgba_float_to_rgba_int(rgba)/255, "myPicture.png")
```
````
