## Supplementary material for "Identification of QTL-by-Environment Interaction by Controlling Polygenic Background Effect": INDEX

```
GeomScattermore         The actual geom for scattermore
GeomScattermost         The actual geom for scattermost
apply_kernel_histogram
                        apply_kernel_histogram
apply_kernel_rgbwt      apply_kernel_rgbwt
blend_rgba_float        blend_rgba_float
geom_scattermore        geom_scattermore
geom_scattermost        geom_scattermost
histogram_to_rgbwt      histogram_to_rgbwt
merge_rgbwt             merge_rgbwt
rgba_float_to_rgba_int
                        rgba_float_to_rgba_int
rgba_int_to_raster      rgba_int_to_raster
rgbwt_to_rgba_float     rgbwt_to_rgba_float
rgbwt_to_rgba_int       rgbwt_to_rgba_int
scatter_lines_histogram
                        scatter_lines_histogram
scatter_lines_rgbwt     scatter_lines_rgbwt
scatter_points_histogram
                        scatter_points_histogram
scatter_points_rgbwt    scatter_points_rgbwt
scattermore             scattermore
scattermoreplot         scattermoreplot
```
