## Supplementary material for "Identification of QTL-by-Environment Interaction by Controlling Polygenic Background Effect": MD5

```
4bcc2fd6011c8be53eefb2850656934f *DESCRIPTION
82b091677418bff180dc4ff4d2f4cb05 *INDEX
01ed97c572a1e9dfff4dfdba6a64496b *Meta/Rd.rds
9f7a4637f056aa0787fb29bc9c21a1ff *Meta/features.rds
970e659feffd23e01f4bbb8447c85d67 *Meta/hsearch.rds
ceeb87ce7d4c8a22df81aed59fc29067 *Meta/links.rds
83ae0508b5fe769701f8fb761db011c5 *Meta/nsInfo.rds
a6e983a607ec177dc53ef51f532e8b83 *Meta/package.rds
902ce6a4f39627b4d177c73fcc2636cc *Meta/vignette.rds
0b98a26293dc967e7ec0bf8fa319dcc2 *NAMESPACE
d6c68f1fe41ced6e98a766a3757313da *R/scattermore
6fc348aa01c7b9969d99bfec08f92f59 *R/scattermore.rdb
a2f4afc296d14c53d1e254b7b03c1f57 *R/scattermore.rdx
3cdfce4f5218c1b9f5e1b8793613e414 *doc/index.html
2e0090cc0ae922d8bca123ab0784f0e4 *doc/low_level_interface.R
750526982d7535f8ab11f5c0c277985e *doc/low_level_interface.Rmd
710b5922cfe30eefbfb3027dd5b8aba8 *doc/low_level_interface.html
9f9880a2c749d74c3a9cb575560a0c3c *help/AnIndex
26b80a48c3675acdf5adfd15222e2c08 *help/aliases.rds
c7fcb73142d4ea24583c339c536dc8cc *help/paths.rds
f6babb1201595f3f27d0b19ee5fbfbac *help/scattermore.rdb
2b752e2e23aa3455cfda3f99c92d70eb *help/scattermore.rdx
b19db4a41504b5c9502382e0dfbbf105 *html/00Index.html
3845aef6126cf18c45937f292f23508c *html/R.css
caca0c302757c904c28028f4b1aaec81 *libs/x64/scattermore.dll
8f8e85262041b8739dfe9bc64e39544d *libs/x64/symbols.rds
```
