## Supplementary material for "Identification of QTL-by-Environment Interaction by Controlling Polygenic Background Effect": NAMESPACE

```
# Generated by roxygen2: do not edit by hand

export(apply_kernel_histogram)
export(apply_kernel_rgbwt)
export(blend_rgba_float)
export(geom_scattermore)
export(geom_scattermost)
export(histogram_to_rgbwt)
export(merge_rgbwt)
export(rgba_float_to_rgba_int)
export(rgba_int_to_raster)
export(rgbwt_to_rgba_float)
export(rgbwt_to_rgba_int)
export(scatter_lines_histogram)
export(scatter_lines_rgbwt)
export(scatter_points_histogram)
export(scatter_points_rgbwt)
export(scattermore)
export(scattermoreplot)
importFrom(ggplot2,.data)
importFrom(ggplot2,Geom)
importFrom(ggplot2,aes)
importFrom(ggplot2,draw_key_point)
importFrom(ggplot2,ggproto)
importFrom(ggplot2,layer)
importFrom(grDevices,as.raster)
importFrom(grDevices,col2rgb)
importFrom(grDevices,dev.size)
importFrom(grDevices,hcl.colors)
importFrom(grDevices,rgb)
importFrom(graphics,par)
importFrom(graphics,plot)
importFrom(graphics,rasterImage)
importFrom(grid,rasterGrob)
importFrom(scales,alpha)
useDynLib(scattermore, .registration = TRUE)
useDynLib(scattermore, .registration=TRUE)
```
