## Supplementary material for "Identification of QTL-by-Environment Interaction by Controlling Polygenic Background Effect": CITATION

```
citHeader("To cite scatterplot3d in publications use:")

bibentry(bibtype       = "article",
	title        = "Scatterplot3d - an R Package for Visualizing Multivariate Data",
	author       = c(person(given="Uwe", family="Ligges", email="Uwe.Ligges@R-project.org"),
				     person(given="Martin", family='M{\\"a}chler', email="Martin.Maechler@R-project.org")),
	journal      = "Journal of Statistical Software",
	year         = 2003,
	pages        = "1--20",
	number       = 11,
    volume       = 8,
	doi          = "10.18637/jss.v008.i11",
	textVersion  = paste("Ligges, U. and Mächler, M. (2003).",
		"Scatterplot3d - an R Package for Visualizing Multivariate Data.",
		"Journal of Statistical Software 8(11), 1-20.")
	)
```
