## Supplementary material for "Identification of QTL-by-Environment Interaction by Controlling Polygenic Background Effect": DESCRIPTION

```
Package: scatterplot3d
Version: 0.3-44
Date: 2023-05-05
Title: 3D Scatter Plot
Author: Uwe Ligges <ligges@statistik.tu-dortmund.de>, Martin Maechler, Sarah Schnackenberg
Maintainer: Uwe Ligges <ligges@statistik.tu-dortmund.de>
Description: Plots a three dimensional (3D) point cloud.
Depends: R (>= 2.7.0)
License: GPL-2
Encoding: UTF-8
Imports: grDevices, graphics, stats
NeedsCompilation: no
Packaged: 2023-05-05 08:23:11 UTC; ligges
Repository: CRAN
Date/Publication: 2023-05-05 09:20:09 UTC
Built: R 4.2.3; ; 2023-05-07 23:51:01 UTC; windows
```
