## Supplementary material for "Identification of QTL-by-Environment Interaction by Controlling Polygenic Background Effect": s3d.Rnw

```
%\VignetteIndexEntry{Scatterplot3d - an R Package for Visualizing Multivariate Data}
\include{SFBs3d_Def}
\begin{document}
\begin{center}
\vspace*{7 mm}{\Large\bf Scatterplot3d --

an \RR\ package for Visualizing Multivariate Data}

\vspace{22 mm}{\large Uwe Ligges and Martin M\"achler}\vspace{7 mm}

\emph{\small \begin{tabular}{c@{\extracolsep{5mm}}cc}
Fachbereich Statistik       &  & Seminar f\"ur Statistik\\
Universit\"at Dortmund      &  &  ETH Z\"urich \\
44221 Dortmund              &  &  CH-8092 Z\"urich\\
Germany                     &  &  Switzerland
\end{tabular}}\end{center}\vspace{30 mm}

Parts of this vignette have been published previously by the Journal of Statistical Software:\\
Ligges, U. and M\"achler, M. (2003): Scatterplot3d -- an \RR\ Package for Visualizing Multivariate Data.
{\em Journal of Statistical Software} 8(11), 1--20.

\vspace{5 mm}

{\bf Abstract \label{abstract}}
\emph{Scatterplot3d} is an \RR\ package for the visualization of
multivariate data in a three dimensional space.
\RR\ is a ``language for data analysis and graphics''.
%% kein Paragraph in kurzem Abstract
In this paper we discuss the features % advantages
of the package.
It is designed by exclusively making use of already existing functions of
\RR\ and its graphics system and thus shows the extensibility of the \RR\
graphics system.
Additionally some examples on generated and real world data are provided,
as well as the source code and the help page of \sdd .

\input{SFBs3d_Intro}
\input{SFBs3d_Design}
\input{SFBs3d_Extend}
\input{SFBs3d_Examples}
\input{SFBs3d_Related}
\input{SFBs3d_Conclusion}


\bibliographystyle{chicago}
\bibliography{ligges}
\clearpage
\begin{appendix}
\section*{Appendix -- help page}
\small
\input{scatterplot3d-help}
\end{appendix}
\end{document}
```
