## Supplementary material for "Identification of QTL-by-Environment Interaction by Controlling Polygenic Background Effect": MD5

```
3e4970b2f1d1e7955f32f7889166a37b *CITATION
167199431df46238a277736c7da687c0 *DESCRIPTION
c649822a7c85cc26a23d79ab0e6aeb95 *INDEX
07642faf16e3c25a0fdd0daa0429b11f *Meta/Rd.rds
9f7a4637f056aa0787fb29bc9c21a1ff *Meta/features.rds
293abf2dc4ff574dbfca02f637e77920 *Meta/hsearch.rds
59d7263f116446f953701d73858c2445 *Meta/links.rds
b683fbac864321f49b195fd17c6c65b2 *Meta/nsInfo.rds
55d9995cbb6db9d8d1f88724e86eecf1 *Meta/package.rds
2b95495548f140756d671d92a7d25d4d *Meta/vignette.rds
8cdc357cf0980c33aaa6f0ec9515bf19 *NAMESPACE
d6c68f1fe41ced6e98a766a3757313da *R/scatterplot3d
bf44d3f3c17aa4d63b732d55ed12ec77 *R/scatterplot3d.rdb
cd32f27632943917c4fc25c6015548d2 *R/scatterplot3d.rdx
4c286abfb8a2460d649bacbd44563845 *doc/index.html
4227d2d500d52cdd18b7af5407621be0 *doc/s3d.Rnw
a7e2b65d5e780b5303245b87d39e582f *doc/s3d.pdf
87ab8b52000932f7afa1ef9063d4b0a6 *help/AnIndex
82ec9a5adc275472fa1108fd32c5b146 *help/aliases.rds
af81064cebb2c6de8250d4f5d1126308 *help/paths.rds
434f99fca39a0b867dc7a6777e93b4f2 *help/scatterplot3d.rdb
0811b84b33bd3689358f0ddb3486fef8 *help/scatterplot3d.rdx
a38921bd846df75844f030ee71dd6d19 *html/00Index.html
3845aef6126cf18c45937f292f23508c *html/R.css
50051f0feb902cf69820d01c45373e07 *po/de/LC_MESSAGES/R-scatterplot3d.mo
3dd8ff033a10120127977c076dd14724 *po/en/LC_MESSAGES/R-scatterplot3d.mo
```
