## Supplementary material for "Identification of QTL-by-Environment Interaction by Controlling Polygenic Background Effect": NAMESPACE

```
importFrom("grDevices", "rgb", "xyz.coords")
importFrom("graphics", "lines", "mtext", "par", "plot.new", "plot.window", "points", "polygon", "segments", "strwidth", "text", "title", "strheight")
importFrom("stats", "coef", "formula", "predict")
export(scatterplot3d)
```
