## Supplementary material for "Identification of QTL-by-Environment Interaction by Controlling Polygenic Background Effect": CITATION

```
citHeader("To cite package sf in publications, please use:")

bibentry(bibtype = "Book",
  author= "Edzer Pebesma and Roger Bivand",
  title = "{Spatial Data Science: With applications in R}",
  year = 2023,
  publisher = "{Chapman and Hall/CRC}",
  url = "https://r-spatial.org/book/",
  doi = "10.1201/9780429459016",
  textVersion = "Pebesma, E., & Bivand, R. (2023). Spatial Data Science: With Applications in R. Chapman and Hall/CRC. https://doi.org/10.1201/9780429459016"
)

bibentry(bibtype = "Article",
  author = "Edzer Pebesma",
  title = "{Simple Features for R: Standardized Support for Spatial Vector Data}",
  year = 2018,
  journal = "{The R Journal}",
  doi = "10.32614/RJ-2018-009",
  url = "https://doi.org/10.32614/RJ-2018-009",
  pages = "439--446",
  volume = 10,
  number = 1,
  textVersion = "Pebesma, E., 2018. Simple Features for R: Standardized Support for Spatial Vector Data. The R Journal 10 (1), 439-446, https://doi.org/10.32614/RJ-2018-009"
)
```
