## Supplementary material for "Identification of QTL-by-Environment Interaction by Controlling Polygenic Background Effect": affine.R

```
library(sf)

a = 0.95
b = 0.8
ang = 3 * pi / 180
rot = function(a) matrix(c(cos(a), sin(a), -sin(a), cos(a)), 2, 2)
n = 12
drift = c(.12, .07)

outer = rbind(c(-1,-1), c(1, -1), c(1, 1), c(-1, 1), c(-1, -1))
hole = a * outer[5:1,]

# only shift:
p = st_sfc(lapply(0:n, 
	function(i) { st_polygon(list(outer, hole)) * rot(0) * b^i + drift * i * b ^ i } ))
plot(p, col = grey(0:n/n), border = 0)

# shift + rotate:
p = st_sfc(lapply(0:n, 
	function(i) { st_polygon(list(outer, hole)) * rot(i * ang) * b ^ i + drift * i * b ^ i } ))
p
plot(p, col = grey(0:n/n), border = 0)
g = st_geometrycollection(p)
plot(g)
mp = st_multipolygon(p)
opar = par(mfrow = c(2,2), mar = rep(0,4))
plot(mp * rot(10))
plot(mp * rot(20))
plot(mp * rot(30))
plot(mp * rot(40))
par(opar)
```
