## Supplementary material for "Identification of QTL-by-Environment Interaction by Controlling Polygenic Background Effect": basic.R

```
## ----error=TRUE----------------------------------------------------------
library(sf)
(p1 = st_point(c(1,2)))
class(p1)
st_bbox(p1)
(p2 = st_point(c(1,2,3)))
class(p2)
(p3 = st_point(c(1,2,3), "XYM"))
(p4 = st_point(c(1,2,3,4)))
attr(try(st_point(1)), "condition") # Error:
attr(try(st_point(1:5)), "condition") # Error:

## ----error=TRUE----------------------------------------------------------
pts = matrix(1:10, , 2)
(mp1 = st_multipoint(pts))
pts = matrix(1:15, , 3)
(mp2 = st_multipoint(pts))
(mp3 = st_multipoint(pts, "XYM"))
pts = matrix(1:20, , 4)
(mp4 = st_multipoint(pts))
attr(try(st_multipoint(1)), "condition") # Error:
attr(try(st_multipoint(1:5)), "condition") # Error:
st_bbox(mp1)

## ----error=TRUE----------------------------------------------------------
pts = matrix(1:10, , 2)
(ls1 = st_linestring(pts))
pts = matrix(1:15, , 3)
(ls2 = st_linestring(pts))
(ls3 = st_linestring(pts, "XYM"))
pts = matrix(1:20, , 4)
(ls4 = st_linestring(pts))
attr(try(st_linestring(pts[1,])), "condition") # Error:
attr(try(st_linestring(matrix(1:10, 2))), "condition")# Error:
st_bbox(ls1)

## ----error=TRUE----------------------------------------------------------
outer = matrix(c(0,0,10,0,10,10,0,10,0,0),ncol=2, byrow=TRUE)
hole1 = matrix(c(1,1,1,2,2,2,2,1,1,1),ncol=2, byrow=TRUE)
hole2 = matrix(c(5,5,5,6,6,6,6,5,5,5),ncol=2, byrow=TRUE)
pts = list(outer, hole1, hole2)
(ml1 = st_multilinestring(pts))
pts3 = lapply(pts, function(x) cbind(x, 0))
(ml2 = st_multilinestring(pts3))
(ml3 = st_multilinestring(pts3, "XYM"))
pts4 = lapply(pts3, function(x) cbind(x, 0))
(ml4 = st_multilinestring(pts4))
st_bbox(ml1)

## ----error=TRUE----------------------------------------------------------
outer = matrix(c(0,0,10,0,10,10,0,10,0,0),ncol=2, byrow=TRUE)
outer
hole1 = matrix(c(1,1,1,2,2,2,2,1,1,1),ncol=2, byrow=TRUE)
hole2 = matrix(c(5,5,5,6,6,6,6,5,5,5),ncol=2, byrow=TRUE)
pts = list(outer, hole1, hole2)
(pl1 = st_polygon(pts))
pts3 = lapply(pts, function(x) cbind(x, 0))
(pl2 = st_polygon(pts3))
(pl3 = st_polygon(pts3, "XYM"))
pts4 = lapply(pts3, function(x) cbind(x, 0))
(pl4 = st_polygon(pts4))
st_bbox(pl1)

## ----error=TRUE----------------------------------------------------------
outer = matrix(c(0,0,10,0,10,10,0,10,0,0),ncol=2, byrow=TRUE)
outer
hole1 = matrix(c(1,1,1,2,2,2,2,1,1,1),ncol=2, byrow=TRUE)
hole2 = matrix(c(5,5,5,6,6,6,6,5,5,5),ncol=2, byrow=TRUE)
pol1 = list(outer, hole1, hole2)
pol2 = list(outer + 12, hole1 + 12)
pol3 = list(outer + 24)
mp = list(pol1,pol2,pol3)
(mp1 = st_multipolygon(mp))
pts3 = lapply(mp, function(x) lapply(x, function(y) cbind(y, 0)))
(mp2 = st_multipolygon(pts3))
(mp3 = st_multipolygon(pts3, "XYM"))
pts4 = lapply(mp2, function(x) lapply(x, function(y) cbind(y, 0)))
(mp4 = st_multipolygon(pts4))
st_bbox(mp1)

## ----error=TRUE----------------------------------------------------------
outer = matrix(c(0,0,10,0,10,10,0,10,0,0),ncol=2, byrow=TRUE)
outer
hole1 = matrix(c(1,1,1,2,2,2,2,1,1,1),ncol=2, byrow=TRUE)
hole2 = matrix(c(5,5,5,6,6,6,6,5,5,5),ncol=2, byrow=TRUE)
pol1 = list(outer, hole1, hole2)
pol2 = list(outer + 12, hole1 + 12)
pol3 = list(outer + 24)
mp = list(pol1,pol2,pol3)
mp1 = st_multipolygon(mp)
(gc = st_geometrycollection(list(p1, ls1, pl1, mp1)))
st_bbox(gc)
attr(try(st_geometrycollection(list(mp3, pl1))), "condition") # Error:
```
