## Supplementary material for "Identification of QTL-by-Environment Interaction by Controlling Polygenic Background Effect": bm_wkb.R

```
# benchmark, comparing reading of largish simple feature objects from WKB
WKB_LINESTRING = function(m = 1, n) {
	stopifnot(m > 0, n > 1)
	l = lapply(seq_len(m), function(x) {
		con = rawConnection(raw(0), "w")
		writeBin(as.raw(1), con) # "little"
		writeBin(2L, con, 4)     # "XY", "LINESTRING"
		writeBin(as.integer(n), con, 4) # npts
		writeBin(as.double(1:(2*n)), con)
		r = rawConnectionValue(con)
		close(con)
		r
	})
	structure(l, class = "WKB")
}
WKB_MULTILINESTRING = function(m = 1, n = 2, p = 2) {
	con = rawConnection(raw(0), "w")
	writeBin(as.raw(1), con) # "little"
	writeBin(5L, con, 4)     # "XY", "MULTILINESTRING"
	writeBin(as.integer(n), con, 4) # nlines
	r = rawConnectionValue(con)
	close(con)
	structure(list(do.call(c, append(r, WKB_LINESTRING(n, p)))), class = "WKB")
}

mls = WKB_MULTILINESTRING(1, 5e5)
ls1 = WKB_LINESTRING(1, 1e6)
ls2 = WKB_LINESTRING(5e5, 2) 

system.time(sf::st_as_sfc(mls, pureR = TRUE))
system.time(sf::st_as_sfc(mls))
system.time( wkb::readWKB(mls))

system.time(sf::st_as_sfc(ls1, pureR = TRUE))
system.time(sf::st_as_sfc(ls1))
system.time( wkb::readWKB(ls1))

system.time(sf::st_as_sfc(ls2, pureR = TRUE))
system.time(sf::st_as_sfc(ls2))
system.time( wkb::readWKB(ls2))
```
