## Supplementary material for "Identification of QTL-by-Environment Interaction by Controlling Polygenic Background Effect": ggplot.R

```
library(sf)
nc = st_read(system.file("shape/nc.shp", package="sf"), quiet = TRUE)

# single map:
library(ggplot2)
ggplot(nc) + geom_sf(aes(fill = SID79))

# multiple plot with facet_grid:
library(dplyr)
library(tidyr)

nc$row = 1:100
nc.g <- nc %>% select(SID74, SID79, row) %>% gather(VAR, SID, -row, -geometry)
ggplot(nc.g) + geom_sf(aes(fill = SID)) + facet_grid(. ~ VAR)
ggplot(nc.g) + geom_sf(aes(fill = SID)) + facet_grid(VAR ~ .)
```
