## Supplementary material for "Identification of QTL-by-Environment Interaction by Controlling Polygenic Background Effect": meuse_sf.R

```
data(meuse, package = "sp") # load data.frame from sp
library(sf)
meuse_sf = st_as_sf(meuse, coords = c("x", "y"), crs = 28992)
meuse_sf[1:5,]
summary(meuse_sf[1:5,])
```
