## Supplementary material for "Identification of QTL-by-Environment Interaction by Controlling Polygenic Background Effect": nc.R

```
## this object was created as follows:
library(sf)
# nc = st_read(system.file("shapes/", package="maptools"), "sids")
# st_crs(nc) = 4267 # "+proj=longlat +ellps=clrk66" or "+proj=longlat +datum=NAD27"
# print(nc, n = 3)
# st_write(nc, "nc.gpkg", "nc.gpkg", driver = "GPKG")

# description of the dataset, see vignette in package spdep:
# https://cran.r-project.org/web/packages/spdep/vignettes/sids.pdf

datasource = { if ("GPKG" %in% st_drivers()$name)
	system.file("gpkg/nc.gpkg", package="sf")
else
	system.file("shape/nc.shp", package="sf")
}

agr = c(AREA = "aggregate", PERIMETER = "aggregate", CNTY_ = "identity",
		CNTY_ID = "identity", NAME = "identity", FIPS = "identity", FIPSNO = "identity",
		CRESS_ID = "identity", BIR74 = "aggregate", SID74 = "aggregate", NWBIR74 = "aggregate",
		BIR79 = "aggregate", SID79 = "aggregate", NWBIR79  = "aggregate")

nc = st_read(datasource, agr = agr, quiet = TRUE)
```
