## Supplementary material for "Identification of QTL-by-Environment Interaction by Controlling Polygenic Background Effect": twitter.R

```
# see https://gist.github.com/edzer/9c5c24434ffcaf42917796a98c4dd9a6
library(sf)
# library(maptools)
library(animation)
data(wrld_simpl, package = "maptools")
w <- st_as_sf(wrld_simpl)
w = st_make_valid(w)
st_crs(w) = st_crs(4326)
set.seed(131)
w$f = factor(sample(1:12, nrow(w), replace = TRUE))

# all points long l, lat p for which cos(c) = 0; l0 = lon0, p0 = lat0

# cos(c) = sin(p0)*sin(p) + cos(p0)*cos(p)*cos(l-l0) = 0
# sin(p0)*sin(p) = - cos(p0)*cos(p)*cos(l-l0)
# sin(p)/cos(p) = -cos(p0)*cos(l-l0)/sin(p0)
# tan(p) = -cos(l-l0)/tan(p0)
# p = atan(-cos(l-l0)/tan(p0))

# vary l, compute corresponding p;
# all gc's have all longitudes, except when the poles are part of it;
# in that case, lat0 == p0 = 0 and p is always pi/2

circ = function(l = c(-180:180), lon0 = 0, lat0 = 30) {
	deg2rad = pi / 180
	lat = atan(-cos((l - lon0) * deg2rad)/tan(lat0 * deg2rad)) / deg2rad
	xy = if (lat0 == 0) {
		l1 = lon0 - 90
		l2 = lon0 + 90
		rbind(c(l1,-90), c(l2,-90), c(l2,0), c(l2,90), c(l1,90), c(l1,0), c(l1,-90))
	} else if (lat0 > 0) {
		xy = cbind(lon = l, lat = lat)
		rbind(c(-180,90),xy,c(180,90),c(-180,90))
	} else {
		xy = cbind(lon = l, lat = lat)[length(l):1,]
		rbind(c(180,-90), xy, c(-180,-90),c(180,-90))
	}
	st_sfc(st_polygon(list(xy)), crs = st_crs(4326))
	# TODO: break at dateline, guarantee within -180,180
}

m = st_make_grid()
m = st_segmentize(m, 4e5)
saveGIF(
#for (i in 0:200) {
for (i in 0:100) {
	par(mar = rep(0,4))
	lat=30+(i/2)
	lon=-10-(i/2)
	print(c(i,lon,lat))
	p4s=paste0("+proj=ortho +lat_0=", lat, " +lon_0=", lon)
	plot(st_transform(m, st_crs(p4s), check = TRUE), col = 'lightblue', border = 'grey')
	crc = circ(lat0 = lat, lon0 = lon)
	w0 = suppressWarnings(st_intersection(w, crc))
	w0 = st_cast(w0, "MULTIPOLYGON")
	plot(st_transform(w0["f"], st_crs(p4s), check = TRUE), add = TRUE)
}
, interval = 0.05, clean = FALSE)
```
