## Supplementary material for "Identification of QTL-by-Environment Interaction by Controlling Polygenic Background Effect": webmap.R

```
library(sf)
library(sp)
library(ggmap)
demo(meuse, ask=FALSE, echo = FALSE, package = "sp")
merc = CRS("+init=epsg:3857")
WGS84 = CRS("+init=epsg:4326")
meuse = spTransform(meuse, WGS84)
bgMap = get_map(unname(st_bbox(st_as_sf(meuse))), source = "google", zoom = 13) # useless without zoom level
# plot with ggmap-google bg:
plot(st_as_sf(spTransform(meuse, merc)), bgMap = bgMap, pch = 16, cex = .5)


# spplot with ggmap-google bg:
#spplot(spTransform(meuse, merc), c("zinc",  "lead"), colorkey = TRUE,
#	sp.layout = list(panel.ggmap, bgMap, first = TRUE))

# plot with ggmap-osm bg:
bb = t(apply(bbox(meuse), 1, bbexpand, .04))
bgMap = get_map(as.vector(bb), source = "osm") # WGS84 for background map
plot(st_as_sf(spTransform(meuse, merc)), bgMap = bgMap, pch = 16, cex = .5)

# RgoogleMaps:
center = apply(coordinates(meuse), 2, mean)[2:1]
library(RgoogleMaps)
g = GetMap(center=center, zoom=13) # google
par(mar = rep(0,4)) # fill full device
plot(st_as_sf(spTransform(meuse, merc)), bgMap = g, pch = 16, cex = .5)

#spplot(st_as_sf(spTransform(meuse, merc)), c("zinc",  "lead"), colorkey = TRUE,
#	sp.layout = list(panel.RgoogleMaps, g, first = TRUE),
#	scales = list(draw = TRUE))

# Norway boundary example:
library(cshapes)
cshp = cshp(as.Date("2000-01-1"))
norway = cshp[cshp$ISO1AL2 == "NO",]

bgMap = get_map(as.vector(bbox(norway))) # no is already in WGS84
plot(st_as_sf(spTransform(norway, merc)), bgMap = bgMap, border = 'red')
```
