## Supplementary material for "Identification of QTL-by-Environment Interaction by Controlling Polygenic Background Effect": DESCRIPTION

```
Package: sf
Version: 1.0-16
Title: Simple Features for R
Authors@R: 
    c(person(given = "Edzer",
             family = "Pebesma",
             role = c("aut", "cre"),
             email = "edzer.pebesma@uni-muenster.de",
             comment = c(ORCID = "0000-0001-8049-7069")),
      person(given = "Roger",
             family = "Bivand",
             role = "ctb",
             comment = c(ORCID = "0000-0003-2392-6140")),
      person(given = "Etienne",
             family = "Racine",
             role = "ctb"),
      person(given = "Michael",
             family = "Sumner",
             role = "ctb"),
      person(given = "Ian",
             family = "Cook",
             role = "ctb"),
      person(given = "Tim",
             family = "Keitt",
             role = "ctb"),
      person(given = "Robin",
             family = "Lovelace",
             role = "ctb"),
      person(given = "Hadley",
             family = "Wickham",
             role = "ctb"),
      person(given = "Jeroen",
             family = "Ooms",
             role = "ctb",
             comment = c(ORCID = "0000-0002-4035-0289")),
      person(given = "Kirill",
             family = "M\u00fcller",
             role = "ctb"),
      person(given = "Thomas Lin",
             family = "Pedersen",
             role = "ctb"),
      person(given = "Dan",
             family = "Baston",
             role = "ctb"),
      person(given = "Dewey",
             family = "Dunnington",
             role = "ctb",
             comment = c(ORCID = "0000-0002-9415-4582"))
			 )
Description: Support for simple features, a standardized way to
    encode spatial vector data. Binds to 'GDAL' for reading and writing
    data, to 'GEOS' for geometrical operations, and to 'PROJ' for
    projection conversions and datum transformations. Uses by default the 's2'
    package for spherical geometry operations on ellipsoidal (long/lat) coordinates.
License: GPL-2 | MIT + file LICENSE
URL: https://r-spatial.github.io/sf/, https://github.com/r-spatial/sf
BugReports: https://github.com/r-spatial/sf/issues
Depends: methods, R (>= 3.3.0)
Imports: classInt (>= 0.4-1), DBI (>= 0.8), graphics, grDevices, grid,
        magrittr, Rcpp (>= 0.12.18), s2 (>= 1.1.0), stats, tools, units
        (>= 0.7-0), utils
Suggests: blob, nanoarrow, covr, dplyr (>= 1.0.0), ggplot2, knitr,
        lwgeom (>= 0.2-14), maps, mapview, Matrix, microbenchmark,
        odbc, pbapply, pillar, pool, raster, rlang, rmarkdown,
        RPostgres (>= 1.1.0), RPostgreSQL, RSQLite, sp (>= 1.2-4),
        spatstat (>= 2.0-1), spatstat.geom, spatstat.random,
        spatstat.linnet, spatstat.utils, stars (>= 0.2-0), terra,
        testthat (>= 3.0.0), tibble (>= 1.4.1), tidyr (>= 1.2.0),
        tidyselect (>= 1.0.0), tmap (>= 2.0), vctrs, wk (>= 0.9.0)
LinkingTo: Rcpp
VignetteBuilder: knitr
Encoding: UTF-8
RoxygenNote: 7.3.1
Config/testthat/edition: 2
Config/needs/coverage: XML
SystemRequirements: GDAL (>= 2.0.1), GEOS (>= 3.4.0), PROJ (>= 4.8.0),
        sqlite3
Collate: 'RcppExports.R' 'init.R' 'import-standalone-s3-register.R'
        'crs.R' 'bbox.R' 'read.R' 'db.R' 'sfc.R' 'sfg.R' 'sf.R'
        'bind.R' 'wkb.R' 'wkt.R' 'plot.R' 'geom-measures.R'
        'geom-predicates.R' 'geom-transformers.R' 'transform.R'
        'proj.R' 'sp.R' 'grid.R' 'arith.R' 'tidyverse.R'
        'tidyverse-vctrs.R' 'cast_sfg.R' 'cast_sfc.R' 'graticule.R'
        'datasets.R' 'aggregate.R' 'agr.R' 'maps.R' 'join.R' 'sample.R'
        'valid.R' 'collection_extract.R' 'jitter.R' 'sgbp.R'
        'spatstat.R' 'stars.R' 'crop.R' 'gdal_utils.R' 'nearest.R'
        'normalize.R' 'sf-package.R' 'defunct.R' 'z_range.R'
        'm_range.R' 'shift_longitude.R' 'make_grid.R' 's2.R' 'terra.R'
        'geos-overlayng.R' 'break_antimeridian.R'
NeedsCompilation: yes
Packaged: 2024-03-20 22:16:20 UTC; edzer
Author: Edzer Pebesma [aut, cre] (<https://orcid.org/0000-0001-8049-7069>),
  Roger Bivand [ctb] (<https://orcid.org/0000-0003-2392-6140>),
  Etienne Racine [ctb],
  Michael Sumner [ctb],
  Ian Cook [ctb],
  Tim Keitt [ctb],
  Robin Lovelace [ctb],
  Hadley Wickham [ctb],
  Jeroen Ooms [ctb] (<https://orcid.org/0000-0002-4035-0289>),
  Kirill Müller [ctb],
  Thomas Lin Pedersen [ctb],
  Dan Baston [ctb],
  Dewey Dunnington [ctb] (<https://orcid.org/0000-0002-9415-4582>)
Maintainer: Edzer Pebesma <edzer.pebesma@uni-muenster.de>
Repository: CRAN
Date/Publication: 2024-03-24 23:50:02 UTC
Built: R 4.2.3; x86_64-w64-mingw32; 2024-04-24 01:55:46 UTC; windows
ExperimentalWindowsRuntime: ucrt
Archs: x64
```
