## Supplementary material for "Identification of QTL-by-Environment Interaction by Controlling Polygenic Background Effect": sf1.R

```
## ----echo=FALSE, include=FALSE------------------------------------------------
knitr::opts_chunk$set(fig.height = 4.5)
knitr::opts_chunk$set(fig.width = 6)
knitr::opts_chunk$set(collapse = TRUE)
if (file.exists("nc.shp"))
	file.remove("nc.shp", "nc.dbf", "nc.shx")

## -----------------------------------------------------------------------------
library(sf)
nc <- st_read(system.file("shape/nc.shp", package="sf"))

## -----------------------------------------------------------------------------
class(nc)

## -----------------------------------------------------------------------------
attr(nc, "sf_column")

## ----echo=TRUE, eval=FALSE----------------------------------------------------
#  print(nc[9:15], n = 3)

## -----------------------------------------------------------------------------
methods(class = "sf")

## -----------------------------------------------------------------------------
nc.no_sf <- as.data.frame(nc)
class(nc.no_sf)

## -----------------------------------------------------------------------------
(nc_geom <- st_geometry(nc))

## -----------------------------------------------------------------------------
nc_geom[[1]]

## ----fig.height=3-------------------------------------------------------------
par(mar = c(0,0,1,0))
plot(nc[1], reset = FALSE) # reset = FALSE: we want to add to a plot with a legend
plot(nc[1,1], col = 'grey', add = TRUE)

## ----fig.height=3.5-----------------------------------------------------------
par(mar = c(0,0,1,0))
(w <- which(sapply(nc_geom, length) > 1))
plot(nc[w,1], col = 2:7)

## -----------------------------------------------------------------------------
nc_geom[[4]][[2]][[1]][1:3,]

## -----------------------------------------------------------------------------
class(nc_geom)

## -----------------------------------------------------------------------------
methods(class = 'sfc')

## -----------------------------------------------------------------------------
attributes(nc_geom)

## -----------------------------------------------------------------------------
(mix <- st_sfc(st_geometrycollection(list(st_point(1:2))),
    st_geometrycollection(list(st_linestring(matrix(1:4,2))))))
class(mix)

## -----------------------------------------------------------------------------
(mix <- st_sfc(st_point(1:2), st_linestring(matrix(1:4,2))))
class(mix)

## -----------------------------------------------------------------------------
(x <- st_point(c(1,2)))
str(x)
(x <- st_point(c(1,2,3)))
str(x)
(x <- st_point(c(1,2,3), "XYM"))
str(x)
(x <- st_point(c(1,2,3,4)))
str(x)
st_zm(x, drop = TRUE, what = "ZM")

## -----------------------------------------------------------------------------
p <- rbind(c(3.2,4), c(3,4.6), c(3.8,4.4), c(3.5,3.8), c(3.4,3.6), c(3.9,4.5))
(mp <- st_multipoint(p))
s1 <- rbind(c(0,3),c(0,4),c(1,5),c(2,5))
(ls <- st_linestring(s1))
s2 <- rbind(c(0.2,3), c(0.2,4), c(1,4.8), c(2,4.8))
s3 <- rbind(c(0,4.4), c(0.6,5))
(mls <- st_multilinestring(list(s1,s2,s3)))
p1 <- rbind(c(0,0), c(1,0), c(3,2), c(2,4), c(1,4), c(0,0))
p2 <- rbind(c(1,1), c(1,2), c(2,2), c(1,1))
pol <-st_polygon(list(p1,p2))
p3 <- rbind(c(3,0), c(4,0), c(4,1), c(3,1), c(3,0))
p4 <- rbind(c(3.3,0.3), c(3.8,0.3), c(3.8,0.8), c(3.3,0.8), c(3.3,0.3))[5:1,]
p5 <- rbind(c(3,3), c(4,2), c(4,3), c(3,3))
(mpol <- st_multipolygon(list(list(p1,p2), list(p3,p4), list(p5))))
(gc <- st_geometrycollection(list(mp, mpol, ls)))

## ----echo=FALSE---------------------------------------------------------------
par(mar = c(0.1, 0.1, 1.3, 0.1), mfrow = c(2, 3))
plot(mp, col = 'red')
box()
title("MULTIPOINT")

plot(ls, col = 'red')
box()
title("LINESTRING")

plot(mls, col = 'red')
box()
title("MULTILINESTRING")

plot(pol, border = 'red', col = 'grey', xlim = c(0,4))
box()
title("POLYGON")

plot(mpol, border = 'red', col = 'grey')
box()
title("MULTIPOLYGON")

plot(gc, border = 'grey', col = 'grey')
box()
title("GEOMETRYCOLLECTION")
par(mfrow = c(1, 1))

## -----------------------------------------------------------------------------
(x <- st_geometrycollection())
length(x)

## -----------------------------------------------------------------------------
x <- st_linestring(matrix(10:1,5))
st_as_text(x)

## -----------------------------------------------------------------------------
st_as_binary(x)

## -----------------------------------------------------------------------------
st_as_sfc("LINESTRING(10 5, 9 4, 8 3, 7 2, 6 1)")[[1]]
st_as_sfc(structure(list(st_as_binary(x)), class = "WKB"))[[1]]

## -----------------------------------------------------------------------------
filename <- system.file("shape/nc.shp", package="sf")
nc <- st_read(filename)

## -----------------------------------------------------------------------------
nc <- read_sf(filename)

## -----------------------------------------------------------------------------
st_write(nc, "nc.shp")

## -----------------------------------------------------------------------------
st_write(nc, "nc.shp", delete_layer = TRUE)

## -----------------------------------------------------------------------------
write_sf(nc, "nc.shp") # silently overwrites

## ----eval=FALSE---------------------------------------------------------------
#  meuse <- st_read("PG:dbname=postgis", "meuse")

## ----eval=FALSE---------------------------------------------------------------
#  st_layers(system.file("osm/overpass.osm", package="sf"))

## ----eval=FALSE---------------------------------------------------------------
#  Sys.setenv(OSM_USE_CUSTOM_INDEXING="NO")
#  st_layers(system.file("osm/overpass.osm", package="sf"), do_count = TRUE)

## ----eval=FALSE---------------------------------------------------------------
#  # Download .shp data
#  u_shp <- "http://coagisweb.cabq.gov/datadownload/biketrails.zip"
#  download.file(u_shp, "biketrails.zip")
#  unzip("biketrails.zip")
#  u_kmz <- "http://coagisweb.cabq.gov/datadownload/BikePaths.kmz"
#  download.file(u_kmz, "BikePaths.kmz")
#  
#  # Read file formats
#  biketrails_shp <- st_read("biketrails.shp")
#  if(Sys.info()[1] == "Linux") # may not work if not Linux
#    biketrails_kmz <- st_read("BikePaths.kmz")
#  u_kml = "http://www.northeastraces.com/oxonraces.com/nearme/safe/6.kml"
#  download.file(u_kml, "bikeraces.kml")
#  bikraces <- st_read("bikeraces.kml")

## -----------------------------------------------------------------------------
nc.web_mercator <- st_transform(nc, 3857)
st_geometry(nc.web_mercator)[[4]][[2]][[1]][1:3,]

## -----------------------------------------------------------------------------
showMethods("coerce", classes = "sf")
methods(st_as_sf)
methods(st_as_sfc)

# anticipate that sp::CRS will expand proj4strings:
p4s <- "+proj=longlat +datum=NAD27 +no_defs +ellps=clrk66 +nadgrids=@conus,@alaska,@ntv2_0.gsb,@ntv1_can.dat"
st_crs(nc) <- p4s

# anticipate geometry column name changes:
names(nc)[15] = "geometry"
attr(nc, "sf_column") = "geometry"
nc.sp <- as(nc, "Spatial")
class(nc.sp)
nc2 <- st_as_sf(nc.sp)
all.equal(nc, nc2)

## -----------------------------------------------------------------------------
st_is_valid(nc[1:2,])

## -----------------------------------------------------------------------------
x = st_transform(nc, 32119)
st_distance(x[c(1,4,22),], x[c(1, 33,55,56),])
st_relate(nc[1:5,], nc[1:4,])

## -----------------------------------------------------------------------------
st_intersects(nc[1:5,], nc[1:4,])
st_intersects(nc[1:5,], nc[1:4,], sparse = FALSE)

## ----fig.height=3-------------------------------------------------------------
sel <- c(1,5,14)
geom = st_geometry(nc.web_mercator[sel,])
buf <- st_buffer(geom, dist = 30000)
plot(buf, border = 'red')
plot(geom, add = TRUE)
plot(st_buffer(geom, -5000), add = TRUE, border = 'blue')

## ----fig.height=3-------------------------------------------------------------
par(mar = rep(0,4))
u <- st_union(nc)
plot(u)

## ----fig.height=3, fig.width=7------------------------------------------------
opar <- par(mfrow = c(1, 2))
a <- st_polygon(list(cbind(c(0,0,7.5,7.5,0),c(0,-1,-1,0,0))))
b <- st_polygon(list(cbind(c(0,1,2,3,4,5,6,7,7,0),c(1,0,.5,0,0,0.5,-0.5,-0.5,1,1))))
plot(a, ylim = c(-1,1))
title("intersecting two polygons:")
plot(b, add = TRUE, border = 'red')
(i <- st_intersection(a,b))
plot(a, ylim = c(-1,1))
title("GEOMETRYCOLLECTION")
plot(b, add = TRUE, border = 'red')
plot(i, add = TRUE, col = 'green', lwd = 2)
par(opar)

## -----------------------------------------------------------------------------
library(sf)
x1 <- st_linestring(cbind(c(0,1,0,1),c(0,1,1,0)))
x2 <- st_polygon(list(cbind(c(0,1,1,1,0,0),c(0,0,1,0.6,1,0))))
x3 <- st_polygon(list(cbind(c(0,1,0,1,0),c(0,1,1,0,0))))
st_is_simple(st_sfc(x1))
st_is_valid(st_sfc(x2,x3))

## ----echo=FALSE,fig=TRUE,fig.height=3-----------------------------------------
opar <- par(mfrow = c(1,3))
par(mar=c(1,1,4,1))
plot(st_sfc(x1), type = 'b', axes = FALSE, xlab = NULL, ylab = NULL);
title(st_as_text(x1))
plot(st_sfc(st_linestring((cbind(c(0,1,1,1,0,0),c(0,0,1,0.6,1,0))))), type='b', axes = FALSE)
title(st_as_text(x2))
plot(st_sfc(st_linestring(cbind(c(0,1,0,1,0),c(0,1,1,0,0)))), type = 'b', axes=F, xlab=NULL,ylab=NULL)
title(st_as_text(x3))
par(opar)

## -----------------------------------------------------------------------------
a <- st_area(nc[1,])
attributes(a)

## -----------------------------------------------------------------------------
units::set_units(a, km^2) # result in square kilometers
units::set_units(a, ha) # result in hectares

## -----------------------------------------------------------------------------
as.numeric(a)

## -----------------------------------------------------------------------------
nc <- st_read(system.file("shape/nc.shp", package="sf"),
    agr = c(AREA = "aggregate", PERIMETER = "aggregate", CNTY_ = "identity",
        CNTY_ID = "identity", NAME = "identity", FIPS = "identity", FIPSNO = "identity",
        CRESS_ID = "identity", BIR74 = "aggregate", SID74 = "aggregate", NWBIR74 = "aggregate",
        BIR79 = "aggregate", SID79 = "aggregate", NWBIR79 = "aggregate"))
st_agr(nc)
data(meuse, package = "sp")
meuse_sf <- st_as_sf(meuse, coords = c("x", "y"), crs = 28992, agr = "constant")
st_agr(meuse_sf)
```
