## Supplementary material for "Identification of QTL-by-Environment Interaction by Controlling Polygenic Background Effect": sf2.R

```
## ----echo=FALSE, include=FALSE------------------------------------------------
knitr::opts_chunk$set(fig.height = 4.5)
knitr::opts_chunk$set(fig.width = 6)
knitr::opts_chunk$set(collapse = TRUE)
if (file.exists("nc1.shp"))
	file.remove("nc1.shp", "nc1.dbf", "nc1.shx")

## -----------------------------------------------------------------------------
library(sf)
fname <- system.file("shape/nc.shp", package="sf")
fname
nc <- st_read(fname)

## ----eval=FALSE---------------------------------------------------------------
#  > st_read("PG:dbname=postgis")
#  Multiple layers are present in data source PG:dbname=postgis, reading layer `meuse'.
#  Use `st_layers' to list all layer names and their type in a data source.
#  Set the `layer' argument in `st_read' to read a particular layer.
#  Reading layer `meuse' from data source `PG:dbname=postgis' using driver `PostgreSQL'
#  Simple feature collection with 155 features and 12 fields
#  geometry type:  POINT
#  dimension:      XY
#  bbox:           xmin: 178605 ymin: 329714 xmax: 181390 ymax: 333611
#  epsg (SRID):    28992
#  proj4string:    +proj=sterea +lat_0=52.15616055555555 ...
#  Warning message:
#  In eval(substitute(expr), envir, enclos) :
#    automatically selected the first layer in a data source containing more than one.

## ----eval=FALSE---------------------------------------------------------------
#  > st_layers("PG:dbname=postgis")
#  Driver: PostgreSQL
#  Available layers:
#    layer_name geometry_type features fields
#  1      meuse         Point      155     12
#  2   meuse_sf         Point      155     12
#  3       sids Multi Polygon      100     14
#  4  meuse_tbl         Point      155     13
#  5 meuse_tbl2         Point      155     13
#  >

## ----eval=FALSE---------------------------------------------------------------
#  st_read("PG:dbname=postgis", "sids")

## ----eval=FALSE---------------------------------------------------------------
#  st_read(fname, stringsAsFactors = FALSE)

## -----------------------------------------------------------------------------
options(stringsAsFactors = FALSE)
st_read(fname)

## ----eval=FALSE---------------------------------------------------------------
#  st_write(nc, "nc1.shp")

## -----------------------------------------------------------------------------
st_write(nc, dsn = "nc1.shp", layer = "nc.shp", driver = "ESRI Shapefile")

## ----eval=FALSE---------------------------------------------------------------
#  st_write(st_as_sf(meuse), "PG:dbname=postgis", "meuse",
#      layer_options = "OVERWRITE=true")

## ----eval=FALSE---------------------------------------------------------------
#  library(RPostgreSQL)
#  conn = dbConnect(PostgreSQL(), dbname = "postgis")
#  meuse = st_read(conn, "meuse")
#  meuse_1_3 = st_read(conn, query = "select * from meuse limit 3;")
#  dbDisconnect(conn)

## ----eval=FALSE---------------------------------------------------------------
#  conn = dbConnect(PostgreSQL(), dbname = "postgis")
#  st_write(conn, meuse, drop = TRUE)
#  dbDisconnect(conn)

## -----------------------------------------------------------------------------
st_point(c(0,1))
st_linestring(matrix(0:9,ncol=2,byrow=TRUE))

## -----------------------------------------------------------------------------
x = st_linestring(matrix(0:9,ncol=2,byrow=TRUE))
str = st_as_text(x)
x

## -----------------------------------------------------------------------------
st_as_sfc(str)

## -----------------------------------------------------------------------------
x = st_linestring(matrix(0:9,ncol=2,byrow=TRUE))
(x = st_as_binary(x))
class(x)

## -----------------------------------------------------------------------------
rawToHex(x)

## -----------------------------------------------------------------------------
x = st_as_binary(st_sfc(st_point(0:1), st_point(5:6)))
st_as_sfc(x)

## -----------------------------------------------------------------------------
methods(st_as_sf)
methods(st_as_sfc)

## -----------------------------------------------------------------------------
library(sp)
data(meuse)
coordinates(meuse) = ~x+y
m.sf = st_as_sf(meuse)
opar = par(mar=rep(0,4))
plot(m.sf)

## -----------------------------------------------------------------------------
x = st_sfc(st_point(c(5,5)), st_point(c(6,9)), crs = 4326)
as(x, "Spatial")
```
