## Supplementary material for "Identification of QTL-by-Environment Interaction by Controlling Polygenic Background Effect": sf2.Rmd

````
---
title: "2. Reading, Writing and Converting Simple Features"
author: "Edzer Pebesma"
output: rmarkdown::html_vignette
vignette: >
  %\VignetteIndexEntry{2. Reading, Writing and Converting Simple Features}
  %\VignetteEngine{knitr::rmarkdown}
  %\VignetteEncoding{UTF-8}
---

**For a better version of the sf vignettes see** https://r-spatial.github.io/sf/articles/

```{r echo=FALSE, include=FALSE}
knitr::opts_chunk$set(fig.height = 4.5)
knitr::opts_chunk$set(fig.width = 6)
knitr::opts_chunk$set(collapse = TRUE)
if (file.exists("nc1.shp"))
	file.remove("nc1.shp", "nc1.dbf", "nc1.shx")
```

This vignette describes how simple features can be read in R
from files or databases, and how they can be converted to other
formats (text, [sp](https://cran.r-project.org/package=sp))

## Reading and writing through GDAL

The Geospatial Data Abstraction Library
([GDAL](https://gdal.org/)) is the Swiss Army Knife for spatial
data: it reads and writes vector and raster data from and to practically
every file format, or database, of significance. Package `sf` reads
and writes using GDAL using `st_read()` and `st_write()`.

The data model GDAL uses needs

* a data source, which may be a file, directory, or database
* a layer, which is a single geospatial dataset inside a file or directory or e.g. a table in a database.
* the specification of a driver (i.e., which format)
* driver-specific reading or writing data sources, or layers

This may sound complex, but it is needed to map to over 200 data
formats! Package `sf` tries hard to simplify this where possible
(e.g. a file contains a single layer), but this vignette will try
to point you to the options.

### Using st_read

As an example, we read the North Carolina counties SIDS dataset,
which comes shipped with the `sf` package by:

```{r}
library(sf)
fname <- system.file("shape/nc.shp", package="sf")
fname
nc <- st_read(fname)
```

Typical users will use a file name with path for `fname`, or
first set R's working directory with `setwd()` and use file name
without path.

We see here that a single argument is used to find both the
datasource and the layer. This works when the datasource contains a
single layer. In case the number of layers is zero (e.g. a database
with no tables), an error message is given. In case there are more layers
than one, the first layer is returned, but a message and a
warning are given:

```{r eval=FALSE}
> st_read("PG:dbname=postgis")
Multiple layers are present in data source PG:dbname=postgis, reading layer `meuse'.
Use `st_layers' to list all layer names and their type in a data source.
Set the `layer' argument in `st_read' to read a particular layer.
Reading layer `meuse' from data source `PG:dbname=postgis' using driver `PostgreSQL'
Simple feature collection with 155 features and 12 fields
geometry type:  POINT
dimension:      XY
bbox:           xmin: 178605 ymin: 329714 xmax: 181390 ymax: 333611
epsg (SRID):    28992
proj4string:    +proj=sterea +lat_0=52.15616055555555 ...
Warning message:
In eval(substitute(expr), envir, enclos) :
  automatically selected the first layer in a data source containing more than one.
```

The message points to the `st_layers()` command, which lists the driver
and layers in a datasource, e.g.

```{r eval=FALSE}
> st_layers("PG:dbname=postgis")
Driver: PostgreSQL 
Available layers:
  layer_name geometry_type features fields
1      meuse         Point      155     12
2   meuse_sf         Point      155     12
3       sids Multi Polygon      100     14
4  meuse_tbl         Point      155     13
5 meuse_tbl2         Point      155     13
> 
```

A particular layer can now be read by e.g.
```{r eval=FALSE}
st_read("PG:dbname=postgis", "sids")
```

`st_layers()` has the option to count the number of features in case
these are missing: some datasources (e.g. OSM xml files) do not
report the number of features, but need to be completely read for
this. GDAL allows for more than one geometry column for a feature
layer; these are reported by `st_layers()`.

In case a layer contains only geometries but no attributes (fields),
`st_read()` still returns an `sf` object, with a geometry column only.

We see that GDAL automatically detects the driver (file format)
of the datasource, by trying them all in turn.

`st_read()` follows the conventions of base R, similar to how it
reads tabular data into `data.frame`s. This means that character
data are read, by default as `factor`s.  For those who insist
on retrieving character data as character vectors, the argument
`stringsAsFactors` can be set to `FALSE`:

```{r eval=FALSE}
st_read(fname, stringsAsFactors = FALSE)
```

Alternatively, a user can set the global option `stringsAsFactors`, and this will have the same effect:

```{r}
options(stringsAsFactors = FALSE)
st_read(fname)
```

### Using st_write

To write a simple features object to a file, we need at least
two arguments, the object and a filename:

```{r eval=FALSE}
st_write(nc, "nc1.shp")
```

The file name is taken as the data source name. The default for
the layer name is the basename (filename without path) of the the
data source name. For this, `st_write()` needs to guess the driver. The
above command is, for instance, equivalent to:

```{r}
st_write(nc, dsn = "nc1.shp", layer = "nc.shp", driver = "ESRI Shapefile")
```

How the guessing of drivers works is explained in the next section.

### Guessing a driver for output

The output driver is guessed from the datasource name, either from
its extension (`.shp`: `ESRI Shapefile`), or its prefix (`PG:`:
`PostgreSQL`). The list of extensions with corresponding driver 
(short driver name) is:

| extension| driver short name |
| ---------| -----------------------------------------------------|
| `bna`    |`BNA` |
| `csv`    |`CSV` |
| `e00`    |`AVCE00` |
| `gdb`    |`FileGDB` |
| `geojson`|`GeoJSON` |
| `gml`    |`GML` |
| `gmt`    |`GMT` |
| `gpkg`   |`GPKG` |
| `gps`    |`GPSBabel` |
| `gtm`    |`GPSTrackMaker`|
| `gxt`    |`Geoconcept` |
| `jml`    |`JML` |
| `map`    |`WAsP` |
| `mdb`    |`Geomedia` |
| `nc`     |`netCDF` |
| `ods`    |`ODS` |
| `osm`    |`OSM` |
| `pbf`    |`OSM` |
| `shp`    |`ESRI Shapefile` |
| `sqlite` |`SQLite` |
| `vdv`    |`VDV` |
| `xls`    |`xls` |
| `xlsx`   |`XLSX` |

The list with prefixes is:

| prefix    | driver short name |
| ----------| ------------------------------------------------------------------|
| `couchdb:`|`CouchDB`      |
| `DB2ODBC:`|`DB2ODBC`      |
| `DODS:`   |`DODS`         |
| `GFT:`    |`GFT`          |
| `MSSQL:`  |`MSSQLSpatial` |
| `MySQL:`  |`MySQL`        |
| `OCI:`    |`OCI`          |
| `ODBC:`   |`ODBC`         |
| `PG:`     |`PostgreSQL`   |
| `SDE:`    |`SDE`          |


### Dataset and layer reading or creation options

Various GDAL drivers have options that influences the reading
or writing process, for example what the driver should do when a
table already exists in a database: append records to the table
or overwrite it:

```{r eval=FALSE}
st_write(st_as_sf(meuse), "PG:dbname=postgis", "meuse", 
    layer_options = "OVERWRITE=true")
```

In case the table exists and the option is not specified, the driver
will give an error. Driver-specific options are documented in the
driver manual of [gdal](https://gdal.org/drivers/vector/index.html).
Multiple options can be given by multiple strings in `options`.

For `st_read()`, there is only `options`; for `st_write()`, one needs
to distinguish between `dataset_options` and `layer_options`, the
first related to opening a dataset, the second to creating layers
in the dataset.

## Reading and writing directly to and from spatial databases

Package `sf` supports reading and
writing from and to spatial databases using the `DBI` interface.
So far, testing has mainly be done with `PostGIS`, other databases
might work but may also need more work. An example of reading is:

```{r eval=FALSE}
library(RPostgreSQL) 
conn = dbConnect(PostgreSQL(), dbname = "postgis") 
meuse = st_read(conn, "meuse")
meuse_1_3 = st_read(conn, query = "select * from meuse limit 3;") 
dbDisconnect(conn) 
```

We see here that in the second example a query is given. This
query may contain spatial predicates, which could be a way to work
through massive spatial datasets in R without having to read them
completely in memory.

Similarly, tables can be written:

```{r eval=FALSE}
conn = dbConnect(PostgreSQL(), dbname = "postgis")
st_write(conn, meuse, drop = TRUE)
dbDisconnect(conn)
```

Here, the default table (layer) name is taken from the object name
(`meuse`). Argument `drop` informs to drop (remove) the table
before writing; logical argument `binary` determines whether to
use well-known binary or well-known text when writing the geometry
(where well-known binary is faster and lossless).

## Conversion to other formats: WKT, WKB, sp

### Conversion to and from well-known text

The usual form in which we see simple features printed is well-known text:

```{r}
st_point(c(0,1))
st_linestring(matrix(0:9,ncol=2,byrow=TRUE))
```

We can create these well-known text strings explicitly using `st_as_text`:

```{r}
x = st_linestring(matrix(0:9,ncol=2,byrow=TRUE))
str = st_as_text(x)
x
```

We can convert back from WKT by using `st_as_sfc()`:

```{r}
st_as_sfc(str)
```

### Conversion to and from well-known binary

Well-known binary is created from simple features by `st_as_binary()`:

```{r}
x = st_linestring(matrix(0:9,ncol=2,byrow=TRUE))
(x = st_as_binary(x))
class(x)
```

The object returned by `st_as_binary()` is of class `WKB` and is
either a list with raw vectors, or a single raw vector. These
can be converted into a hexadecimal character vector using `rawToHex()`:

```{r}
rawToHex(x)
```

Converting back to `sf` uses `st_as_sfc()`:

```{r}
x = st_as_binary(st_sfc(st_point(0:1), st_point(5:6)))
st_as_sfc(x)
```

### Conversion to and from sp

Spatial objects as maintained by package `sp` can be converted into
simple feature objects or geometries by `st_as_sf()` and `st_as_sfc()`,
respectively:

```{r}
methods(st_as_sf)
methods(st_as_sfc)
```

An example would be:

```{r}
library(sp)
data(meuse)
coordinates(meuse) = ~x+y
m.sf = st_as_sf(meuse)
opar = par(mar=rep(0,4))
plot(m.sf)
```

Conversion of simple feature objects of class `sf` or `sfc` into corresponding 
`Spatial*` objects is done using the `as` method, coercing to `Spatial`:

```{r}
x = st_sfc(st_point(c(5,5)), st_point(c(6,9)), crs = 4326)
as(x, "Spatial")
```
````
