## Supplementary material for "Identification of QTL-by-Environment Interaction by Controlling Polygenic Background Effect": sf3.R

```
## ----echo=FALSE, include=FALSE------------------------------------------------
knitr::opts_chunk$set(fig.height = 4.5)
knitr::opts_chunk$set(fig.width = 6)
knitr::opts_chunk$set(collapse = TRUE)

## -----------------------------------------------------------------------------
library(sf)
suppressPackageStartupMessages(library(dplyr))
st_point(c(1,1)) %>% st_cast("MULTIPOINT")
st_multipoint(rbind(c(1,1))) %>% st_cast("POINT")
st_multipoint(rbind(c(1,1),c(2,2))) %>% st_cast("POINT")

## -----------------------------------------------------------------------------
st_geometrycollection(list(st_point(c(1,1)))) %>% st_cast("POINT")

## -----------------------------------------------------------------------------
shp = system.file("shape/nc.shp", package="sf")
class(st_geometry(st_read(shp, quiet = TRUE)))
class(st_geometry(st_read(shp, quiet = TRUE, type = 3)))
class(st_geometry(st_read(shp, quiet = TRUE, type = 1)))

## -----------------------------------------------------------------------------
ls <- st_linestring(rbind(c(0,0),c(1,1),c(2,1)))
mls <- st_multilinestring(list(rbind(c(2,2),c(1,3)), rbind(c(0,0),c(1,1),c(2,1))))
(sfc <- st_sfc(ls,mls))
st_cast(sfc, "MULTILINESTRING")
sf <- st_sf(a = 5:4, geom = sfc)
st_cast(sf, "MULTILINESTRING")

## -----------------------------------------------------------------------------
ls <- st_linestring(rbind(c(0,0),c(1,1),c(2,1)))
mls1 <- st_multilinestring(list(rbind(c(2,2),c(1,3)), rbind(c(0,0),c(1,1),c(2,1))))
mls2 <- st_multilinestring(list(rbind(c(4,4),c(4,3)), rbind(c(2,2),c(2,1),c(3,1))))
(sfc <- st_sfc(ls,mls1,mls2))
class(sfc[2:3])
class(st_cast(sfc[2:3]))

gc1 <- st_geometrycollection(list(st_linestring(rbind(c(0,0),c(1,1),c(2,1)))))
gc2 <- st_geometrycollection(list(st_multilinestring(list(rbind(c(2,2),c(1,3)), rbind(c(0,0),c(1,1),c(2,1))))))
gc3 <- st_geometrycollection(list(st_multilinestring(list(rbind(c(4,4),c(4,3)), rbind(c(2,2),c(2,1),c(3,1))))))
(sfc <- st_sfc(gc1,gc2,gc3))
class(st_cast(sfc))
class(st_cast(st_cast(sfc), "MULTILINESTRING"))

## -----------------------------------------------------------------------------
(p = st_point(c(0,2)))
p + 1
p + c(1,2)
p + p
p * p
rot = function(a) matrix(c(cos(a), sin(a), -sin(a), cos(a)), 2, 2)
p * rot(pi/4)
p * rot(pi/2)
p * rot(pi)

## ----fig=TRUE-----------------------------------------------------------------
nc = st_read(system.file("shape/nc.shp", package="sf"), quiet = TRUE)
ncg = st_geometry(nc)
plot(ncg, border = 'grey')
cntrd = st_centroid(ncg)
ncg2 = (ncg - cntrd) * rot(pi/2) * .75 + cntrd
plot(ncg2, add = TRUE)
plot(cntrd, col = 'red', add = TRUE, cex = .5)

## -----------------------------------------------------------------------------
library(sf)
geom = st_sfc(st_point(c(0,1)), st_point(c(11,12)))
s = st_sf(a = 15:16, geometry = geom)
st_crs(s)
s1 = s
st_crs(s1) <- 4326
st_crs(s1)
s2 = s
st_crs(s2) <- "+proj=longlat +datum=WGS84"
all.equal(s1, s2)

## -----------------------------------------------------------------------------
s1 %>% st_set_crs(4326)

## -----------------------------------------------------------------------------
s3 <- s1 %>% st_set_crs(4326) %>% st_set_crs(3857)

## -----------------------------------------------------------------------------
s3 <- s1  %>% st_set_crs(NA) %>% st_set_crs(3857)

## -----------------------------------------------------------------------------
s3 <- s1 %>% st_transform(3857)
s3

## ----figure=TRUE--------------------------------------------------------------
b0 = st_polygon(list(rbind(c(-1,-1), c(1,-1), c(1,1), c(-1,1), c(-1,-1))))
b1 = b0 + 2
b2 = b0 + c(-0.2, 2)
x = st_sfc(b0, b1, b2)
a0 = b0 * 0.8
a1 = a0 * 0.5 + c(2, 0.7)
a2 = a0 + 1
a3 = b0 * 0.5 + c(2, -0.5)
y = st_sfc(a0,a1,a2,a3)
plot(x, border = 'red')
plot(y, border = 'green', add = TRUE)

## -----------------------------------------------------------------------------
b0 = st_polygon(list(rbind(c(-1,-1), c(1,-1), c(1,1), c(-1,1), c(-1,-1))))
b1 = st_polygon(list(rbind(c(-1,-1), c(1,-1), c(1,1), c(0,-1), c(-1,-1))))
st_is_valid(st_sfc(b0,b1))

## -----------------------------------------------------------------------------
s = st_sfc(st_linestring(rbind(c(0,0), c(1,1))), 
	st_linestring(rbind(c(0,0), c(1,1),c(0,1),c(1,0))))
st_is_simple(s)

## -----------------------------------------------------------------------------
st_area(x)
st_area(st_sfc(st_point(c(0,0))))
st_length(st_sfc(st_linestring(rbind(c(0,0),c(1,1),c(1,2))), st_linestring(rbind(c(0,0),c(1,0)))))
st_length(st_sfc(st_multilinestring(list(rbind(c(0,0),c(1,1),c(1,2))),rbind(c(0,0),c(1,0))))) # ignores 2nd part!

## -----------------------------------------------------------------------------
st_distance(x,y)

## -----------------------------------------------------------------------------
st_relate(x,y)

## -----------------------------------------------------------------------------
st_intersects(x,y)

## -----------------------------------------------------------------------------
st_intersects(x, x, sparse = FALSE)
st_intersects(x, y, sparse = FALSE)

## -----------------------------------------------------------------------------
st_disjoint(x, y, sparse = FALSE)
st_touches(x, y, sparse = FALSE)
st_crosses(s, s, sparse = FALSE)
st_within(x, y, sparse = FALSE)
st_contains(x, y, sparse = FALSE)
st_overlaps(x, y, sparse = FALSE)
st_equals(x, y, sparse = FALSE)
st_covers(x, y, sparse = FALSE)
st_covered_by(x, y, sparse = FALSE)
st_covered_by(y, y, sparse = FALSE)
st_equals_exact(x, y,0.001, sparse = FALSE)

## ----fig=TRUE-----------------------------------------------------------------
u = st_union(x)
plot(u)

## ----fig=TRUE-----------------------------------------------------------------
par(mfrow=c(1,2), mar = rep(0,4))
plot(st_buffer(u, 0.2))
plot(u, border = 'red', add = TRUE)
plot(st_buffer(u, 0.2), border = 'grey')
plot(u, border = 'red', add = TRUE)
plot(st_buffer(u, -0.2), add = TRUE)

## -----------------------------------------------------------------------------
plot(st_boundary(x))

## -----------------------------------------------------------------------------
par(mfrow = c(1:2))
plot(st_convex_hull(x))
plot(st_convex_hull(u))
par(mfrow = c(1,1))

## ----fig=TRUE-----------------------------------------------------------------
par(mfrow=c(1,2))
plot(x)
plot(st_centroid(x), add = TRUE, col = 'red')
plot(x)
plot(st_centroid(u), add = TRUE, col = 'red')

## ----fig=TRUE-----------------------------------------------------------------
plot(x)
plot(y, add = TRUE)
plot(st_intersection(st_union(x),st_union(y)), add = TRUE, col = 'red')

## ----fig=TRUE-----------------------------------------------------------------
par(mfrow=c(2,2), mar = c(0,0,1,0))
plot(x, col = '#ff333388'); 
plot(y, add=TRUE, col='#33ff3388')
title("x: red, y: green")
plot(x, border = 'grey')
plot(st_difference(st_union(x),st_union(y)), col = 'lightblue', add = TRUE)
title("difference(x,y)")
plot(x, border = 'grey')
plot(st_difference(st_union(y),st_union(x)), col = 'lightblue', add = TRUE)
title("difference(y,x)")
plot(x, border = 'grey')
plot(st_sym_difference(st_union(y),st_union(x)), col = 'lightblue', add = TRUE)
title("sym_difference(x,y)")

## ----fig=TRUE-----------------------------------------------------------------
par(mfrow=c(1,3),mar=c(1,1,0,0))
pts = rbind(c(0,0),c(1,0),c(2,1),c(3,1))
ls = st_linestring(pts)
plot(ls)
points(pts)
ls.seg = st_segmentize(ls, 0.3)
plot(ls.seg)
pts = ls.seg
points(pts)
pol = st_polygon(list(rbind(c(0,0),c(1,0),c(1,1),c(0,1),c(0,0))))
pol.seg = st_segmentize(pol, 0.3)
plot(pol.seg, col = 'grey')
points(pol.seg[[1]])

## ----fig=TRUE-----------------------------------------------------------------
par(mfrow=c(1,2),mar=c(0,0,1,0))
mls = st_multilinestring(list(matrix(c(0,0,0,1,1,1,0,0),,2,byrow=TRUE)))
x = st_polygonize(mls)
plot(mls, col = 'grey')
title("multilinestring")
plot(x, col = 'grey')
title("polygon")
```
