## Supplementary material for "Identification of QTL-by-Environment Interaction by Controlling Polygenic Background Effect": sf3.Rmd

````
---
title: "3. Manipulating Simple Feature Geometries"
author: "Edzer Pebesma"
output: rmarkdown::html_vignette
vignette: >
  %\VignetteIndexEntry{3. Manipulating Simple Feature Geometries}
  %\VignetteEngine{knitr::rmarkdown}
  %\VignetteEncoding{UTF-8}
---

**For a better version of the sf vignettes see** https://r-spatial.github.io/sf/articles/

```{r echo=FALSE, include=FALSE}
knitr::opts_chunk$set(fig.height = 4.5)
knitr::opts_chunk$set(fig.width = 6)
knitr::opts_chunk$set(collapse = TRUE)
```

This vignette describes how simple feature geometries can be
manipulated, where manipulations include

* type transformations (e.g., `POLYGON` to `MULTIPOLYGON`)
* affine transformation (shift, scale, rotate)
* transformation into a different coordinate reference system 
* geometrical operations, e.g. finding the centroid of a polygon, detecting whether pairs of feature geometries intersect, or find the union (overlap) of two polygons.

## Type transformations

This sections discusses how simple feature geometries of one type can be converted to another. For converting lines to polygons, see also `st_polygonize()` below.

### For single geometries

For single geometries, `st_cast()` will

1. convert from XX to MULTIXX, e.g. `LINESTRING` to `MULTILINESTRING`
2. convert from MULTIXX to XX if MULTIXX has length one (else, it will still convert but warn about loss of information)
3. convert from MULTIXX to XX if MULTIXX does not have length one, but it will warn about the loss of information
4. convert GEOMETRYCOLLECTION of length one to its component if 

Examples of the first three types are:
```{r}
library(sf)
suppressPackageStartupMessages(library(dplyr))
st_point(c(1,1)) %>% st_cast("MULTIPOINT")
st_multipoint(rbind(c(1,1))) %>% st_cast("POINT")
st_multipoint(rbind(c(1,1),c(2,2))) %>% st_cast("POINT")
```
Examples of the fourth type are:
```{r}
st_geometrycollection(list(st_point(c(1,1)))) %>% st_cast("POINT")
```

### For collections of geometry (sfc) and simple feature collections (sf)

It should be noted here that when reading geometries using `st_read()`, the `type` argument can be used to control the class of the returned geometry:
```{r}
shp = system.file("shape/nc.shp", package="sf")
class(st_geometry(st_read(shp, quiet = TRUE)))
class(st_geometry(st_read(shp, quiet = TRUE, type = 3)))
class(st_geometry(st_read(shp, quiet = TRUE, type = 1)))
```

This option is handled by the GDAL library; in case of failure to convert to the target type, the original types are returned, which in this case is a mix of `POLYGON` and `MULTIPOLYGON` geometries, leading to a `GEOMETRY` as superclass. When we try to read multipolygons as polygons, all secondary rings of multipolygons get lost. 

When functions return objects with mixed geometry type (`GEOMETRY`), downstream functions such as `st_write()` may have difficulty handling them. For some of these cases, `st_cast()` may help modify their type.  For sets of geometry objects (`sfc`) and simple feature sets (`sf), `st_cast` can be used by specifying the target type, or without specifying it. 

```{r}
ls <- st_linestring(rbind(c(0,0),c(1,1),c(2,1)))
mls <- st_multilinestring(list(rbind(c(2,2),c(1,3)), rbind(c(0,0),c(1,1),c(2,1))))
(sfc <- st_sfc(ls,mls))
st_cast(sfc, "MULTILINESTRING")
sf <- st_sf(a = 5:4, geom = sfc)
st_cast(sf, "MULTILINESTRING")
```
When no target type is given, `st_cast()` tries to be smart for two cases:

1. if the class of the object is `GEOMETRY`, and all elements are of identical type, and
2. if all elements are length-one `GEOMETRYCOLLECTION` objects, in which case `GEOMETRYCOLLECTION` objects are replaced by their content (which may be a `GEOMETRY` mix again)

Examples are:

```{r}
ls <- st_linestring(rbind(c(0,0),c(1,1),c(2,1)))
mls1 <- st_multilinestring(list(rbind(c(2,2),c(1,3)), rbind(c(0,0),c(1,1),c(2,1))))
mls2 <- st_multilinestring(list(rbind(c(4,4),c(4,3)), rbind(c(2,2),c(2,1),c(3,1))))
(sfc <- st_sfc(ls,mls1,mls2))
class(sfc[2:3])
class(st_cast(sfc[2:3]))

gc1 <- st_geometrycollection(list(st_linestring(rbind(c(0,0),c(1,1),c(2,1)))))
gc2 <- st_geometrycollection(list(st_multilinestring(list(rbind(c(2,2),c(1,3)), rbind(c(0,0),c(1,1),c(2,1))))))
gc3 <- st_geometrycollection(list(st_multilinestring(list(rbind(c(4,4),c(4,3)), rbind(c(2,2),c(2,1),c(3,1))))))
(sfc <- st_sfc(gc1,gc2,gc3))
class(st_cast(sfc))
class(st_cast(st_cast(sfc), "MULTILINESTRING"))
```

## Affine transformations

Affine transformations are transformations of the type $f(x) = xA + b$, where matrix $A$ is used to flatten, scale and/or rotate, and $b$ to translate $x$. Low-level examples are:
```{r}
(p = st_point(c(0,2)))
p + 1
p + c(1,2)
p + p
p * p
rot = function(a) matrix(c(cos(a), sin(a), -sin(a), cos(a)), 2, 2)
p * rot(pi/4)
p * rot(pi/2)
p * rot(pi)
```

Just to make the point, we can for instance rotate the counties of North Carolina 90 degrees clockwise around their centroid, and shrink them to 75% of their original size:
```{r,fig=TRUE}
nc = st_read(system.file("shape/nc.shp", package="sf"), quiet = TRUE)
ncg = st_geometry(nc)
plot(ncg, border = 'grey')
cntrd = st_centroid(ncg)
ncg2 = (ncg - cntrd) * rot(pi/2) * .75 + cntrd
plot(ncg2, add = TRUE)
plot(cntrd, col = 'red', add = TRUE, cex = .5)
```


## Coordinate reference systems conversion and transformation

### Getting and setting coordinate reference systems of sf objects

The coordinate reference system of objects of class `sf` or `sfc` is
obtained by `st_crs()`, and replaced by `st_crs<-`:
```{r}
library(sf)
geom = st_sfc(st_point(c(0,1)), st_point(c(11,12)))
s = st_sf(a = 15:16, geometry = geom)
st_crs(s)
s1 = s
st_crs(s1) <- 4326
st_crs(s1)
s2 = s
st_crs(s2) <- "+proj=longlat +datum=WGS84"
all.equal(s1, s2)
```
An alternative, more pipe-friendly version of `st_crs<-` is 
```{r}
s1 %>% st_set_crs(4326)
```

### Coordinate reference system transformations

If we change the coordinate reference system from one non-missing
value into another non-missing value, the CRS is is changed without
modifying any coordinates, but a warning is issued that this
did not reproject values:
```{r}
s3 <- s1 %>% st_set_crs(4326) %>% st_set_crs(3857)
```
A cleaner way to do this that better expresses intention and does
not generate this warning is to first wipe the CRS by assigning it 
a missing value, and then set it to the intended value.
```{r}
s3 <- s1  %>% st_set_crs(NA) %>% st_set_crs(3857)
```
To carry out a coordinate conversion or transformation, we use
`st_transform()`
```{r}
s3 <- s1 %>% st_transform(3857)
s3
```
for which we see that coordinates are actually modified (projected).

## Geometrical operations

All geometrical operations `st_op(x)` or `st_op2(x,y)` work
both for `sf` objects and for `sfc` objects `x` and `y`; since
the operations work on the geometries, the non-geometry parts of
an `sf` object are simply discarded. Also, all binary operations
`st_op2(x,y)` called with a single argument, as `st_op2(x)`, are
handled as `st_op2(x,x)`.

We will illustrate the geometrical operations on a very simple dataset:

```{r figure=TRUE}
b0 = st_polygon(list(rbind(c(-1,-1), c(1,-1), c(1,1), c(-1,1), c(-1,-1))))
b1 = b0 + 2
b2 = b0 + c(-0.2, 2)
x = st_sfc(b0, b1, b2)
a0 = b0 * 0.8
a1 = a0 * 0.5 + c(2, 0.7)
a2 = a0 + 1
a3 = b0 * 0.5 + c(2, -0.5)
y = st_sfc(a0,a1,a2,a3)
plot(x, border = 'red')
plot(y, border = 'green', add = TRUE)
```

### Unary operations

`st_is_valid()` returns whether polygon geometries are topologically valid:
```{r}
b0 = st_polygon(list(rbind(c(-1,-1), c(1,-1), c(1,1), c(-1,1), c(-1,-1))))
b1 = st_polygon(list(rbind(c(-1,-1), c(1,-1), c(1,1), c(0,-1), c(-1,-1))))
st_is_valid(st_sfc(b0,b1))
```
and `st_is_simple()` whether line geometries are simple:
```{r}
s = st_sfc(st_linestring(rbind(c(0,0), c(1,1))), 
	st_linestring(rbind(c(0,0), c(1,1),c(0,1),c(1,0))))
st_is_simple(s)
```

`st_area()` returns the area of polygon geometries, `st_length()` the
length of line geometries:
```{r}
st_area(x)
st_area(st_sfc(st_point(c(0,0))))
st_length(st_sfc(st_linestring(rbind(c(0,0),c(1,1),c(1,2))), st_linestring(rbind(c(0,0),c(1,0)))))
st_length(st_sfc(st_multilinestring(list(rbind(c(0,0),c(1,1),c(1,2))),rbind(c(0,0),c(1,0))))) # ignores 2nd part!
```

### Binary operations: distance and relate
`st_distance()` computes the shortest distance matrix between geometries; this is
a dense matrix:
```{r}
st_distance(x,y)
```
`st_relate()` returns a dense character matrix with the DE9-IM relationships
between each pair of geometries:
```{r}
st_relate(x,y)
```
element [i,j] of this matrix has nine characters, referring to relationship between x[i] and y[j], encoded as $I_xI_y,I_xB_y,I_xE_y,B_xI_y,B_xB_y,B_xE_y,E_xI_y,E_xB_y,E_xE_y$ where $I$ refers to interior, $B$ to boundary, and $E$ to exterior, and e.g. $B_xI_y$ the dimensionality of the intersection of the the boundary $B_x$ of x[i] and the interior $I_y$ of y[j], which is one of {0,1,2,F}, indicating zero-, one-, two-dimension intersection, and (F) no intersection, respectively.

### Binary logical operations: 
Binary logical operations return either a sparse matrix
```{r}
st_intersects(x,y)
```
or a dense matrix
```{r}
st_intersects(x, x, sparse = FALSE)
st_intersects(x, y, sparse = FALSE)
```
where list element `i` of a sparse matrix contains the indices of
the `TRUE` elements in row `i` of the the dense matrix. For large
geometry sets, dense matrices take up a lot of memory and are
mostly filled with `FALSE` values, hence the default is to return
a sparse matrix.

`st_intersects()` returns for every geometry pair whether they
intersect (dense matrix), or which elements intersect (sparse).
Note that `st_intersection()` in this package returns
a geometry for the intersection instead of logicals as in `st_intersects()` (see the next section of this vignette).

Other binary predicates include (using sparse for readability):

```{r}
st_disjoint(x, y, sparse = FALSE)
st_touches(x, y, sparse = FALSE)
st_crosses(s, s, sparse = FALSE)
st_within(x, y, sparse = FALSE)
st_contains(x, y, sparse = FALSE)
st_overlaps(x, y, sparse = FALSE)
st_equals(x, y, sparse = FALSE)
st_covers(x, y, sparse = FALSE)
st_covered_by(x, y, sparse = FALSE)
st_covered_by(y, y, sparse = FALSE)
st_equals_exact(x, y,0.001, sparse = FALSE)
```

### Operations returning a geometry

```{r, fig=TRUE}
u = st_union(x)
plot(u)
```

```{r, fig=TRUE}
par(mfrow=c(1,2), mar = rep(0,4))
plot(st_buffer(u, 0.2))
plot(u, border = 'red', add = TRUE)
plot(st_buffer(u, 0.2), border = 'grey')
plot(u, border = 'red', add = TRUE)
plot(st_buffer(u, -0.2), add = TRUE)
```

```{r}
plot(st_boundary(x))
```

```{r}
par(mfrow = c(1:2))
plot(st_convex_hull(x))
plot(st_convex_hull(u))
par(mfrow = c(1,1))
```

```{r, fig=TRUE}
par(mfrow=c(1,2))
plot(x)
plot(st_centroid(x), add = TRUE, col = 'red')
plot(x)
plot(st_centroid(u), add = TRUE, col = 'red')
```

The intersection of two geometries is the geometry covered by both; it is obtained by `st_intersection()`:
```{r, fig=TRUE}
plot(x)
plot(y, add = TRUE)
plot(st_intersection(st_union(x),st_union(y)), add = TRUE, col = 'red')
```

Note that `st_intersects()` returns a logical matrix indicating whether each geometry pair intersects (see the previous section in this vignette).

To get _everything but_ the intersection, use `st_difference()` or `st_sym_difference()`:
```{r,fig=TRUE}
par(mfrow=c(2,2), mar = c(0,0,1,0))
plot(x, col = '#ff333388'); 
plot(y, add=TRUE, col='#33ff3388')
title("x: red, y: green")
plot(x, border = 'grey')
plot(st_difference(st_union(x),st_union(y)), col = 'lightblue', add = TRUE)
title("difference(x,y)")
plot(x, border = 'grey')
plot(st_difference(st_union(y),st_union(x)), col = 'lightblue', add = TRUE)
title("difference(y,x)")
plot(x, border = 'grey')
plot(st_sym_difference(st_union(y),st_union(x)), col = 'lightblue', add = TRUE)
title("sym_difference(x,y)")
```

`st_segmentize()` adds points to straight line sections of a lines or polygon object:
```{r,fig=TRUE}
par(mfrow=c(1,3),mar=c(1,1,0,0))
pts = rbind(c(0,0),c(1,0),c(2,1),c(3,1))
ls = st_linestring(pts)
plot(ls)
points(pts)
ls.seg = st_segmentize(ls, 0.3)
plot(ls.seg)
pts = ls.seg
points(pts)
pol = st_polygon(list(rbind(c(0,0),c(1,0),c(1,1),c(0,1),c(0,0))))
pol.seg = st_segmentize(pol, 0.3)
plot(pol.seg, col = 'grey')
points(pol.seg[[1]])
```

`st_polygonize()` polygonizes a multilinestring, as long as the points form a closed polygon:
```{r,fig=TRUE}
par(mfrow=c(1,2),mar=c(0,0,1,0))
mls = st_multilinestring(list(matrix(c(0,0,0,1,1,1,0,0),,2,byrow=TRUE)))
x = st_polygonize(mls)
plot(mls, col = 'grey')
title("multilinestring")
plot(x, col = 'grey')
title("polygon")
```
````
