## Supplementary material for "Identification of QTL-by-Environment Interaction by Controlling Polygenic Background Effect": sf4.R

```
## ----echo=FALSE, include=FALSE------------------------------------------------
knitr::opts_chunk$set(fig.height = 4.5)
knitr::opts_chunk$set(fig.width = 6)
knitr::opts_chunk$set(collapse = TRUE)

## -----------------------------------------------------------------------------
library(sf)
nc <- st_read(system.file("shape/nc.shp", package="sf"))
nc <- st_transform(nc, 2264)
nc[1,]

## -----------------------------------------------------------------------------
library(dplyr)
nc %>% select(NWBIR74) %>% head(2)

## -----------------------------------------------------------------------------
nc %>% as.data.frame %>% select(NWBIR74) %>% head(2)

## -----------------------------------------------------------------------------
nc[1, "NWBIR74"]

## -----------------------------------------------------------------------------
nc[1, "NWBIR74", drop = TRUE]

## -----------------------------------------------------------------------------
Ashe = nc[nc$NAME == "Ashe",]
class(Ashe)
nc[Ashe,]

## -----------------------------------------------------------------------------
Ashe = nc[nc$NAME == "Ashe",]
nc[Ashe, op = st_touches]

## -----------------------------------------------------------------------------
nc %>% filter(lengths(st_touches(., Ashe)) > 0)

## -----------------------------------------------------------------------------
a <- aggregate(nc[, c("SID74", "BIR74")], list(Ashe_nb = lengths(st_intersects(nc, Ashe)) > 0), sum)
(a <- a %>% mutate(frac74 = SID74 / BIR74) %>% select(frac74))
plot(a[2], col = c(grey(.8), grey(.5)))
plot(st_geometry(Ashe), border = '#ff8888', add = TRUE, lwd = 2)

## -----------------------------------------------------------------------------
x = st_sf(a = 1:2, geom = st_sfc(st_point(c(0,0)), st_point(c(1,1))))
y = data.frame(a = 2:3)
merge(x, y)
merge(x, y, all = TRUE)
right_join(x, y)

## ----fig=TRUE-----------------------------------------------------------------
x = st_sf(a = 1:3, geom = st_sfc(st_point(c(1,1)), st_point(c(2,2)), st_point(c(3,3))))
y = st_buffer(x, 0.1)
x = x[1:2,]
y = y[2:3,]
plot(st_geometry(x), xlim = c(.5, 3.5))
plot(st_geometry(y), add = TRUE)

## -----------------------------------------------------------------------------
st_join(x, y)
st_join(y, x)

## -----------------------------------------------------------------------------
st_join(x, y, join = st_covers) # no matching y records: points don't cover circles
st_join(y, x, join = st_covers) # matches for those circles covering a point
```
