## Supplementary material for "Identification of QTL-by-Environment Interaction by Controlling Polygenic Background Effect": sf4.Rmd

````
---
title: "4. Manipulating Simple Features"
author: "Edzer Pebesma"
output: rmarkdown::html_vignette
vignette: >
  %\VignetteIndexEntry{4. Manipulating Simple Features}
  %\VignetteEngine{knitr::rmarkdown}
  %\VignetteEncoding{UTF-8}
---

**For a better version of the sf vignettes see** https://r-spatial.github.io/sf/articles/

```{r echo=FALSE, include=FALSE}
knitr::opts_chunk$set(fig.height = 4.5)
knitr::opts_chunk$set(fig.width = 6)
knitr::opts_chunk$set(collapse = TRUE)
```
This vignette describes how simple features, i.e. records that come with a geometry, can be manipulated, for the case where these manipulations involve geometries. Manipulations include:

* aggregating feature sets
* summarising feature sets
* joining two feature sets based on feature geometry

Features are represented by records in an `sf` object, and have feature attributes (all non-geometry fields) and feature geometry. Since `sf` objects are a subclass of `data.frame` or `tbl_df`, operations on feature attributes work identically to how they work on `data.frame`s, e.g.

```{r}
library(sf)
nc <- st_read(system.file("shape/nc.shp", package="sf"))
nc <- st_transform(nc, 2264)
nc[1,]
``` 
prints the first record.

Many of the tidyverse/dplyr verbs have methods for `sf` objects. This means that if both `sf` and `dplyr` are loaded, manipulations such as selecting a single attribute will return an `sf` object:
```{r}
library(dplyr)
nc %>% select(NWBIR74) %>% head(2)
```
which implies that the geometry is sticky, and gets added automatically. If we want to drop geometry, we can coerce to `data.frame` first, this drops geometry list-columns:
```{r}
nc %>% as.data.frame %>% select(NWBIR74) %>% head(2)
```

## Subsetting feature sets

We can subset feature sets by using the square bracket notation

```{r}
nc[1, "NWBIR74"]
```
and use the `drop` argument to drop geometries:
```{r}
nc[1, "NWBIR74", drop = TRUE]
```
but we can also use a spatial object as the row selector, to select features that intersect with another spatial feature:
```{r}
Ashe = nc[nc$NAME == "Ashe",]
class(Ashe)
nc[Ashe,]
```
We see that in the result set `Ashe` is included, as the default value for argument `op` in `[.sf` is `st_intersects()`, and `Ashe` intersects with itself. We could exclude self-intersection by using predicate `st_touches()` (overlapping features don't touch):
```{r}
Ashe = nc[nc$NAME == "Ashe",]
nc[Ashe, op = st_touches]
```
Using `dplyr`, we can do the same by calling the predicate directly:
```{r}
nc %>% filter(lengths(st_touches(., Ashe)) > 0)
```

## Aggregating or summarizing feature sets

Suppose we want to compare the 1974 fraction of SID (sudden infant death) of the counties that intersect with `Ashe` to the remaining ones. We can do this by:
```{r}
a <- aggregate(nc[, c("SID74", "BIR74")], list(Ashe_nb = lengths(st_intersects(nc, Ashe)) > 0), sum)
(a <- a %>% mutate(frac74 = SID74 / BIR74) %>% select(frac74))
plot(a[2], col = c(grey(.8), grey(.5)))
plot(st_geometry(Ashe), border = '#ff8888', add = TRUE, lwd = 2)
```

## Joining two feature sets based on attributes

The usual join verbs of base R (`merge`) and of dplyr (`left_join()`, etc) work for `sf` objects as well; the joining takes place on attributes (ignoring geometries). In case of no matching geometry, an empty geometry is substituted. The second argument should be a `data.frame` (or similar), not an `sf` object:

```{r}
x = st_sf(a = 1:2, geom = st_sfc(st_point(c(0,0)), st_point(c(1,1))))
y = data.frame(a = 2:3)
merge(x, y)
merge(x, y, all = TRUE)
right_join(x, y)
```

## Joining two feature sets based on geometries

For joining based on spatial intersections (of any kind), `st_join()` is used:

```{r fig=TRUE}
x = st_sf(a = 1:3, geom = st_sfc(st_point(c(1,1)), st_point(c(2,2)), st_point(c(3,3))))
y = st_buffer(x, 0.1)
x = x[1:2,]
y = y[2:3,]
plot(st_geometry(x), xlim = c(.5, 3.5))
plot(st_geometry(y), add = TRUE)
```

The join method is a left join, retaining all records of the first attribute:

```{r}
st_join(x, y)
st_join(y, x)
```

and the geometry retained is that of the first argument.

The spatial join predicate can be controlled with any function compatible with `st_intersects()` (the default), e.g.

```{r}
st_join(x, y, join = st_covers) # no matching y records: points don't cover circles
st_join(y, x, join = st_covers) # matches for those circles covering a point
```
````
