## Supplementary material for "Identification of QTL-by-Environment Interaction by Controlling Polygenic Background Effect": sf5.R

```
## -----------------------------------------------------------------------------
library(sf)
demo(nc, ask = FALSE, echo = FALSE)
plot(st_geometry(nc))

## -----------------------------------------------------------------------------
plot(st_geometry(nc), col = sf.colors(12, categorical = TRUE), border = 'grey', 
	 axes = TRUE)
plot(st_geometry(st_centroid(nc)), pch = 3, col = 'red', add = TRUE)

## -----------------------------------------------------------------------------
plot(nc)

## -----------------------------------------------------------------------------
plot(nc, max.plot = 14)

## -----------------------------------------------------------------------------
options(sf_max.plot=1)
plot(nc)

## -----------------------------------------------------------------------------
plot(nc["AREA"])

## -----------------------------------------------------------------------------
plot(nc["AREA"], key.pos = 4)

## -----------------------------------------------------------------------------
plot(nc["AREA"], key.pos = 1, axes = TRUE, key.width = lcm(1.3), key.length = 1.0)

## -----------------------------------------------------------------------------
nc$f = cut(nc$AREA, 10)
plot(nc["f"], axes = TRUE, key.pos = 4, pal = sf.colors(10), key.width = lcm(5))

## -----------------------------------------------------------------------------
plot(nc["AREA"], breaks = c(0,.05,.1,.15,.2,.25))

## -----------------------------------------------------------------------------
plot(nc["AREA"], breaks = "jenks")

## -----------------------------------------------------------------------------
plot(st_geometry(nc), axes = TRUE)

## -----------------------------------------------------------------------------
lat_ts = mean(st_bbox(nc)[c(2,4)]) # latitude of true scale
eqc = st_transform(nc, paste0("+proj=eqc +lat_ts=", lat_ts))
plot(st_geometry(eqc), axes = TRUE)

## -----------------------------------------------------------------------------
library(maps)
usa = st_as_sf(map('usa', plot = FALSE, fill = TRUE))
laea = st_crs("+proj=laea +lat_0=30 +lon_0=-95") # Lambert equal area
usa <- st_transform(usa, laea)
g = st_graticule(usa)
plot(st_geometry(g), axes = TRUE)

## -----------------------------------------------------------------------------
plot(usa, graticule = TRUE, key.pos = NULL, axes = TRUE)

## -----------------------------------------------------------------------------
g = st_graticule(usa, lon = seq(-130,-65,5))
plot(usa, graticule = g, key.pos = NULL, axes = TRUE,
	 xlim = st_bbox(usa)[c(1,3)], ylim = st_bbox(usa)[c(2,4)],
	 xaxs = "i", yaxs = "i")

## -----------------------------------------------------------------------------
methods(st_as_grob)

## -----------------------------------------------------------------------------
library(ggplot2)
ggplot() + geom_sf(data = usa)

## -----------------------------------------------------------------------------
ggplot() + 
  geom_sf(data = nc, aes(fill = BIR74)) + 
  scale_y_continuous(breaks = 34:36)

## -----------------------------------------------------------------------------
library(dplyr)
library(tidyr)
nc2 <- nc %>% select(SID74, SID79, geom) %>% gather(VAR, SID, -geom)
ggplot() + 
  geom_sf(data = nc2, aes(fill = SID)) + 
  facet_wrap(~VAR, ncol = 1) +
  scale_y_continuous(breaks = 34:36)

## ----eval = FALSE-------------------------------------------------------------
#  library(mapview)
#  mapviewOptions(fgb = FALSE) # needed when creating web pages
#  mapview(nc["BIR74"], col.regions = sf.colors(10), fgb = FALSE)

## ----eval=require("tmap", quietly = TRUE)-------------------------------------
library(tmap)
qtm(nc)

## ----eval=FALSE---------------------------------------------------------------
#  tmap_mode("view")
#  tm_shape(nc) + tm_fill("BIR74", palette = sf.colors(5))

## ----eval=FALSE---------------------------------------------------------------
#  ttm()
#  tmap_last()
```
