## Supplementary material for "Identification of QTL-by-Environment Interaction by Controlling Polygenic Background Effect": sf5.Rmd

````
---
title: "5. Plotting Simple Features"
author: "Edzer Pebesma"
output: rmarkdown::html_vignette
vignette: >
  %\VignetteIndexEntry{5. Plotting Simple Features}
  %\VignetteEngine{knitr::rmarkdown}
  %\VignetteEncoding{UTF-8}
---

**For a better version of the sf vignettes see** https://r-spatial.github.io/sf/articles/

This vignette describes the functions in `sf` that can help to plot 
knitr::opts_chunk$set(fig.height = 4.5)
knitr::opts_chunk$set(fig.width = 6)
simple features. It tries to be complete about the plot methods 
`sf` provides, and give examples and pointers to options to plot
simple feature objects with other packages (mapview, tmap, ggplot2).

# Plot methods for `sf` and `sfc` objects


## Geometry only: `sfc`

Geometry list-columns (objects of class `sfc`, obtained by the `st_geometry` method) only show the geometry:
```{r}
library(sf)
demo(nc, ask = FALSE, echo = FALSE)
plot(st_geometry(nc))
```

which can be further annotated with colors, symbols, etc., as the usual base plots, e.g. points are added to a polygon plot by:

```{r}
plot(st_geometry(nc), col = sf.colors(12, categorical = TRUE), border = 'grey', 
	 axes = TRUE)
plot(st_geometry(st_centroid(nc)), pch = 3, col = 'red', add = TRUE)
```

and legends, titles and so on can be added afterwards. `border = NA` removes the polygon borders.

As can be seen, the axes plotted are sensitive to the CRS, and in case of longitude/latitude coordinates, degree symbols and orientation are added if `axes = TRUE`.

## Geometry with attributes: `sf`
The default plot of an `sf` object is a multi-plot of all attributes, up to a reasonable maximum:
```{r}
plot(nc)
```

with a warning when not all attributes can be reasonably plotted. One can increase the maximum number of maps to be plotted by
```{r}
plot(nc, max.plot = 14)
```

The row/column layout is chosen such that the plotting area is maximally filled. The default value for `max.plot` can be controlled, e.g. by setting the global option `sf_max.plot`:

```{r}
options(sf_max.plot=1)
plot(nc)
```

# Color key place and size
In case a single attribute is selected, by default a color key is given the side of the plot where it leaves as much as possible room for the plotted map; for `nc` this is below:
```{r}
plot(nc["AREA"])
```

but this can be controlled, and set to a particular side (1=below, 2=left, 3=above and 4=right):
```{r}
plot(nc["AREA"], key.pos = 4)
```

The size of a color key can be controlled, using either relative units (a number between 0 and 1) or absolute units (like `lcm(2)` for 2 cm):
```{r}
plot(nc["AREA"], key.pos = 1, axes = TRUE, key.width = lcm(1.3), key.length = 1.0)
```

Keys for factor variables are a bit different, as we typically don't want to rotate text for them:

```{r}
nc$f = cut(nc$AREA, 10)
plot(nc["f"], axes = TRUE, key.pos = 4, pal = sf.colors(10), key.width = lcm(5))
```

# Class intervals

Color breaks (class intervals) can be controlled by plot arguments `breaks` and `nbreaks`. `nbreaks` specifies the number of breaks; `breaks` is either a vector with break values:

```{r}
plot(nc["AREA"], breaks = c(0,.05,.1,.15,.2,.25))
```

or `breaks` is used to indicate a breaks-finding method that is passed as the `style` argument to `classInt::classIntervals()`. Its default value, `pretty`, results in rounded class breaks, and has as a side effect that `nbreaks` may be honoured only approximately. Other methods include `"equal"` to break the data range into `"nbreaks"` equal classes, `"quantile"` to use quantiles as class breaks, and `"jenks"`, used in other software.

```{r}
plot(nc["AREA"], breaks = "jenks")
```

# How does `sf` project geographic coordinates?

Package `sf` plots projected maps in their native projection, meaning that easting and northing are mapped linearly to the x and y axis, keeping an aspect ratio of 1 (one unit east equals one unit north). For geographic data, where coordinates constitute degrees longitude and latitude, it chooses an [equirectangular projection](https://en.wikipedia.org/wiki/Equirectangular_projection) (also called _equidistant circular_), where at the center of the plot (or of the bounding box) one unit north equals one unit east.

Proj.4 also lets you project data to this projection, and the plot of
```{r}
plot(st_geometry(nc), axes = TRUE)
```

should, apart from the values along axes, be otherwise identical to
```{r}
lat_ts = mean(st_bbox(nc)[c(2,4)]) # latitude of true scale
eqc = st_transform(nc, paste0("+proj=eqc +lat_ts=", lat_ts))
plot(st_geometry(eqc), axes = TRUE)
```

# Graticules

Graticules are grid lines along equal longitude (meridians) or latitude (parallels) that, depending on the projection used, often plot as curved lines on a map, giving it reference in terms of longitude and latitude. `sf::st_graticule()` tries to create a graticule grid for arbitrary maps. As there are infinitely many projections, there are most likely many cases where it does not succeed in doing this well, and examples of these are welcomed as [sf issues](https://github.com/r-spatial/sf/issues).

The following plot shows a graticule geometry on itself,
```{r}
library(maps)
usa = st_as_sf(map('usa', plot = FALSE, fill = TRUE))
laea = st_crs("+proj=laea +lat_0=30 +lon_0=-95") # Lambert equal area
usa <- st_transform(usa, laea)
g = st_graticule(usa)
plot(st_geometry(g), axes = TRUE)
```

where we see that the graticule does not reach the plot boundaries (but is cut off at the bounding box of `usa`), and that the axes show projected coordinates.

When we compute the graticule within the plotting function, we know the plotting region and can compute it up to the plot margins, and add axes in graticule units:
```{r}
plot(usa, graticule = TRUE, key.pos = NULL, axes = TRUE)
```

We can also pass a `crs` object to `graticule` to obtain a graticule in a datum different from the default (WGS84). `st_graticule()` takes parameters, and we can pass an object returned by it to the `graticule` parameter of `plot`, to get finer control:
```{r}
g = st_graticule(usa, lon = seq(-130,-65,5))
plot(usa, graticule = g, key.pos = NULL, axes = TRUE,
	 xlim = st_bbox(usa)[c(1,3)], ylim = st_bbox(usa)[c(2,4)],
	 xaxs = "i", yaxs = "i")
```

which still doesn't look great -- completely controlling the plotting region of base plots is not easy.

# Plotting sf objects with other packages

## grid: `st_as_grob`

Package `sf` provides a number of methods for `st_as_grob()`:
```{r}
methods(st_as_grob)
```

which convert simple simple feature objects into `grob` ("graphics objects") objects; `grob`s are the graphic primitives of the `grid` plotting package. These methods can be used by plotting packages that build on `grid`, such as `ggplot2` (which uses them in `geom_sf()`) and `tmap`. In addition, `st_viewport()` can be used to set up a grid viewport from an `sf` object, with an aspect ratio similar to that of `plot.sf()`.


## ggplot2

contains a geom specially for simple feature objects, with support for graticule white lines in the background using `sf::st_graticule()`. Support is currently good for polygons; for lines or points, your mileage may vary.

```{r}
library(ggplot2)
ggplot() + geom_sf(data = usa)
```

Polygons can be colored using `aes`:
```{r}
ggplot() + 
  geom_sf(data = nc, aes(fill = BIR74)) + 
  scale_y_continuous(breaks = 34:36)
```

and sets of maps can be plotted as facet plots after rearranging the `sf` object, e.g. by
```{r}
library(dplyr)
library(tidyr)
nc2 <- nc %>% select(SID74, SID79, geom) %>% gather(VAR, SID, -geom)
ggplot() + 
  geom_sf(data = nc2, aes(fill = SID)) + 
  facet_wrap(~VAR, ncol = 1) +
  scale_y_continuous(breaks = 34:36)
```

## mapview

Package `mapview` creates interactive maps in html pages, using package `leaflet` as a workhorse. Extensive examples are found [here](https://r-spatial.github.io/mapview/).

An example is obtained by
```{r, eval = FALSE}
library(mapview)
mapviewOptions(fgb = FALSE) # needed when creating web pages
mapview(nc["BIR74"], col.regions = sf.colors(10), fgb = FALSE)
```

gives a map which is interactive: you can zoom and pan, and query features by clicking on them.

## tmap

Package `tmap` is another package for plotting maps, with emphasis on production-ready maps.

```{r eval=require("tmap", quietly = TRUE)}
library(tmap)
qtm(nc)
```

`tmap` also has interactive leaflet maps:
```{r,eval=FALSE}
tmap_mode("view")
tm_shape(nc) + tm_fill("BIR74", palette = sf.colors(5))
```

Replotting the last map in non-interactive mode is as simple as:
```{r,eval=FALSE}
ttm()
tmap_last()
```

A draft version of the book _Elegant and informative maps
with tmap_ by Martijn Tennekes and Jakub Nowosad is found at
https://r-tmap.github.io/
````
