## Supplementary material for "Identification of QTL-by-Environment Interaction by Controlling Polygenic Background Effect": sf6.R

```
## ----echo=FALSE, include=FALSE------------------------------------------------
knitr::opts_chunk$set(fig.height = 4.5)
knitr::opts_chunk$set(fig.width = 6)
knitr::opts_chunk$set(collapse = TRUE)

## -----------------------------------------------------------------------------
library(sf)
demo(nc, ask = FALSE, echo = FALSE)
nc$geom2 = st_centroid(st_geometry(nc))
print(nc, n = 2)

## -----------------------------------------------------------------------------
plot(st_geometry(nc))
st_geometry(nc) <- "geom2"
plot(st_geometry(nc))

## ----eval=FALSE---------------------------------------------------------------
#  i = sf::st_intersects(sf1, sf2)

## ----eval=FALSE---------------------------------------------------------------
#  library(sf)
```
