## Supplementary material for "Identification of QTL-by-Environment Interaction by Controlling Polygenic Background Effect": sf6.Rmd

````
---
title: "6. Miscellaneous"
author: "Edzer Pebesma"
output: rmarkdown::html_vignette
vignette: >
  %\VignetteIndexEntry{6. Miscellaneous}
  %\VignetteEngine{knitr::rmarkdown}
  %\VignetteEncoding{UTF-8}
---

**For a better version of the sf vignettes see** https://r-spatial.github.io/sf/articles/

```{r echo=FALSE, include=FALSE}
knitr::opts_chunk$set(fig.height = 4.5)
knitr::opts_chunk$set(fig.width = 6)
knitr::opts_chunk$set(collapse = TRUE)
```
This vignette describes a number of issues that did not come up in
the previous vignettes, and that may or may not be categorized as
"frequently asked questions". Readers are encouraged to provide
entries for this vignette (as for the others).

# What is this EPSG code all about?

EPSG stands for a maintained, well-understood registry of spatial
reference systems, maintained by the International Association
of Oil \& Gas Producers (IOGP). `EPSG` stands for the authority,
e.g. `EPSG:4326` stands for spatial reference system with ID 4326
as it is maintained by the EPSG authority. The website for the EPSG
registry is found at the epsg.org domain. Using `4326` instead of
`EPSG:4326` is allowed (`EPSG` is the default authority) but the
latter form, `EPSG:4326` is better (less ambiguous).

# Why should we use `OGC:CRS84` instead of `EPSG:4326`?

EPSG:4326 formally defines coordinate axes to be in the order
latitude-longitude, but practically all data sources and software
environments use longitude-latitude axis order. OGC:CRS84 is
equivalent to EPSG:4326 except that it defines coordinate axis
order longitude-latitude, removing this ambiguity so to speak.
See also `st_axis_order()`

# How does `sf` deal with secondary geometry columns?

`sf` objects can have more than one geometry list-column,
but always only one geometry column is considered _active_,
and returned by `st_geometry()`.  When there are multiple
geometry columns, the default `print` methods reports which
one is active:
```{r}
library(sf)
demo(nc, ask = FALSE, echo = FALSE)
nc$geom2 = st_centroid(st_geometry(nc))
print(nc, n = 2)
```

We can switch the active geometry by using `st_geometry<-` or `st_set_geometry()`, as in 
```{r}
plot(st_geometry(nc))
st_geometry(nc) <- "geom2"
plot(st_geometry(nc))
```

# Does `st_simplify` preserve topology?

`st_simplify()` is a topology-preserving function, but does this on the
level of individual feature geometries. That means, simply said, that
after applying it, a polygon will still be a polygon. However when
two features have a longer shared boundary, applying `st_simplify`
to the object does not guarantee that in the resulting object these
two polygons still have the same boundary in common, since the
simplification is done independently, _for each feature geometry_.

# Why do my dplyr verbs not work for `sf` objects?

They do! However, many developers like to write scripts that never
load packages but address all functions by the `sf::` prefix, as in
```{r,eval=FALSE}
i = sf::st_intersects(sf1, sf2)
```

This works up to the moment that a `dplyr` generic like `select` for an `sf` object
is needed: should one call `dplyr::select` (won't know it should search
in package `sf`) or `sf::select` (which doesn't exist)? Neither works.
One should in this case simply load `sf`, e.g. by
```{r,eval=FALSE}
library(sf)
```
````
