## Supplementary material for "Identification of QTL-by-Environment Interaction by Controlling Polygenic Background Effect": sf7.R

```
## ----echo=FALSE, include=FALSE------------------------------------------------
knitr::opts_chunk$set(fig.height = 4.5)
knitr::opts_chunk$set(fig.width = 6)
knitr::opts_chunk$set(collapse = TRUE)

## ----eval=FALSE---------------------------------------------------------------
#  install.packages("s2")

## -----------------------------------------------------------------------------
library(sf)
sf_use_s2()

## -----------------------------------------------------------------------------
library(s2)

## -----------------------------------------------------------------------------
nc = read_sf(system.file("gpkg/nc.gpkg", package="sf")) # wrong ring directions
s2_area(st_as_s2(nc, oriented = FALSE)[1:3]) # corrects ring direction, correct area:
s2_area(st_as_s2(nc, oriented = TRUE)[1:3]) # wrong direction: Earth's surface minus area
nc = read_sf(system.file("gpkg/nc.gpkg", package="sf"), check_ring_dir = TRUE)
s2_area(st_as_s2(nc, oriented = TRUE)[1:3]) # no second correction needed here:

## -----------------------------------------------------------------------------
g = as_s2_geography(TRUE)
g

## -----------------------------------------------------------------------------
co = s2_data_countries()
oc = s2_difference(g, s2_union_agg(co)) # oceans
b = s2_buffer_cells(as_s2_geography("POINT(-30 52)"), 9800000) # visible half
i = s2_intersection(b, oc) # visible ocean
plot(st_transform(st_as_sfc(i), "+proj=ortho +lat_0=52 +lon_0=-30"), col = 'blue')

## -----------------------------------------------------------------------------
s2_area(oc) / s2_area(g)

## -----------------------------------------------------------------------------
a = as_s2_geography("POINT(0 0)")
b = as_s2_geography("POLYGON((0 0,1 0,1 1,0 1,0 0))")
s2_intersects(a, b, s2_options(model = "open")) 
s2_intersects(a, b, s2_options(model = "closed"))
s2_intersects(a, b, s2_options(model = "semi-open")) # a toss
s2_intersects(a, b) # default: semi-open

## -----------------------------------------------------------------------------
fiji = s2_data_countries("Fiji")
aa = s2_data_countries("Antarctica")
s2_bounds_cap(fiji)
s2_bounds_rect(c(fiji,aa))

## -----------------------------------------------------------------------------
sf_use_s2()

## -----------------------------------------------------------------------------
sf_use_s2(FALSE)

## -----------------------------------------------------------------------------
sf_use_s2(TRUE)

## ----eval=require("lwgeom", quietly = TRUE)-----------------------------------
library(sf)
library(units)
nc = read_sf(system.file("gpkg/nc.gpkg", package="sf"))
sf_use_s2(TRUE)
a1 = st_area(nc)
sf_use_s2(FALSE)
a2 = st_area(nc)
plot(a1, a2)
abline(0, 1)
summary((a1 - a2)/a1)

## -----------------------------------------------------------------------------
nc_ls = st_cast(nc, "MULTILINESTRING")
sf_use_s2(TRUE)
l1 = st_length(nc_ls)
sf_use_s2(FALSE)
l2 = st_length(nc_ls)
plot(l1 , l2)
abline(0, 1)
summary((l1-l2)/l1)

## -----------------------------------------------------------------------------
sf_use_s2(TRUE)
d1 = st_distance(nc, nc[1:10,])
sf_use_s2(FALSE)
d2 = st_distance(nc, nc[1:10,])
plot(as.vector(d1), as.vector(d2))
abline(0, 1)
summary(as.vector(d1)-as.vector(d2))

## -----------------------------------------------------------------------------
sf_use_s2(TRUE)
st_intersects(nc[1:3,], nc[1:3,]) # self-intersections + neighbours
sf_use_s2(TRUE)
st_intersects(nc[1:3,], nc[1:3,], model = "semi-open") # only self-intersections

## ----fig.show='hold', out.width="50%"-----------------------------------------
uk = s2_data_countries("United Kingdom")
class(uk)
uk_sfc = st_as_sfc(uk) 
uk_buffer = s2_buffer_cells(uk, distance = 20000)
uk_buffer2 = s2_buffer_cells(uk, distance = 20000, max_cells = 10000)
uk_buffer3 = s2_buffer_cells(uk, distance = 20000, max_cells = 100)
class(uk_buffer)
plot(uk_sfc)
plot(st_as_sfc(uk_buffer))
plot(st_as_sfc(uk_buffer2))
plot(st_as_sfc(uk_buffer3))
uk_sf = st_as_sf(uk) 

## -----------------------------------------------------------------------------
# the sf way
system.time({
  uk_projected = st_transform(uk_sfc, 27700)
  uk_buffer_sf = st_buffer(uk_projected, dist = 20000)
})
# sf way with few than the 30 segments in the buffer
system.time({
  uk_projected = st_transform(uk_sfc, 27700)
  uk_buffer_sf2 = st_buffer(uk_projected, dist = 20000, nQuadSegs = 4)
})
# s2 with default cell size
system.time({
  uk_buffer = s2_buffer_cells(uk, distance = 20000)
})
# s2 with 10000 cells
system.time({
  uk_buffer2 = s2_buffer_cells(uk, distance = 20000, max_cells = 10000)
})
# s2 with 100 cells
system.time({
  uk_buffer2 = s2_buffer_cells(uk, distance = 20000, max_cells = 100)
})
```
