## Supplementary material for "Identification of QTL-by-Environment Interaction by Controlling Polygenic Background Effect": sf7.Rmd

````
---
title: "7. Spherical geometry in sf using s2geometry"
author: "Edzer Pebesma and Dewey Dunnington"
output: rmarkdown::html_vignette
vignette: >
  %\VignetteIndexEntry{7. Spherical geometry in sf using s2geometry}
  %\VignetteEngine{knitr::rmarkdown}
  %\VignetteEncoding{UTF-8}
---

**For a better version of the sf vignettes see** https://r-spatial.github.io/sf/articles/

```{r echo=FALSE, include=FALSE}
knitr::opts_chunk$set(fig.height = 4.5)
knitr::opts_chunk$set(fig.width = 6)
knitr::opts_chunk$set(collapse = TRUE)
```

# Introduction

This vignette describes what spherical geometry implies, and how
package `sf` uses the s2geometry library (http://s2geometry.io)
for geometrical measures, predicates and transformations.  The code
in this vignette only runs if `s2` has been installed, e.g. with

```{r, eval=FALSE}
install.packages("s2")
```

and is available. After `sf` has been loaded, you can check if `s2`
is being used:

```{r}
library(sf)
sf_use_s2()
```

Attach the `s2` package as follows:

```{r}
library(s2)
```

Most of the package's functions start with `s2_` in the same way
that most `sf` function names start with `st_`. Most `sf` functions
automatically use `s2` functions when working with ellipsoidal
coordinates; if this is not the case, e.g. for `st_voronoi()`,
a warning like

```
Warning message:
In st_voronoi.sfc(st_geometry(x), st_sfc(envelope), dTolerance,  :
  st_voronoi does not correctly triangulate longitude/latitude data
```

is emitted.

# Projected and geographic coordinates

Spatial coordinates either refer to _projected_ (or Cartesian)
coordinates, meaning that they are associated to points on a flat
space, or to unprojected or _geographic_ coordinates, when they
refer to angles (latitude, longitude) pointing to locations on a
sphere (or ellipsoid). The flat space is also referred to as $R^2$,
the sphere as $S^2$

Package `sf` implements _simple features_, a standard for point,
line, and polygon geometries where geometries are built from points
(nodes) connected by straight lines (edges). The simple feature
standard does not say much about its suitability for dealing with
geographic coordinates, but the topological relational system it
builds upon ([DE9-IM](https://en.wikipedia.org/wiki/DE-9IM)) refer
to $R^2$, the two-dimensional flat space. 

Yet, more and more data are routinely served or exchanged using
geographic coordinates. Using software that assumes an $R^2$, flat
space may work for some problems, and although `sf` up to version 0.9-x
had some functions in place for spherical/ellipsoidal computations
(from package `lwgeom`, for computing area,
length, distance, and for segmentizing), it has also happily warned 
the user that it is doing $R^2$, flat computations with such coordinates with messages like
```
although coordinates are longitude/latitude, st_intersects assumes that they are planar
```
hinting to the responsibility of the user to take care of potential
problems. Doing this however leaves ambiguities, e.g. whether 
`LINESTRING(-179 0,179 0)`

* passes through `POINT(0 0)`, or
* passes through `POINT(180 0)`

and whether it is

* a straight line, cutting through the Earth's surface, or
* a curved line following the Earth's surface

Starting with `sf` version 1.0, if you provide a spatial object in a
geographical coordinate reference system, `sf` uses the new package `s2`
(Dunnington, Pebesma, Rubak 2020) for spherical geometry, which
has functions for computing pretty much all measures, predicates
and transformations _on the sphere_. This means:

* no more hodge-podge of some functions working on $R^2$, with annoying messages, some on the ellipsoid
* a considerable speed increase for some functions
* no computations on the ellipsoid (which are considered more accurate, but are also slower)

The `s2` package is really a wrapper around the C++
[s2geometry](http://s2geometry.io) library which was written by
Google, and which is used in many of its products (e.g. Google
Maps, Google Earth Engine, Bigquery GIS) and has been translated
in several other programming languages.

With projected coordinates `sf` continues to work in $R^2$ as before.

# Fundamental differences

Compared to geometry on $R^2$, and DE9-IM, the `s2` package brings a
few fundamentally new concepts, which are discussed first.

## Polygons on $S^2$ divide the sphere in two parts

On the sphere ($S^2$), any polygon defines two areas; when following the
exterior ring, we need to define what is inside, and the definition
is _the left side of the enclosing edges_. This also means that
we can flip a polygon (by inverting the edge order) to obtain the
other part of the globe, and that in addition to an empty polygon
(the empty set) we can have the full polygon (the entire globe).

Simple feature geometries should obey a ring direction too: exterior
rings should be counter clockwise, interior (hole) rings should
be clockwise, but in some sense this is obsolete as the difference
between exterior ring and interior rings is defined by their position
(exterior, followed by zero or more interior). `sf::read_sf()` has an
argument `check_ring_dir` that checks, and corrects, ring directions
and many (legacy) datasets have wrong ring directions. With wrong
ring directions, many things still work.

For $S^2$, ring direction is essential. For that reason, `st_as_s2`
has an argument `oriented = FALSE`, which will check and correct
ring directions, assuming that all exterior rings occupy an area
smaller than half the globe:
```{r}
nc = read_sf(system.file("gpkg/nc.gpkg", package="sf")) # wrong ring directions
s2_area(st_as_s2(nc, oriented = FALSE)[1:3]) # corrects ring direction, correct area:
s2_area(st_as_s2(nc, oriented = TRUE)[1:3]) # wrong direction: Earth's surface minus area
nc = read_sf(system.file("gpkg/nc.gpkg", package="sf"), check_ring_dir = TRUE)
s2_area(st_as_s2(nc, oriented = TRUE)[1:3]) # no second correction needed here:
```

Here is an example where the oceans are computed as the difference
from the full polygon representing the entire globe,
```{r}
g = as_s2_geography(TRUE)
g
```

and the countries, and shown in an orthographic projection:
```{r}
co = s2_data_countries()
oc = s2_difference(g, s2_union_agg(co)) # oceans
b = s2_buffer_cells(as_s2_geography("POINT(-30 52)"), 9800000) # visible half
i = s2_intersection(b, oc) # visible ocean
plot(st_transform(st_as_sfc(i), "+proj=ortho +lat_0=52 +lon_0=-30"), col = 'blue')
```

(Note that the WKT printing of the full polygon `g` is not valid WKT,
and can not be used as input as it doesn't follow the simple feature
standard; it seems to reflect the internal representation of the
full polygon, and would require a WKT extension).

We can now calculate the proportion of the Earth's surface covered
by oceans:

```{r}
s2_area(oc) / s2_area(g)
```


## Semi-open polygon boundaries 

Polygons in `s2geometry` can be

* CLOSED: they contain their boundaries, and a point on the boundary intersects with the polygon
* OPEN: they do not contain their boundaries, points on the boundary do not intersect with the polygon
* SEMI-OPEN: they contain part of their boundaries, but no boundary of non-overlapping polygons is contained by more than one polygon.

In principle the DE9-IM model deals with interior, boundary and
exterior, and intersection predicates are sensitive to this (the
difference between _contains_ and _covers_ is all about boundaries).
DE9-IM however cannot uniquely assign points to polygons when
polygons form a polygon _coverage_ (no overlaps, but shared 
boundaries). This means that if we would count points by polygon,
and some points fall _on_ shared polygon boundaries, we either miss
them (_contains_) or we count them double (_covers_, _intersects_);
this might lead to bias and require post-processing. Using SEMI-OPEN
non-overlapping polygons guarantees that every point is assigned
to _maximally_ one polygon in an intersection. This corresponds
to e.g. how this would be handled in a grid (raster) coverage,
where every grid cell (typically) only contains its upper-left
corner and its upper and left sides.

```{r}
a = as_s2_geography("POINT(0 0)")
b = as_s2_geography("POLYGON((0 0,1 0,1 1,0 1,0 0))")
s2_intersects(a, b, s2_options(model = "open")) 
s2_intersects(a, b, s2_options(model = "closed"))
s2_intersects(a, b, s2_options(model = "semi-open")) # a toss
s2_intersects(a, b) # default: semi-open
```

## Bounding cap, bounding rectangle

Computing the minimum and maximum values over coordinate ranges,
as `sf` does with `st_bbox()`, is of limited value for spherical
coordinates because due the the spherical space, the _area covered_
is not necessarily covered by the coordinate range. Two examples:

* small regions covering the antimeridian (longitude +/- 180) end up with a huge longitude range, which doesn't make _clear_ the antimeridian is spanned
* regions including a pole will end up with a latitude range not extending to +/- 90

S2 has two alternatives: the bounding cap and the bounding rectangle:

```{r}
fiji = s2_data_countries("Fiji")
aa = s2_data_countries("Antarctica")
s2_bounds_cap(fiji)
s2_bounds_rect(c(fiji,aa))
```

The cap reports a bounding cap (circle) as a mid point (lat, lng)
and an angle around this point. The bounding rectangle reports the
`_lo` and `_hi` bounds of `lat` and `lng` coordinates.  Note that
for Fiji, `lng_lo` being higher than `lng_hi` indicates that the
region covers (crosses) the antimeridian.

# Switching between S2 and GEOS

The two-dimensional $R^2$ library that was formerly used by `sf` is
[GEOS](https://libgeos.org), and `sf` can be instrumented to
use GEOS or `s2`. First we will ask if `s2` is being used by default:
```{r}
sf_use_s2()
```
then we can switch it off (and use GEOS) by
```{r}
sf_use_s2(FALSE)
```
and switch it on (and use s2) by
```{r}
sf_use_s2(TRUE)
```


# Measures

## Area
```{r eval=require("lwgeom", quietly = TRUE)}
library(sf)
library(units)
nc = read_sf(system.file("gpkg/nc.gpkg", package="sf"))
sf_use_s2(TRUE)
a1 = st_area(nc)
sf_use_s2(FALSE)
a2 = st_area(nc)
plot(a1, a2)
abline(0, 1)
summary((a1 - a2)/a1)
```

## Length
```{r}
nc_ls = st_cast(nc, "MULTILINESTRING")
sf_use_s2(TRUE)
l1 = st_length(nc_ls)
sf_use_s2(FALSE)
l2 = st_length(nc_ls)
plot(l1 , l2)
abline(0, 1)
summary((l1-l2)/l1)
```


## Distances
```{r}
sf_use_s2(TRUE)
d1 = st_distance(nc, nc[1:10,])
sf_use_s2(FALSE)
d2 = st_distance(nc, nc[1:10,])
plot(as.vector(d1), as.vector(d2))
abline(0, 1)
summary(as.vector(d1)-as.vector(d2))
```

# Predicates

All unary and binary predicates are available in `s2`, except for
`st_relate()` with a pattern. In addition, when using the `s2` predicates,
depending on the `model`, intersections with neighbours are only reported
when `model` is `closed` (the default):
```{r}
sf_use_s2(TRUE)
st_intersects(nc[1:3,], nc[1:3,]) # self-intersections + neighbours
sf_use_s2(TRUE)
st_intersects(nc[1:3,], nc[1:3,], model = "semi-open") # only self-intersections
```


# Transformations

`st_intersection()`, `st_union()`, `st_difference()`, and
`st_sym_difference()` are available as `s2` equivalents. N-ary
intersection and difference are not (yet) present; cascaded union
is present; unioning by feature does not work with `s2`.

## Buffers

Buffers can be calculated for features with geographic coordinates as follows,
using an unprojected object representing the UK as an example:

```{r, fig.show='hold', out.width="50%"}
uk = s2_data_countries("United Kingdom")
class(uk)
uk_sfc = st_as_sfc(uk) 
uk_buffer = s2_buffer_cells(uk, distance = 20000)
uk_buffer2 = s2_buffer_cells(uk, distance = 20000, max_cells = 10000)
uk_buffer3 = s2_buffer_cells(uk, distance = 20000, max_cells = 100)
class(uk_buffer)
plot(uk_sfc)
plot(st_as_sfc(uk_buffer))
plot(st_as_sfc(uk_buffer2))
plot(st_as_sfc(uk_buffer3))
uk_sf = st_as_sf(uk) 
```

The plots above show that you can adjust the level of spatial precision in the 
results of s2 buffer operations with the `max_cells` argument, set to 1000 by default.
Deciding on an appropriate value is a balance between excessive detail increasing
computational resources (represented by `uk_buffer2`, bottom left) and
excessive simplification (bottom right). Note that buffers created with s2 _always_
follow s2 cell boundaries, they are never smooth. Hence, choosing a large number
for `max_cells` leads to seemingly smooth but, zoomed in, very complex buffers.

To achieve a similar result you could first transform thes result and then use `sf::st_buffer()`. A simple benchmark shows the
computational efficiency of the `s2` geometry engine in comparison
with transforming and then creating buffers:

```{r}
# the sf way
system.time({
  uk_projected = st_transform(uk_sfc, 27700)
  uk_buffer_sf = st_buffer(uk_projected, dist = 20000)
})
# sf way with few than the 30 segments in the buffer
system.time({
  uk_projected = st_transform(uk_sfc, 27700)
  uk_buffer_sf2 = st_buffer(uk_projected, dist = 20000, nQuadSegs = 4)
})
# s2 with default cell size
system.time({
  uk_buffer = s2_buffer_cells(uk, distance = 20000)
})
# s2 with 10000 cells
system.time({
  uk_buffer2 = s2_buffer_cells(uk, distance = 20000, max_cells = 10000)
})
# s2 with 100 cells
system.time({
  uk_buffer2 = s2_buffer_cells(uk, distance = 20000, max_cells = 100)
})
```

The result of the previous benchmarks emphasizes the point that there are
trade-offs between geographic resolution and computational resources,
something that web developers working on geographic services
such as Google Maps understand well.
In this case the default setting of 1000 cells, which runs slightly faster than
the default transform -> buffer workflow, is probably appropriate given the
low resolution of the input geometry representing the UK.

## `st_buffer` or `st_is_within_distance`?

As discussed in the [`sf` issue tracker](https://github.com/r-spatial/sf/issues/1367),
deciding on workflows and selecting appropriate levels of level of geographic resolution can
be an iterative process.
`st_buffer()` as powered by GEOS, for $R^2$ data, are smooth and (nearly) exact.
`st_buffer()` as powered by $S^2$ is rougher, complex, non-smooth, and may need tuning.
An common pattern where `st_buffer()` is used is this:

* compute buffers around a set of features `x` (points, lines, polygons)
* within each of these buffers, find all occurrences of some other spatial 
variable `y` and aggregate them (e.g. count points, or average a raster 
variable like precipitation or population density)
* work with these aggregated values (discard the buffer)

When this is the case, and you are working with geographic
coordinates, it may pay off to _not_ compute buffers, but instead
directly work with `st_is_within_distance()` to select, for each
feature of `x`, all features of `y` that are within a certain
distance `d` from `x`. The $S^2$ version of this function uses spatial
indexes, so is fast for large datasets.

## References

* Dewey Dunnington, Edzer Pebesma and Ege Rubak, 2020. s2:
Spherical Geometry Operators Using the $S^2$ Geometry Library.
https://r-spatial.github.io/s2/, https://github.com/r-spatial/s2
````
