## Supplementary material for "Identification of QTL-by-Environment Interaction by Controlling Polygenic Background Effect": build_command

```
docker build . -t alma --build-arg SPARK_VERSION=3.2.0 --build-arg PYTHON_PACKAGE=python38-devel 
```
