## Supplementary material for "Identification of QTL-by-Environment Interaction by Controlling Polygenic Background Effect": Dockerfile

```
#
# Do not edit: NOW CONTINUED IN
# https://github.com/Open-EO/openeo-udf-python-to-r/tree/main/docker
#
ARG SPARK_VERSION
ARG PYTHON_PACKAGE

FROM almalinux:8.5

ARG SPARK_VERSION
ARG PYTHON_PACKAGE

COPY vito.repo /etc/yum.repos.d/vito.repo

WORKDIR /opt/spark/work-dir

RUN adduser -u 18585 -d /opt/spark/work-dir spark && \
    chown 18585:18585 /opt/spark/work-dir

RUN yum install -y epel-release
RUN yum install -y dnf --enablerepo=powertools spark-bin-${SPARK_VERSION}
RUN yum install -y --enablerepo=powertools \
    gdal-3.4.0 \
    gdal-devel-3.4.0 \
    python38-gdal-3.4.0 \
    gdal-libs-3.4.0 \
    unzip \
    java-11-openjdk-headless \
    krb5-workstation \
    krb5-libs \
    sssd-client \
    ipa-client \
    nss \
    orfeo-toolbox-py38 \
    procps-ng \
    ${PYTHON_PACKAGE} \
    python38-pytz  \
    python38-Cython \
    fftw-libs-double \
    fftw-libs-single \
    openeo-vito-aux-data \
    tinyxml \
    compat-libgfortran-48-4.8.5-36.1.el8.x86_64 && \
    ln -s /usr/lib64/libgdal.so.30 /usr/lib64/libgdal.so.26 && \
    ln -s /usr/lib64/libgdal.so.30 /usr/lib64/libgdal.so.27 && \
    pip3 install --upgrade pip setuptools && \
    rm -r /root/.cache && \
    yum clean all && \
    rm -rf /var/cache/yum/*

ENV SPARK_HOME /usr/local/spark
ENV JAVA_HOME /usr/lib/jvm/jre
ENV PYSPARK_PYTHON=python3
ENV HADOOP_HOME=/usr/hdp/current/hadoop-client
ENV HADOOP_CONF_DIR=/etc/hadoop/conf
ENV YARN_CONF_DIR=/etc/hadoop/conf
ENV ACCUMULO_CLIENT_CONF_PATH=client.conf
ENV OTB_HOME=/usr
ENV OTB_APPLICATION_PATH=/usr/lib/otb/applications

# EP: install R, system requirements of R-spatial packages, and R package stars
RUN yum install -y dnf --enablerepo=powertools R-core-devel
RUN yum install -y dnf --enablerepo=powertools \
    udunits2-devel \
    openssl-devel \
    sqlite-devel \
    geos-devel \
    proj-devel \
    libcurl-devel \
    git
RUN R -e 'install.packages(c("stars", "jsonlite", "curl", "lubridate"), repos = "https://cloud.r-project.org")'
RUN pip3 install rpy2 xarray requests dask

# original:
USER 18585

# EP: install UDF test script and run it:
RUN git clone https://github.com/Open-EO/openeo-udf-python-to-r.git
RUN (cd openeo-udf-python-to-r; python3 test.py)
```
