## Supplementary material for "Identification of QTL-by-Environment Interaction by Controlling Polygenic Background Effect": vito.repo

```
[vito-public-alma]
name=vito-yum-centos-public
baseurl=https://artifactory.vgt.vito.be/vito-yum-almalinux8-public/
gpgcheck=0

[vito-public]
name=vito-yum-centos-public
baseurl=https://artifactory.vgt.vito.be/vito-yum-centos8-public/
gpgcheck=0
```
