## Supplementary material for "Identification of QTL-by-Environment Interaction by Controlling Polygenic Background Effect": Dockerfile

```
FROM ubuntu:22.04
# minimal docker file to get sf running on ubunty 22.04 image,
# compiling geos/proj/gdal from source, using cmake

MAINTAINER "edzerpebesma" edzer.pebesma@uni-muenster.de

RUN apt-get update && apt-get install -y software-properties-common dirmngr
RUN add-apt-repository ppa:ubuntugis/ubuntugis-unstable

RUN apt-key adv --keyserver keyserver.ubuntu.com --recv-keys E298A3A825C0D65DFD57CBB651716619E084DAB9

# add the R 4.0 repo from CRAN -- adjust 'focal' to 'groovy' or 'bionic' as needed
RUN add-apt-repository "deb https://cloud.r-project.org/bin/linux/ubuntu $(lsb_release -cs)-cran40/"

RUN apt-key  adv --keyserver keyserver.ubuntu.com --recv-keys E084DAB9

RUN apt-get update
RUN apt-get upgrade -y

RUN export DEBIAN_FRONTEND=noninteractive; apt-get -y update \
  && apt-get install -y \
	gdb \
	git \
	libcairo2-dev \
	libcurl4-openssl-dev \
	libexpat1-dev \
	libpq-dev \
	libsqlite3-dev \
	libudunits2-dev \
	libblosc-dev \
	make \
	pandoc \
	qpdf \
	r-base-dev \
  	sqlite3 \
	subversion \
	valgrind \
	vim \
	tk-dev \
	wget \
	cmake \
	libtiff5-dev \
	libjq-dev \
	libprotobuf-dev \
	libxml2-dev \
	libprotobuf-dev \
	protobuf-compiler \
	unixodbc-dev \
	libssh2-1-dev \
	libgit2-dev \
	libnetcdf-dev \
	locales \
	locales-all \
	libssl-dev \
    libhdf4-alt-dev \
	libtiff-dev \
	devscripts

ENV LC_ALL en_US.UTF-8
ENV LANG en_US.UTF-8
ENV LANGUAGE en_US.UTF-8

# add arrow/parquet:
# RUN apt install -y -V ca-certificates lsb-release wget # done
RUN wget https://apache.jfrog.io/artifactory/arrow/$(lsb_release --id --short | tr 'A-Z' 'a-z')/apache-arrow-apt-source-latest-$(lsb_release --codename --short).deb
RUN apt install -y -V ./apache-arrow-apt-source-latest-$(lsb_release --codename --short).deb
RUN apt update
RUN apt install -y -V libarrow-dev # For C++
RUN apt install -y -V libarrow-glib-dev # For GLib (C)
RUN apt install -y -V libarrow-dataset-dev # For Apache Arrow Dataset C++
RUN apt install -y -V libarrow-dataset-glib-dev # For Apache Arrow Dataset GLib (C)
RUN apt install -y -V libarrow-flight-dev # For Apache Arrow Flight C++
RUN apt install -y -V libarrow-flight-glib-dev # For Apache Arrow Flight GLib (C)
# Notes for Plasma related packages:
#   * You need to enable "non-free" component on Debian GNU/Linux
#   * You need to enable "multiverse" component on Ubuntu
#   * You can use Plasma related packages only on amd64
RUN apt install -y -V libplasma-dev # For Plasma C++
RUN apt install -y -V libplasma-glib-dev # For Plasma GLib (C)
RUN apt install -y -V libgandiva-dev # For Gandiva C++
RUN apt install -y -V libgandiva-glib-dev # For Gandiva GLib (C)
RUN apt install -y -V libparquet-dev # For Apache Parquet C++
RUN apt install -y -V libparquet-glib-dev # For Apache Parquet GLib (C)

RUN locale-gen en_US.UTF-8

ENV LD_LIBRARY_PATH=/usr/local/lib:$LD_LIBRARY_PATH

# GEOS:
ENV GEOS_VERSION 3.11.0

RUN wget -q http://download.osgeo.org/geos/geos-${GEOS_VERSION}.tar.bz2 \
  && bzip2 -d geos-*bz2 \
  && tar xf geos*tar \
  && cd geos* \
  && mkdir build \
  && cd build \
  && cmake .. \
  && make \
  && make install \
  && cd ../.. \
  && ldconfig

#RUN git clone --depth 1 https://github.com/OSGeo/PROJ.git
# https://download.osgeo.org/proj/proj-9.0.0RC1.tar.gz
ENV PROJ_VERSION 9.0.1
RUN wget -q http://download.osgeo.org/proj/proj-${PROJ_VERSION}.tar.gz
RUN tar zxvf proj-${PROJ_VERSION}.tar.gz
RUN cd proj* \
  && ls -l \
  && mkdir build \
  && cd build \
  && cmake .. \
  && make \
  && make install \
  && cd ../.. \
  && ldconfig

# GDAL:
ENV GDAL_VERSION 3.5.1
ENV GDAL_VERSION_NAME 3.5.1

RUN wget -q http://download.osgeo.org/gdal/${GDAL_VERSION}/gdal-${GDAL_VERSION_NAME}.tar.gz \
  && tar -xf gdal-${GDAL_VERSION_NAME}.tar.gz \
  && cd gdal* \
  && mkdir build \
  && cd ./build \
  && cmake -DCMAKE_BUILD_TYPE=Release .. \
  && make \
  && make install \
  && ldconfig

RUN Rscript -e 'install.packages(c("sp", "rgeos", "rgdal", "RPostgreSQL", "RSQLite", "testthat", "knitr", "tidyr", "geosphere", "maptools", "maps", "microbenchmark", "raster", "dplyr", "tibble", "units", "DBI",  "covr", "protolite", "tmap", "mapview", "odbc", "pool", "rmarkdown", "RPostgres","spatstat", "stars", "XML", "tmaptools", "tmap", "terra", "PCICt", "RNetCDF", "future.apply", "ggforce", "ggthemes", "gstat", "ncmeta", "pbapply", "plm", "spacetime", "xts", "zoo", "tidync", "ncdfgeom", "cubelyr", "clue", "rmarkdown", "classInt", "mapview", "tmap", "exactextractr"))'

RUN git clone --depth 10 https://github.com/r-spatial/sf.git
RUN git clone --depth 10 https://github.com/r-spatial/lwgeom.git
RUN git clone --depth 10 https://github.com/r-spatial/stars.git
#RUN git config --global user.email "edzer.pebesma@uni-muenster.de"

RUN R CMD build --no-build-vignettes --no-manual lwgeom
RUN R CMD build --no-build-vignettes --no-manual sf
# RUN pkg-config proj --modversion
RUN R CMD INSTALL sf
RUN R CMD INSTALL lwgeom
RUN R CMD INSTALL stars

#RUN R CMD build --no-build-vignettes --no-manual sf
#RUN R CMD check --no-build-vignettes --no-manual --as-cran sf_*.tar.gz 
#RUN R CMD check --no-build-vignettes --no-manual --as-cran lwgeom_*.tar.gz 

#RUN Rscript -e 'install.packages("starsdata", repos="http://gis-bigdata.uni-muenster.de/pebesma/")'
#RUN R CMD build --no-manual stars
#RUN _R_CHECK_FORCE_SUGGESTS_=false R CMD check --no-build-vignettes --no-manual --as-cran stars_*.tar.gz 
```
