## Supplementary material for "Identification of QTL-by-Environment Interaction by Controlling Polygenic Background Effect": Dockerfile

```
FROM ubuntu:18.04
# minimal docker file to get sp and sf running on ubunty 16.04 image,
# using gdal/geos/proj from ppa:ubuntugis/ubuntugis-unstable

MAINTAINER "edzerpebesma" edzer.pebesma@uni-muenster.de

RUN apt-get update && apt-get install -y software-properties-common
#RUN add-apt-repository ppa:ubuntugis/ubuntugis-unstable

#RUN echo "deb http://cran.rstudio.com/bin/linux/ubuntu bionic/  " >> /etc/apt/sources.list
RUN echo "deb http://cran.rstudio.com/bin/linux/ubuntu bionic-cran35/  " >> /etc/apt/sources.list
#RUN apt-key adv --keyserver keyserver.ubuntu.com --recv-keys E084DAB9
RUN apt-key adv --keyserver keyserver.ubuntu.com --recv-keys E298A3A825C0D65DFD57CBB651716619E084DAB9


RUN apt-get update
RUN apt-get upgrade -y

RUN export DEBIAN_FRONTEND=noninteractive; apt-get -y update \
 && apt-get install -y \
	libcurl4-openssl-dev \
	qpdf \
	pandoc \
	make \
	wget \
	git \
	libgdal-dev \
	libgeos-dev \
	libproj-dev \
	liblwgeom-dev \
	libudunits2-dev \
	postgis \
	r-base-dev

# stuff for the tmaptools/rmapshaper/geojsonio etc stack:
RUN apt-get install -y libv8-3.14-dev libprotobuf-dev protobuf-compiler libcairo2-dev
#RUN add-apt-repository -y ppa:opencpu/jq
#RUN apt-get update
RUN apt-get install -y libjq-dev

RUN Rscript -e 'install.packages(c("sf", "lwgeom", "covr", "raster"), dependencies = TRUE, repos = "https://cloud.r-project.org")'
RUN git clone   https://github.com/r-spatial/sf.git
RUN R CMD build --no-build-vignettes sf
RUN R CMD INSTALL sf_*tar.gz

RUN apt-get install -y pandoc pandoc-citeproc

#RUN R CMD check --as-cran sf_*tar.gz

CMD ["/bin/bash"]
```
