## Supplementary material for "Identification of QTL-by-Environment Interaction by Controlling Polygenic Background Effect": Dockerfile

```
FROM debian:testing
# minimal docker file to get sp and sf running on ubunty 16.04 image,
# using gdal/geos/proj from ppa:ubuntugis/ubuntugis-unstable

MAINTAINER "edzerpebesma" edzer.pebesma@uni-muenster.de

RUN apt-get update
RUN export DEBIAN_FRONTEND=noninteractive; apt-get -y update \
  && apt-get install -y \
     ca-certificates \
	 gnupg2

RUN echo "deb https://statmath.wu.ac.at/AASC/debian testing main non-free" >> /etc/apt/sources.list
RUN echo "deb http://ftp.de.debian.org/debian unstable main contrib non-free" >> /etc/apt/sources.list
RUN echo 'APT::Default-Release "testing";' >> /etc/apt/apt.conf

RUN apt-key adv --keyserver keyserver.ubuntu.com --recv-keys 2302BCB1

RUN apt-get update
RUN apt-get upgrade -y

RUN export DEBIAN_FRONTEND=noninteractive; apt-get install -y libv8-dev pdftk
RUN apt-get -y clean
RUN apt-get -y autoclean
RUN apt-get install -y  kdelibs-bin kdelibs5-dev

RUN export DEBIAN_FRONTEND=noninteractive; apt-get install -y \
     rcheckserver

### From here on: spatial R stack

RUN export DEBIAN_FRONTEND=noninteractive; apt-get install -y git

RUN Rscript -e 'install.packages(c("sp","rgeos","rgdal","RPostgreSQL","RSQLite","testthat","knitr","tidyr","geosphere","maptools","maps","microbenchmark", "raster", "dplyr", "tibble", "units", "DBI",  "covr", "protolite", "tmap", "mapview", "pool", "odbc"), repos = "https://cloud.r-project.org")'

RUN Rscript -e 'install.packages("sf", dependencies = TRUE, repos = "https://cloud.r-project.org")'

#RUN svn checkout svn://scm.r-forge.r-project.org/svnroot/rgdal/
# or:
# svn checkout svn+ssh://edzer@scm.r-forge.r-project.org/svnroot/rgdal/
#RUN R CMD build rgdal/pkg --no-build-vignettes
#RUN R CMD INSTALL rgdal_*.tar.gz 

RUN ls
RUN git clone --depth 1 https://github.com/r-spatial/sf.git
RUN R CMD build sf
RUN R CMD INSTALL sf_*gz

#RUN apt-get install -y unixodbc-dev

#RUN Rscript -e 'install.packages(c("lwgeom", "tmap", "pool", "odbc", "mapview"), repos = "https://cloud.r-project.org")'

#RUN R CMD check --no-build-vignettes --no-manual --as-cran --run-dontrun sf_*tar.gz
RUN R CMD check --as-cran sf_*tar.gz

CMD ["/bin/bash"]
```
