## Supplementary material for "Identification of QTL-by-Environment Interaction by Controlling Polygenic Background Effect": Dockerfile

```
FROM ubuntu:18.04
# minimal docker file to get sf running on an ubunty 16.04 image,
# installing gdal, geos and proj.4 from source in a non-standard location

MAINTAINER "edzerpebesma" edzer.pebesma@uni-muenster.de

RUN apt-get update && apt-get install -y software-properties-common
RUN add-apt-repository ppa:ubuntugis/ubuntugis-unstable

RUN echo "deb http://cran.rstudio.com/bin/linux/ubuntu bionic-cran35/  " >> /etc/apt/sources.list
RUN apt-key adv --keyserver keyserver.ubuntu.com --recv-keys E298A3A825C0D65DFD57CBB651716619E084DAB9

RUN apt-get update
RUN apt-get upgrade -y

RUN export DEBIAN_FRONTEND=noninteractive; apt-get -y update \
 && apt-get install -y \
	libcurl4-openssl-dev \
	libsqlite3-dev \
	sqlite3 \
	qpdf \
	pandoc \
	make \
	wget \
	git \
	cmake \
	libudunits2-dev \
	libtiff5-dev \
	pkg-config \
	r-base-dev

RUN cd \
	&& mkdir /opt/proj /opt/share \
	&& wget http://download.osgeo.org/proj/proj-7.0.0.tar.gz \
	&& tar zxvf proj-7.0.0.tar.gz  \
	&& cd proj-7.0.0 \
	&& ./configure --prefix=/opt/proj --datadir=/opt/share \
	&& make \
	&& make install install-am

RUN	cd \
	&& wget http://download.osgeo.org/gdal/3.0.4/gdal-3.0.4.tar.gz \
	&& tar zxvf gdal-3.0.4.tar.gz \
	&& cd gdal-3.0.4 \
	&& mkdir /opt/gdal \
	&& ./configure --prefix=/opt/gdal --with-proj=/opt/proj \
	&& make \
	&& make install

RUN	mkdir /opt/geos \
	&& cd \
	&& wget http://download.osgeo.org/geos/geos-3.8.1.tar.bz2 \
	&& bunzip2 -c geos-3.8.1.tar.bz2 | tar xvf - \
	&& cd geos-3.8.1 \
	&& mkdir build \
	&& cd build \
	&& cmake -DCMAKE_INSTALL_PREFIX:PATH=/opt/geos .. \
	&& make \
	&& make install
	
RUN R -e 'install.packages(c("Rcpp", "DBI", "units", "magrittr", "classInt"), repos = "https://cran.uni-muenster.de")'

#RUN	cd /usr/share \
#	&& mkdir proj \
#	&& cd proj \
#	&& wget https://download.osgeo.org/proj/proj-datumgrid-1.7.zip \
#	&& unzip proj*zip

RUN git clone --depth=1 https://github.com/r-spatial/sf.git

RUN	cd / \
	&& R CMD build sf --no-build-vignettes

# RUN PKG_CONFIG_PATH=/opt/proj/lib/pkgconfig PROJ_DATA=/opt/proj/share/proj GDAL_DATA=/opt/gdal/share/gdal/ LD_LIBRARY_PATH=/opt/gdal/lib:/opt/geos/lib:/opt/proj/lib R CMD INSTALL --configure-args='--with-gdal-config=/opt/gdal/bin/gdal-config --with-proj-include=/opt/proj/include --with-proj-lib=/opt/proj/lib --with-proj-share=/opt/proj/share/proj --with-proj-api=no --with-geos-config=/opt/geos/bin/geos-config' sf_*.tar.gz  \
# LD_LIBRARY_PATH=/opt/gdal/lib:/opt/geos/lib:/opt/proj/lib 

RUN export LD_LIBRARY_PATH=/opt/gdal/lib:/opt/geos/lib:/opt/proj/lib

RUN LD_LIBRARY_PATH=/opt/gdal/lib:/opt/geos/lib:/opt/proj/lib \
	PKG_CONFIG_PATH=/opt/proj/lib/pkgconfig \
	PROJ_DATA=/opt/proj/share/proj \
	GDAL_DATA=/opt/gdal/share/gdal/ \
	R CMD INSTALL --configure-args='--with-gdal-config=/opt/gdal/bin/gdal-config \
		--with-proj-include=/opt/proj/include --with-proj-lib=/opt/proj/lib \
		--with-geos-config=/opt/geos/bin/geos-config' sf_*.tar.gz 

RUN LD_LIBRARY_PATH=/opt/gdal/lib:/opt/geos/lib:/opt/proj/lib R -e 'library(sf)'

RUN git clone --depth=1 https://github.com/r-spatial/lwgeom.git
RUN R CMD build --no-build-vignettes lwgeom
RUN PKG_CONFIG_PATH=/opt/proj/lib/pkgconfig \ 
	LD_LIBRARY_PATH=/opt/gdal/lib:/opt/geos/lib:/opt/proj/lib R CMD INSTALL --configure-args='--with-proj-include=/opt/proj/include --with-proj-lib=/opt/proj/lib --with-geos-config=/opt/geos/bin/geos-config' lwgeom_*.tar.gz

RUN PKG_CONFIG_PATH=/opt/proj/lib/pkgconfig LD_LIBRARY_PATH=/opt/gdal/lib:/opt/geos/lib:/opt/proj/lib PROJ_DATA=/opt/proj/share/proj GDAL_DATA=/opt/gdal/share/gdal/ R CMD INSTALL --configure-args='--with-proj-include=/opt/proj/include --with-proj-lib=/opt/proj/lib --with-geos-config=/opt/geos/bin/geos-config' lwgeom_*.tar.gz \
	
RUN LD_LIBRARY_PATH=/opt/gdal/lib:/opt/geos/lib:/opt/proj/lib R -e 'library(lwgeom)'

RUN git clone --depth=1 https://github.com/r-spatial/stars.git
RUN R CMD build --no-build-vignettes stars
RUN R -e 'install.packages(c("abind", "rlang"))'
RUN LD_LIBRARY_PATH=/opt/gdal/lib:/opt/geos/lib:/opt/proj/lib R CMD INSTALL stars_*.tar.gz
RUN LD_LIBRARY_PATH=/opt/gdal/lib:/opt/geos/lib:/opt/proj/lib R -e 'library(stars)'

CMD ["/bin/bash"]
```
