## Supplementary material for "Identification of QTL-by-Environment Interaction by Controlling Polygenic Background Effect": Dockerfile

```
FROM ubuntu:22.04
# minimal docker file to get sp and sf running on ubunty 16.04 image,
# using gdal/geos/proj from ppa:ubuntugis/ubuntugis-unstable
# 

MAINTAINER "edzerpebesma" edzer.pebesma@uni-muenster.de

# update indices
RUN apt-get update -qq
# install two helper packages we need
RUN apt-get install -y --no-install-recommends software-properties-common dirmngr
# add the signing key (by Michael Rutter) for these repos
# To verify key, run gpg --show-keys /etc/apt/trusted.gpg.d/cran_ubuntu_key.asc
# Fingerprint: E298A3A825C0D65DFD57CBB651716619E084DAB9

RUN export DEBIAN_FRONTEND=noninteractive; apt-get install -y wget
RUN wget -qO- https://cloud.r-project.org/bin/linux/ubuntu/marutter_pubkey.asc | tee -a /etc/apt/trusted.gpg.d/cran_ubuntu_key.asc
# add the R 4.0 repo from CRAN -- adjust 'focal' to 'groovy' or 'bionic' as needed

RUN add-apt-repository "deb https://cloud.r-project.org/bin/linux/ubuntu $(lsb_release -cs)-cran40/"

RUN apt-get update
RUN apt-get upgrade -y

RUN export DEBIAN_FRONTEND=noninteractive; apt-get -y update \
 && apt-get install -y \
	libcurl4-openssl-dev \
	qpdf \
	pandoc \
	make \
	wget \
	git \
	libgdal-dev \
	libgeos-dev \
	libproj-dev \
	libudunits2-dev

RUN export DEBIAN_FRONTEND=noninteractive; apt-get install -y \
       texinfo \
       texlive-base \
       texlive-extra-utils \
       texlive-fonts-extra \
       texlive-fonts-recommended \
       texlive-latex-base \
       texlive-latex-extra \
       texlive-latex-recommended

# texlive-generic-recommended \

# stuff for the tmaptools/rmapshaper/geojsonio etc stack:
RUN apt-get install -y libv8-dev libprotobuf-dev protobuf-compiler libcairo2-dev pandoc pandoc-citeproc 
#RUN add-apt-repository -y ppa:opencpu/jq
#RUN apt-get update
RUN apt-get install -y libjq-dev

## Check out & build R-devel:
RUN apt-get install -y subversion

RUN cd /tmp && svn co https://svn.r-project.org/R/trunk R-devel

RUN apt-get install -y rsync
RUN /tmp/R-devel/tools/rsync-recommended
## Build and install according the standard 'recipe' I emailed/posted years ago

RUN apt-get install -y libreadline-dev libbz2-dev
#RUN apt-get install -y gfortran
RUN apt-get install -y r-base-dev

RUN cd /tmp/R-devel \
	&& R_PAPERSIZE=letter \
		R_BATCHSAVE="--no-save --no-restore" \
		R_BROWSER=xdg-open \
		PAGER=/usr/bin/pager \
		PERL=/usr/bin/perl \
		R_UNZIPCMD=/usr/bin/unzip \
		R_ZIPCMD=/usr/bin/zip \
		R_PRINTCMD=/usr/bin/lpr \
		LIBnn=lib \
		AWK=/usr/bin/awk \
		CFLAGS=$(R CMD config CFLAGS) \
		CXXFLAGS=$(R CMD config CXXFLAGS) \
	./configure --enable-R-shlib \
               --without-blas \
               --without-lapack \
               --with-readline \
               --with-recommended-packages \
               --program-suffix=dev \
			   --with-x=no \
	&& make \
	&& make install \
	&& rm -rf /tmp/R-devel

## Set default CRAN repo
RUN echo 'options(repos = c(CRAN = "https://cran.rstudio.com/"), download.file.method = "libcurl")' >> /usr/local/lib/R/etc/Rprofile.site

RUN Rscript -e 'install.packages(c("sf", "lwgeom", "covr", "raster"), dependencies = TRUE, repos = "https://cloud.r-project.org")'

RUN rm -fr sf

RUN git clone https://github.com/r-spatial/sf.git

RUN R CMD build sf

#ENV PROJ_VERSION 5.0.1
#ENV LD_LIBRARY_PATH=/usr/local/lib:$LD_LIBRARY_PATH
#RUN wget http://download.osgeo.org/proj/proj-${PROJ_VERSION}.tar.gz \
#  && tar zxf proj-*tar.gz \
#  && cd proj* \
#  && ./configure \
#  && make \
#  && make install \
#  && cd .. \
#  && ldconfig

RUN Rscript -e 'install.packages(c("rgdal"), dependencies = FALSE, repos = "https://cloud.r-project.org")'
RUN Rscript -e 'install.packages(c("RPostgres"), dependencies = FALSE, repos = "https://cloud.r-project.org")'

RUN cd sf && git pull
RUN PROJ_LIB=/usr/share/proj R CMD INSTALL sf_*tar.gz

RUN Rscript -e 'install.packages(c("RPostgreSQL"), dependencies = FALSE, repos = "https://cloud.r-project.org")'
RUN cd sf && git  pull
# RUN R CMD INSTALL sf
# RUN R -e 'library(sf);library(testthat);source("sf/tests/testthat/test_tm.R")'
RUN R CMD build --no-build-vignettes sf
RUN _R_CHECK_FORCE_SUGGESTS_=false PROJ_LIB=/usr/share/proj R CMD check --as-cran sf_*tar.gz

CMD ["/bin/bash"]
```
