## Supplementary material for "Identification of QTL-by-Environment Interaction by Controlling Polygenic Background Effect": Dockerfile

```
FROM fedora:latest
# minimal docker file to get sp and sf running on ubunty 16.04 image,
# using gdal/geos/proj from ppa:ubuntugis/ubuntugis-unstable

MAINTAINER "edzerpebesma" edzer.pebesma@uni-muenster.de

RUN yum install -y gdal-devel geos-devel udunits2-devel
RUN yum install -y proj-devel proj-epsg proj-nad 
RUN yum install -y pandoc pandoc-citeproc
RUN yum install -y readline-devel curl-devel wget clang vim git autoconf sqlite-devel
RUN yum install -y R-devel
# needed by R packages:
RUN yum install -y libxml2-devel openssl-devel cairo-devel postgresql-devel unixODBC-devel

# install R-devel from source, with clang:
RUN wget https://stat.ethz.ch/R/daily/R-devel.tar.gz
RUN tar zxvf R-devel.tar.gz 
# Get https://www.stats.ox.ac.uk/pub/bdr/Rconfig/r-devel-linux-x86_64-fedora-clang into ./config.site:
RUN echo $'CC=clang \n\
OBJC=clang \n\
CXX=clang++ \n\
FC=gfortran \n\
F77=gfortran \n\
CFLAGS="-g -O3 -Wall -pedantic -mtune=native" \n\
FFLAGS="-g -O2 -mtune=native -Wall -pedantic" \n\
FCFLAGS="-g -O2 -mtune=native -Wall -pedantic" \n\
CXXFLAGS="-g -O3 -Wall -pedantic -mtune=native -frtti" \n\
CPPFLAGS="-I/usr/local/clang/include -I/usr/local/include" \n\
JAVA_HOME=/usr/lib/jvm/jre-11 \n\
LDFLAGS="-L/usr/local/clang/lib64 -L/usr/local/lib64"' > R-devel/config.site

RUN (cd R-devel; ./configure --with-x=no; make; make install)

RUN /usr/local/bin/Rscript -e 'install.packages(c("XML", "Rcpp", "units", "DBI", "classInt", "magrittr", "lwgeom", "tibble", "knitr", "sp", "maps", "markdown", "testthat", "maptools", "dplyr", "rgeos", "rgdal", "tidyr", "stars", "rmarkdown", "covr", "ggplot2", "mapview", "microbenchmark", "odbc", "pool", "raster", "rmarkdown", "RPostgres", "RPostgreSQL", "RSQLite", "spatstat", "tmap"), repos = "https://cloud.r-project.org")'

# get CRAN version of sf/lwgeom:
RUN cd ..
#RUN wget https://cran.r-project.org/src/contrib/lwgeom_0.2-2.tar.gz
RUN /usr/local/bin/R -e 'install.packages("remotes", repos = "https://cloud.r-project.org"); remotes::install_github("r-spatial/lwgeom")'
RUN /usr/local/bin/R -e 'install.packages(c("stars", "tmap"), repos = "https://cloud.r-project.org")'
RUN wget https://cran.r-project.org/src/contrib/sf_0.9-1.tar.gz
#RUN /usr/local/bin/R CMD check --as-cran sf_0.8-1.tar.gz
RUN rm -fr lwgeom
RUN git clone --depth 1 https://github.com/r-spatial/lwgeom.git
RUN R CMD build lwgeom
RUN /usr/local/bin/Rscript -e 'install.packages(c("geosphere"), repos = "https://cloud.r-project.org")'
RUN R CMD check lwgeom_0.2-3.tar.gz
RUN wget https://cran.r-project.org/src/contrib/tmap_3.0.tar.gz
RUN /usr/local/bin/Rscript -e 'install.packages(c("rmapshaper", "cartogram", "osmdata"), repos = "https://cloud.r-project.org")'
#RUN yum install -y xorg-x11-apps
RUN yum install -y xorg-x11-server-Xvfb
RUN yum /usr/bin/Xvfb :99 -screen 0 1280x1024x24 &
RUN /usr/local/bin/Rscript -e 'install.packages(c("Cairo"), repos = "https://cloud.r-project.org")'
RUN _R_CHECK_FORCE_SUGGESTS_=false R CMD check tmap_3.0.tar.gz

CMD ["/bin/bash"]
```
