## Supplementary material for "Identification of QTL-by-Environment Interaction by Controlling Polygenic Background Effect": Dockerfile

```
FROM ubuntu:22.04
# minimal docker file to get sp and sf running on ubunty 16.04 image,
# using gdal/geos/proj from ppa:ubuntugis/ubuntugis-unstable

MAINTAINER "edzerpebesma" edzer.pebesma@uni-muenster.de

RUN apt-get update && apt-get install -y software-properties-common dirmngr
RUN add-apt-repository ppa:ubuntugis/ubuntugis-unstable

RUN apt-key adv --keyserver keyserver.ubuntu.com --recv-keys E298A3A825C0D65DFD57CBB651716619E084DAB9

# add the R 4.0 repo from CRAN -- adjust 'focal' to 'groovy' or 'bionic' as needed
RUN add-apt-repository "deb https://cloud.r-project.org/bin/linux/ubuntu $(lsb_release -cs)-cran40/"

RUN apt-key  adv --keyserver keyserver.ubuntu.com --recv-keys E084DAB9

RUN apt-get update
RUN apt-get upgrade -y

RUN export DEBIAN_FRONTEND=noninteractive; apt-get -y update \
  && apt-get install -y \
	gdb \
	git \
	libcairo2-dev \
	libcurl4-openssl-dev \
	libexpat1-dev \
	libpq-dev \
	libsqlite3-dev \
	libudunits2-dev \
	make \
	pandoc \
	qpdf \
	r-base-dev \
  	sqlite3 \
	subversion \
	valgrind \
	vim \
	tk-dev \
	wget

#libv8-3.14-dev \
RUN apt-get install -y \
	libjq-dev \
	libprotobuf-dev \
	libxml2-dev \
	libprotobuf-dev \
	protobuf-compiler \
	unixodbc-dev \
	libssh2-1-dev \
	libgit2-dev \
	libnetcdf-dev \
	locales \
	libssl-dev \
	libtiff-dev

RUN locale-gen en_US.UTF-8

#ENV PROJ_VERSION=7.1.0
ENV LD_LIBRARY_PATH=/usr/local/lib:$LD_LIBRARY_PATH

RUN export DEBIAN_FRONTEND=noninteractive; apt-get -y update \
  && apt-get install -y \
	cmake \
	libtiff5-dev

# GEOS:
ENV GEOS_VERSION 3.8.0

RUN wget -q http://download.osgeo.org/geos/geos-${GEOS_VERSION}.tar.bz2 \
  && bzip2 -d geos-*bz2 \
  && tar xf geos*tar \
  && cd geos* \
  && mkdir build \
  && cd build \
  && cmake .. \
  && make \
  && make install \
  && cd ../.. \
  && ldconfig

#RUN git clone --depth 1 https://github.com/OSGeo/PROJ.git
# https://download.osgeo.org/proj/proj-9.0.0RC1.tar.gz
ENV PROJ_VERSION 6.3.1
RUN wget -q http://download.osgeo.org/proj/proj-${PROJ_VERSION}.tar.gz
RUN tar zxvf proj-${PROJ_VERSION}.tar.gz
RUN cd proj* \
  && ls -l \
  && mkdir build \
  && cd build \
  && cmake .. \
  && make \
  && make install \
  && cd ../.. \
  && ldconfig

# install proj-data:
#RUN cd /usr/local/share/proj \
#  && wget http://download.osgeo.org/proj/proj-data-1.1RC1.zip \
#  && unzip -o proj-data*zip \
#  && rm proj-data*zip \
#  && cd -

# GDAL:

ENV GDAL_VERSION 3.0.4
ENV GDAL_VERSION_NAME 3.0.4

RUN wget -q http://download.osgeo.org/gdal/${GDAL_VERSION}/gdal-${GDAL_VERSION_NAME}.tar.gz \
  && tar -xf gdal-${GDAL_VERSION_NAME}.tar.gz \
  && cd gdal* \
  && ./configure --disable-driver-cad \
  && make \
  && make install

RUN R -e 'install.packages(c("remotes", "Rcpp", "s2", "e1071", "classInt", "units", "magrittr", "DBI"))'
RUN echo "OK223"
RUN R -e 'remotes::install_github("r-spatial/sf")'
RUN R -e 'library(sf)'

RUN Rscript -e 'install.packages(c("sp", "rgeos", "rgdal", "RPostgreSQL", "RSQLite", "testthat", "knitr", "tidyr", "geosphere", "maptools", "maps", "microbenchmark", "raster", "dplyr", "tibble", "units", "DBI",  "covr", "protolite", "tmap", "mapview", "odbc", "pool", "rmarkdown", "RPostgres","spatstat", "stars", "XML", "tmaptools", "tmap", "terra", "PCICt", "RNetCDF", "future.apply", "ggforce", "ggthemes", "gstat", "ncmeta", "pbapply", "plm", "spacetime", "xts", "zoo", "tidync", "ncdfgeom", "cubelyr", "clue", "classInt"))'

RUN git clone --depth 10 https://github.com/r-spatial/sf.git
RUN git clone --depth 10 https://github.com/r-spatial/lwgeom.git
RUN git clone --depth 10 https://github.com/r-spatial/stars.git
#RUN git config --global user.email "edzer.pebesma@uni-muenster.de"

RUN R CMD build --no-build-vignettes --no-manual lwgeom
RUN R CMD build --no-build-vignettes --no-manual sf
# RUN pkg-config proj --modversion
RUN R CMD INSTALL sf
RUN R CMD INSTALL lwgeom
RUN R CMD INSTALL stars

RUN Rscript -e 'install.packages(c("mapview", "tmap"))'
RUN Rscript -e 'install.packages(c("spatstat", "spatstat.linnet"))'

RUN R CMD build --no-build-vignettes --no-manual sf
RUN R CMD check --no-build-vignettes --no-manual --as-cran sf_*.tar.gz 
RUN R CMD check --no-build-vignettes --no-manual --as-cran lwgeom_*.tar.gz 

#RUN Rscript -e 'install.packages("starsdata", repos="http://gis-bigdata.uni-muenster.de/pebesma/")'
RUN R CMD build --no-manual stars
RUN Rscript -e 'install.packages(c("ncdfgeom"))'
RUN _R_CHECK_FORCE_SUGGESTS_=false R CMD check --no-build-vignettes --no-manual --as-cran stars_*.tar.gz 
```
