## Supplementary material for "Identification of QTL-by-Environment Interaction by Controlling Polygenic Background Effect": Dockerfile

```
FROM ubuntu:18.04
# minimal docker file to get sp and sf running on ubunty 16.04 image,
# using gdal/geos/proj from ppa:ubuntugis/ubuntugis-unstable

MAINTAINER "edzerpebesma" edzer.pebesma@uni-muenster.de

RUN apt-get update && apt-get install -y software-properties-common
RUN add-apt-repository ppa:ubuntugis/ubuntugis-unstable

RUN apt-key adv --keyserver keyserver.ubuntu.com --recv-keys E298A3A825C0D65DFD57CBB651716619E084DAB9
RUN echo "deb https://cloud.r-project.org/bin/linux/ubuntu bionic-cran40/" >> /etc/apt/sources.list

RUN apt-key  adv --keyserver keyserver.ubuntu.com --recv-keys E084DAB9

RUN apt-get update
RUN apt-get upgrade -y

RUN export DEBIAN_FRONTEND=noninteractive; apt-get -y update \
  && apt-get install -y \
	gdb \
	git \
	libcairo2-dev \
	libcurl4-openssl-dev \
	libexpat1-dev \
	libpq-dev \
	libsqlite3-dev \
	libudunits2-dev \
	make \
	pandoc \
	qpdf \
	r-base-dev \
  	sqlite3 \
	subversion \
	valgrind \
	vim \
	tk-dev \
	wget

RUN apt-get install -y \
	libv8-3.14-dev \
	libjq-dev \
	libprotobuf-dev \
	libxml2-dev \
	libprotobuf-dev \
	protobuf-compiler \
	unixodbc-dev \
	libssh2-1-dev \
	libgit2-dev \
	libnetcdf-dev \
	locales \
	libssl-dev \
	libtiff-dev

RUN locale-gen en_US.UTF-8

ENV PROJ_VERSION=7.1.0
ENV LD_LIBRARY_PATH=/usr/local/lib:$LD_LIBRARY_PATH

RUN export DEBIAN_FRONTEND=noninteractive; apt-get -y update \
  && apt-get install -y \
	cmake \
	libtiff5-dev

RUN export DEBIAN_FRONTEND=noninteractive; apt-get -y update \
  && apt-get install -y autoconf

RUN git clone --depth 1 https://github.com/libgeos/geos.git
RUN (cd geos; git pull)
RUN cd geos \
	&& mkdir build \
	&& cd build \
	&& cmake .. \
	&& make \
	&& make install

#RUN git clone --depth 1 https://github.com/OSGeo/PROJ.git
RUN wget http://download.osgeo.org/proj/proj-8.0.0.tar.gz
RUN tar zxvf proj-8.0.0.tar.gz
RUN cd proj-8.0.0 \
  && ls -l \
  && mkdir build \
  && cd build \
  && cmake .. \
  && make \
  && make install \
  && cd ../.. \
  && ldconfig

# install proj-data:
#RUN cd /usr/local/share/proj \
#  && wget http://download.osgeo.org/proj/proj-data-1.1RC1.zip \
#  && unzip -o proj-data*zip \
#  && rm proj-data*zip \
#  && cd -

# GDAL:

# https://download.osgeo.org/gdal/3.1.0/gdal-3.1.0rc2.tar.gz
ENV GDAL_VERSION 3.3.0
ENV GDAL_VERSION_NAME 3.3.0rc1

RUN wget http://download.osgeo.org/gdal/${GDAL_VERSION}/gdal-${GDAL_VERSION_NAME}.tar.gz \
  && tar -xf gdal-${GDAL_VERSION_NAME}.tar.gz \
  && cd gdal* \
  && ./configure \
  && make \
  && make install \
  && cd .. \
  && ldconfig

# RUN svn  checkout svn://scm.r-forge.r-project.org/svnroot/rgdal/
# RUN R CMD build rgdal/pkg --no-build-vignettes
# RUN R CMD INSTALL rgdal_*.tar.gz 

RUN Rscript -e 'install.packages(c("sp", "rgeos", "rgdal", "RPostgreSQL", "RSQLite", "testthat", "knitr", "tidyr", "geosphere", "maptools", "maps", "microbenchmark", "raster", "dplyr", "tibble", "units", "DBI",  "covr", "protolite", "tmap", "mapview", "odbc", "pool", "rmarkdown", "RPostgres","spatstat", "stars"))'

RUN git clone --depth 10 https://github.com/r-spatial/sf.git
RUN git clone --depth 10 https://github.com/r-spatial/lwgeom.git
RUN git clone --depth 10 https://github.com/r-spatial/stars.git
#RUN git config --global user.email "edzer.pebesma@uni-muenster.de"

RUN R CMD build --no-build-vignettes --no-manual lwgeom
RUN (cd sf; git pull)
RUN R CMD build --no-build-vignettes --no-manual sf
# RUN pkg-config proj --modversion
RUN R CMD INSTALL sf
RUN R CMD INSTALL lwgeom
RUN R CMD build --no-build-vignettes --no-manual stars
RUN R CMD INSTALL stars


#RUN svn  checkout svn://scm.r-forge.r-project.org/svnroot/rgdal/
# or:
# svn checkout svn+ssh://edzer@scm.r-forge.r-project.org/svnroot/rgdal/
#RUN R CMD build rgdal/pkg --no-build-vignettes
#RUN R CMD INSTALL rgdal_*.tar.gz 
#RUN R CMD check --no-vignettes --no-manual rgdal_*.tar.gz 
#RUN Rscript -e 'install.packages(c("stars", "tmap"), repos = "https://cloud.r-project.org")'

RUN Rscript -e 'install.packages("rgdal", repos="http://R-Forge.R-project.org")'
# after rgdal:
RUN Rscript -e 'install.packages(c("XML"))'
RUN Rscript -e 'install.packages(c("tmaptools", "tmap", "mapview", "s2", "terra"))'
RUN Rscript -e 'install.packages("rgeos", repos="http://R-Forge.R-project.org")'

RUN echo
RUN (cd sf; git pull)
RUN R CMD build --no-build-vignettes --no-manual sf
RUN R CMD check --no-manual --as-cran sf_*.tar.gz 

#RUN R CMD check --no-build-vignettes --no-manual --as-cran lwgeom_*.tar.gz 

#RUN Rscript -e 'install.packages("starsdata", repos="http://gis-bigdata.uni-muenster.de/pebesma/")'
#RUN Rscript -e 'install.packages(c("PCICt", "RNetCDF", "future.apply", "ggforce", "ggthemes", "gstat", "ncmeta", "pbapply", "plm", "spacetime", "xts", "zoo"))'
#RUN Rscript -e 'install.packages(c("tidync", "ncdfgeom", "cubelyr"))'
#RUN echo echo
#RUN (cd stars; git pull)
#RUN R CMD build --no-manual stars
#RUN _R_CHECK_FORCE_SUGGESTS_=false R CMD check --no-build-vignettes --no-manual --as-cran stars_*.tar.gz 
```
