## Supplementary material for "Identification of QTL-by-Environment Interaction by Controlling Polygenic Background Effect": Dockerfile

```
FROM rocker/r-ver
# minimal docker file to get sf running on an ubunty 16.04 image,
# installing gdal, geos and proj.4 from source in a non-standard location

MAINTAINER "edzerpebesma" edzer.pebesma@uni-muenster.de

RUN apt-get update
#RUN apt-get -y remove libgdal-dev gdal-bin libgeos-dev libproj-dev \
#	libgeos-3.8.0 libgdal20 libproj15 proj-data

RUN apt-get update && apt-get install -y software-properties-common wget
#RUN add-apt-repository ppa:ubuntugis/ubuntugis-unstable

#RUN echo "deb http://cran.rstudio.com/bin/linux/ubuntu xenial/  " >> /etc/apt/sources.list
#RUN apt-key adv --keyserver keyserver.ubuntu.com --recv-keys E084DAB9

#RUN apt-get update
#RUN apt-get upgrade -y

#RUN export DEBIAN_FRONTEND=noninteractive; apt-get -y update \
# && apt-get install -y \
#	libcurl4-openssl-dev \
#	qpdf \
#	pandoc \
#	pandoc-citeproc \
#	make \
#	wget \
#	git \
#	subversion \
#	libudunits2-dev \
#	libsqlite3-dev \
#	libexpat1-dev \
#    libprotobuf-dev \
#    libv8-3.14-dev \
#    libcairo2-dev \
#	protobuf-compiler \
#	libxml2-dev \
#	libpq-dev \
#	libssh2-1-dev \
#    unixodbc-dev \
#	r-base-dev
#
#RUN export DEBIAN_FRONTEND=noninteractive; \
#    add-apt-repository -y ppa:opencpu/jq; \
#    apt-get update; \
#    apt-get install -y \
#    libjq-dev

RUN cd \
	&& wget http://download.osgeo.org/proj/proj-4.8.0.tar.gz \
	&& tar zxvf proj-4.8.0.tar.gz  \
	&& cd proj-4.8.0/ \
	&& ./configure \
	&& make \
	&& make install

# for now, rgdal needs:
RUN export DEBIAN_FRONTEND=noninteractive; apt-get -y update \
 && apt-get install -y \
	libcurl4-openssl-dev \
	qpdf \
	pandoc \
	pandoc-citeproc \
	make \
	wget \
	git \
	subversion \
	libudunits2-dev \
	libsqlite3-dev \
	libexpat1-dev \
    libprotobuf-dev \
    libcairo2-dev \
	protobuf-compiler \
	libxml2-dev \
	libpq-dev \
	libssh2-1-dev \
    unixodbc-dev \
    libjq-dev

#RUN export DEBIAN_FRONTEND=noninteractive; \
#    add-apt-repository -y ppa:opencpu/jq; \
#    apt-get update; \
#    apt-get install -y \
#    libjq-dev

RUN	cd \
	&& wget http://download.osgeo.org/gdal/2.2.3/gdal-2.2.3.tar.gz \
	&& tar zxvf gdal-2.2.3.tar.gz  \
	&& cd gdal-2.2.3 \
	&& ./configure \
	&& make \
	&& make install
	
RUN	cd \
	&& wget http://download.osgeo.org/geos/geos-3.6.0.tar.bz2 \
	&& bunzip2  geos-3.6.0.tar.bz2  \
	&& tar xvf geos-3.6.0.tar  \
	&& cd geos-3.6.0 \
	&& ./configure \
	&& make \
	&& make install

RUN ldconfig

RUN svn checkout svn://scm.r-forge.r-project.org/svnroot/rgdal/
RUN R CMD build rgdal/pkg --no-build-vignettes
RUN R -e 'install.packages(c("sp"))'
RUN R CMD INSTALL rgdal_*.tar.gz

RUN R -e 'install.packages("remotes")'

RUN echo "ok"
#RUN R -e 'install.packages("sf")'
RUN R -e 'install.packages(c("Rcpp", "s2", "e1071", "classInt", "units", "magrittr", "DBI"))'
RUN ls
RUN echo "xxyyzz"
RUN R -e 'remotes::install_github("r-spatial/sf")'
RUN R -e 'library(sf)'

# no rgdal:
RUN R -e 'install.packages(c("Rcpp", "DBI", "units", "magrittr", "lwgeom", "maps", "rgeos", "sp", "raster", "spatstat", "tmap", "maptools", "RSQLite", "tibble", "pillar", "rlang", "dplyr", "tidyr", "RPostgres", "tidyselect", "ggplot2", "mapview", "testthat", "knitr", "covr", "microbenchmark", "rmarkdown", "RPostgreSQL", "devtools", "odbc", "pool"))'

RUN R -e 'library(sf)'

RUN git clone https://github.com/r-spatial/sf.git

RUN	R CMD build sf

RUN apt-get install -y libssl-dev
RUN R -e 'install.packages(c("covr", "stars"))'
RUN ls
RUN (cd sf; git pull)
RUN R CMD build sf
RUN	R CMD check --no-manual sf_*.tar.gz

CMD ["/bin/bash"]
```
