## Supplementary material for "Identification of QTL-by-Environment Interaction by Controlling Polygenic Background Effect": bag_template.xml

```
<?xml version="1.0"?>
<gmi:MI_Metadata xmlns:gmi="http://www.isotc211.org/2005/gmi" xmlns:gmd="http://www.isotc211.org/2005/gmd" xmlns:xsi="http://www.w3.org/2001/XMLSchema-instance" xmlns:gml="http://www.opengis.net/gml/3.2" xmlns:gco="http://www.isotc211.org/2005/gco" xmlns:bag="http://www.opennavsurf.org/schema/bag">
  <gmd:language>
    <gmd:LanguageCode codeList="http://www.loc.gov/standards/iso639-2/" codeListValue="eng">eng</gmd:LanguageCode>
  </gmd:language>
  <gmd:contact>
    <gmd:CI_ResponsibleParty>
      <gmd:individualName>
        <gco:CharacterString>${INDIVIDUAL_NAME:unknown}</gco:CharacterString>
      </gmd:individualName>
      <gmd:organisationName>
        <gco:CharacterString>${ORGANISATION_NAME:unknown}</gco:CharacterString>
      </gmd:organisationName>
      <gmd:positionName>
        <gco:CharacterString>${POSITION_NAME:unknown}</gco:CharacterString>
      </gmd:positionName>
      <gmd:role>
        <gmd:CI_RoleCode codeList="http://www.isotc211.org/2005/resources/Codelist/gmxCodelists.xml#CI_RoleCode" codeListValue="${CONTACT_ROLE:author}">${CONTACT_ROLE:author}</gmd:CI_RoleCode>
      </gmd:role>
    </gmd:CI_ResponsibleParty>
  </gmd:contact>
  <gmd:dateStamp>
    <gco:Date>${DATE}</gco:Date>
  </gmd:dateStamp>
  <gmd:metadataStandardName>
    <gco:CharacterString>${METADATA_STANDARD_NAME:ISO 19139}</gco:CharacterString>
  </gmd:metadataStandardName>
  <gmd:metadataStandardVersion>
    <gco:CharacterString>${METADATA_STANDARD_VERSION:1.1.0}</gco:CharacterString>
  </gmd:metadataStandardVersion>
  <gmd:spatialRepresentationInfo>
    <gmd:MD_Georectified>
      <gmd:numberOfDimensions>
        <gco:Integer>2</gco:Integer>
      </gmd:numberOfDimensions>
      <gmd:axisDimensionProperties>
        <gmd:MD_Dimension>
          <gmd:dimensionName>
            <gmd:MD_DimensionNameTypeCode codeList="http://www.isotc211.org/2005/resources/Codelist/gmxCodelists.xml#MD_DimensionNameTypeCode" codeListValue="row">row</gmd:MD_DimensionNameTypeCode>
          </gmd:dimensionName>
          <gmd:dimensionSize>
            <gco:Integer>${HEIGHT}</gco:Integer>
          </gmd:dimensionSize>
          <gmd:resolution>
            <gco:Measure uom="${RES_UNIT}">${RESY}</gco:Measure>
          </gmd:resolution>
        </gmd:MD_Dimension>
      </gmd:axisDimensionProperties>
      <gmd:axisDimensionProperties>
        <gmd:MD_Dimension>
          <gmd:dimensionName>
            <gmd:MD_DimensionNameTypeCode codeList="http://www.isotc211.org/2005/resources/Codelist/gmxCodelists.xml#MD_DimensionNameTypeCode" codeListValue="column">column</gmd:MD_DimensionNameTypeCode>
          </gmd:dimensionName>
          <gmd:dimensionSize>
            <gco:Integer>${WIDTH}</gco:Integer>
          </gmd:dimensionSize>
          <gmd:resolution>
            <gco:Measure uom="${RES_UNIT}">${RESX}</gco:Measure>
          </gmd:resolution>
        </gmd:MD_Dimension>
      </gmd:axisDimensionProperties>
      <gmd:cellGeometry>
        <gmd:MD_CellGeometryCode codeList="http://www.isotc211.org/2005/resources/Codelist/gmxCodelists.xml#MD_CellGeometryCode" codeListValue="point">point</gmd:MD_CellGeometryCode>
      </gmd:cellGeometry>
      <gmd:transformationParameterAvailability>
        <gco:Boolean>1</gco:Boolean>
      </gmd:transformationParameterAvailability>
      <gmd:checkPointAvailability>
        <gco:Boolean>0</gco:Boolean>
      </gmd:checkPointAvailability>
      <gmd:cornerPoints>
        <gml:Point gml:id="id1">
          <gml:coordinates decimal="." cs="," ts=" ">${CORNER_POINTS}</gml:coordinates>
        </gml:Point>
      </gmd:cornerPoints>
      <gmd:pointInPixel>
        <gmd:MD_PixelOrientationCode>center</gmd:MD_PixelOrientationCode>
      </gmd:pointInPixel>
    </gmd:MD_Georectified>
  </gmd:spatialRepresentationInfo>
  <gmd:referenceSystemInfo>
    <gmd:MD_ReferenceSystem>
      <gmd:referenceSystemIdentifier>
        <gmd:RS_Identifier>
          <gmd:code>
            <gco:CharacterString>${HORIZ_WKT}</gco:CharacterString>
          </gmd:code>
          <gmd:codeSpace>
            <gco:CharacterString>WKT</gco:CharacterString>
          </gmd:codeSpace>
        </gmd:RS_Identifier>
      </gmd:referenceSystemIdentifier>
    </gmd:MD_ReferenceSystem>
  </gmd:referenceSystemInfo>
  <gmd:referenceSystemInfo>
    <gmd:MD_ReferenceSystem>
      <gmd:referenceSystemIdentifier>
        <gmd:RS_Identifier>
          <gmd:code>
            <gco:CharacterString>${VERT_WKT:VERT_CS["unknown", VERT_DATUM["unknown", 2000]]}</gco:CharacterString>
          </gmd:code>
          <gmd:codeSpace>
            <gco:CharacterString>WKT</gco:CharacterString>
          </gmd:codeSpace>
        </gmd:RS_Identifier>
      </gmd:referenceSystemIdentifier>
    </gmd:MD_ReferenceSystem>
  </gmd:referenceSystemInfo>
  <gmd:identificationInfo>
    <bag:BAG_DataIdentification>
      <gmd:citation>${XML_IDENTIFICATION_CITATION:}</gmd:citation>
      <gmd:abstract>
        <gco:CharacterString>${ABSTRACT:}</gco:CharacterString>
      </gmd:abstract>
      <gmd:spatialRepresentationType>
        <gmd:MD_SpatialRepresentationTypeCode codeList="http://www.isotc211.org/2005/resources/Codelist/gmxCodelists.xml#MD_SpatialRepresentationTypeCode" codeListValue="grid">grid</gmd:MD_SpatialRepresentationTypeCode>
      </gmd:spatialRepresentationType>
      <gmd:spatialResolution>
        <gmd:MD_Resolution>
          <gmd:distance>
            <gco:Distance uom="${RES_UNIT}">${RES}</gco:Distance>
          </gmd:distance>
        </gmd:MD_Resolution>
      </gmd:spatialResolution>
      <gmd:language>
        <gmd:LanguageCode codeList="http://www.loc.gov/standards/iso639-2/" codeListValue="eng">eng</gmd:LanguageCode>
      </gmd:language>
      <gmd:topicCategory>
        <gmd:MD_TopicCategoryCode>elevation</gmd:MD_TopicCategoryCode>
      </gmd:topicCategory>
      <gmd:extent>
        <gmd:EX_Extent>
          <gmd:geographicElement>
            <gmd:EX_GeographicBoundingBox>
              <gmd:westBoundLongitude>
                <gco:Decimal>${WEST_LONGITUDE}</gco:Decimal>
              </gmd:westBoundLongitude>
              <gmd:eastBoundLongitude>
                <gco:Decimal>${EAST_LONGITUDE}</gco:Decimal>
              </gmd:eastBoundLongitude>
              <gmd:southBoundLatitude>
                <gco:Decimal>${SOUTH_LATITUDE}</gco:Decimal>
              </gmd:southBoundLatitude>
              <gmd:northBoundLatitude>
                <gco:Decimal>${NORTH_LATITUDE}</gco:Decimal>
              </gmd:northBoundLatitude>
            </gmd:EX_GeographicBoundingBox>
          </gmd:geographicElement>
        </gmd:EX_Extent>
      </gmd:extent>
      <bag:verticalUncertaintyType>
        <bag:BAG_VertUncertCode codeList="http://www.opennavsurf.org/schema/bag/bagCodelists.xml#BAG_VertUncertCode" codeListValue="${VERTICAL_UNCERT_CODE:unknown}">${VERTICAL_UNCERT_CODE:unknown}</bag:BAG_VertUncertCode>
      </bag:verticalUncertaintyType>
    </bag:BAG_DataIdentification>
  </gmd:identificationInfo>
  <gmd:dataQualityInfo>
    <gmd:DQ_DataQuality>
      <gmd:scope>
        <gmd:DQ_Scope>
          <gmd:level>
            <gmd:MD_ScopeCode codeList="http://www.isotc211.org/2005/resources/Codelist/gmxCodelists.xml#MD_ScopeCode" codeListValue="dataset">dataset</gmd:MD_ScopeCode>
          </gmd:level>
        </gmd:DQ_Scope>
      </gmd:scope>
      <gmd:lineage>
        <gmd:LI_Lineage>
          <gmd:processStep>
            <gmd:LI_ProcessStep>
              <gmd:description>
                <gco:CharacterString>${PROCESS_STEP_DESCRIPTION}</gco:CharacterString>
              </gmd:description>
              <gmd:dateTime>
                <gco:DateTime>${DATETIME}</gco:DateTime>
              </gmd:dateTime>
            </gmd:LI_ProcessStep>
          </gmd:processStep>
       </gmd:LI_Lineage>
     </gmd:lineage>
    </gmd:DQ_DataQuality>
  </gmd:dataQualityInfo>
  <gmd:metadataConstraints>
    <gmd:MD_LegalConstraints>
      <gmd:useConstraints>
        <gmd:MD_RestrictionCode codeList="http://www.isotc211.org/2005/resources/Codelist/gmxCodelists.xml#MD_RestrictionCode" codeListValue="${RESTRICTION_CODE:otherRestrictions}">${RESTRICTION_CODE:otherRestrictions}</gmd:MD_RestrictionCode>
      </gmd:useConstraints>
      <gmd:otherConstraints>
        <gco:CharacterString>${RESTRICTION_OTHER_CONSTRAINTS:unknown}</gco:CharacterString>
      </gmd:otherConstraints>
    </gmd:MD_LegalConstraints>
  </gmd:metadataConstraints>
  <gmd:metadataConstraints>
    <gmd:MD_SecurityConstraints>
      <gmd:classification>
        <gmd:MD_ClassificationCode codeList="http://www.isotc211.org/2005/resources/Codelist/gmxCodelists.xml#MD_ClassificationCode" codeListValue="${CLASSIFICATION:unclassified}">${CLASSIFICATION:unclassified}</gmd:MD_ClassificationCode>
      </gmd:classification>
      <gmd:userNote>
        <gco:CharacterString>${SECURITY_USER_NOTE:none}</gco:CharacterString>
      </gmd:userNote>
    </gmd:MD_SecurityConstraints>
  </gmd:metadataConstraints>
</gmi:MI_Metadata>
```
