## Supplementary material for "Identification of QTL-by-Environment Interaction by Controlling Polygenic Background Effect": cubewerx_extra.wkt

```
#
# This file derived from the public_coordsys.txt file distributed with 
# CubeSTOR by CubeWerx (http://www.cubewerx.com)
#
#  OGC-defined "AUTO" codes
#  http://www.digitalearth.gov/wmt/auto.html
# 
# Hmm, not really much point to including these as they require extra
# substitutions.  See the importFromWMSAUTO() if you need these. 
#
#42001,PROJCS["WGS 84 / Auto UTM%s",GEOGCS["WGS 84",DATUM["WGS_1984",SPHEROID["WGS_1984",6378137,298.257223563]],PRIMEM["Greenwich",0],UNIT["Decimal_Degree",0.0174532925199433]],PROJECTION["Transverse_Mercator"],PARAMETER["central_meridian","%.16g"],PARAMETER["latitude_of_origin",0],PARAMETER["scale_factor",0.9996],PARAMETER["false_easting",500000],PARAMETER["false_northing","%.16g"],UNIT["Meter",1],AUTHORITY["EPSG","42001"]]
#42002,PROJCS["WGS 84 / Auto Tr. Mercator",GEOGCS["WGS 84",DATUM["WGS_1984",SPHEROID["WGS_1984",6378137,298.257223563]],PRIMEM["Greenwich",0],UNIT["Decimal_Degree",0.0174532925199433]],PROJECTION["Transverse_Mercator"],PARAMETER["central_meridian","%.16g"],PARAMETER["latitude_of_origin",0],PARAMETER["scale_factor",0.9996],PARAMETER["false_easting",500000],PARAMETER["false_northing","%.16g"],UNIT["Meter",1],AUTHORITY["EPSG","42002"]]
#42003,PROJCS["WGS 84 / Auto Orthographic",GEOGCS["WGS 84",DATUM["WGS_1984",SPHEROID["WGS_1984",6378137,298.257223563]],PRIMEM["Greenwich",0],UNIT["Decimal_Degree",0.0174532925199433]],PROJECTION["Orthographic"],PARAMETER["central_meridian","%.16g"],PARAMETER["latitude_of_origin","%.16g"],UNIT["Meter",1],AUTHORITY["EPSG","42003"]]
#42004,PROJCS["WGS 84 / Auto Equirectangular",GEOGCS["WGS 84",DATUM["WGS_1984",SPHEROID["WGS_1984",6378137,298.257223563]],PRIMEM["Greenwich",0],UNIT["Decimal_Degree",0.0174532925199433]],PROJECTION["Equirectangular"],PARAMETER["central_meridian",0],PARAMETER["latitude_of_origin",0],PARAMETER["standard_parallel_1","%.16g"],UNIT["Meter",1],AUTHORITY["EPSG","42004"]]
#
#  OGC-defined extended codes  (41000--41999)
#  see http://www.digitalearth.gov/wmt/auto.html
#
41001,PROJCS["WGS84 / Simple Mercator",GEOGCS["WGS 84",DATUM["WGS_1984",SPHEROID["WGS_1984",6378137,298.257223563]],PRIMEM["Greenwich",0],UNIT["Decimal_Degree",0.0174532925199433]],PROJECTION["Mercator_1SP"],PARAMETER["latitude_of_origin",0],PARAMETER["central_meridian",0],PARAMETER["false_easting",0],PARAMETER["false_northing",0],UNIT["Meter",1],AUTHORITY["EPSG","41001"]]
#
#  CubeWerx-defined extended codes  (42100--42199)
#
42101,PROJCS["WGS 84 / LCC Canada",GEOGCS["WGS 84",DATUM["WGS_1984",SPHEROID["WGS_1984",6378137,298.257223563]],PRIMEM["Greenwich",0],UNIT["Decimal_Degree",0.0174532925199433]],PROJECTION["Lambert_Conformal_Conic_2SP"],PARAMETER["central_meridian",-95.0],PARAMETER["latitude_of_origin",0],PARAMETER["standard_parallel_1",49.0],PARAMETER["standard_parallel_2",77.0],PARAMETER["false_easting",0.0],PARAMETER["false_northing",-8000000.0],UNIT["Meter",1],AUTHORITY["EPSG","42101"]]
#EPSG:42102,"PROJCS[\"NAD83 / BC Albers\",GEOGCS[\"NAD83\",DATUM[\"North_American_Datum_1983\",SPHEROID[\"GRS_1980\",6378137,298.257222101]],PRIMEM[\"Greenwich\",0],UNIT[\"Decimal_Degree\",0.0174532925199433]],PROJECTION[\"Albers_conic_equal_area\"],PARAMETER[\"central_meridian\",-126.0],PARAMETER[\"latitude_of_origin\",45],PARAMETER[\"standard_parallel_1\",50.0],PARAMETER[\"standard_parallel_2\",58.5],PARAMETER[\"false_easting\",1000000.0],PARAMETER[\"false_northing\",0],UNIT[\"Meter\",1]]"
42103,PROJCS["WGS 84 / LCC USA",GEOGCS["WGS 84",DATUM["WGS_1984",SPHEROID["WGS_1978",6378135,298.26]],PRIMEM["Greenwich",0],UNIT["Decimal_Degree",0.0174532925199433]],PROJECTION["Lambert_Conformal_Conic_2SP"],PARAMETER["central_meridian",-100.0],PARAMETER["latitude_of_origin",0],PARAMETER["standard_parallel_1",33.0],PARAMETER["standard_parallel_2",45.0],PARAMETER["false_easting",0.0],PARAMETER["false_northing",0.0],UNIT["Meter",1],AUTHORITY["EPSG","42103"]]
42104,PROJCS["NAD83 / MTM zone 8 Quebec",GEOGCS["GRS80",DATUM["GRS_1980",SPHEROID["GRS_1980",6378137,298.257222101]],PRIMEM["Greenwich",0],UNIT["Decimal_Degree",0.0174532925199433]],PROJECTION["Transverse_Mercator"],PARAMETER["latitude_of_origin",0],PARAMETER["central_meridian",-73.5],PARAMETER["scale_factor",0.9999],PARAMETER["false_easting",304800],PARAMETER["false_northing",0],UNIT["Meter",1],AUTHORITY["EPSG","42104"]]
42105,PROJCS["WGS84 / Merc NorthAm",GEOGCS["WGS 84",DATUM["WGS_1984",SPHEROID["WGS_1984",6378137,298.257223563]],PRIMEM["Greenwich",0],UNIT["Decimal_Degree",0.0174532925199433]],PROJECTION["Mercator_1SP"],PARAMETER["latitude_of_origin",0],PARAMETER["central_meridian",-96],PARAMETER["false_easting",0],PARAMETER["false_northing",0],UNIT["Meter",1],AUTHORITY["EPSG","42105"]]
42106,PROJCS["WGS84 / Lambert Azim Mozambique",GEOGCS["WGS 84",DATUM["WGS_1984",SPHEROID["Sphere_radius_6370997_m",6370997,0]],PRIMEM["Greenwich",0],UNIT["Decimal_Degree",0.0174532925199433]],PROJECTION["Lambert_Azimuthal_equal_area"],PARAMETER["latitude_of_origin",5],PARAMETER["central_meridian",20],PARAMETER["standard_parallel_1",5],PARAMETER["standard_parallel_2",5],PARAMETER["false_easting",0],PARAMETER["false_northing",0],UNIT["Meter",1],AUTHORITY["EPSG","42106"]]
#
#  CubeWerx-customer definitions  (42300--42399)
#
42301,PROJCS["NAD27 / Polar Stereographic / CM=-98",GEOGCS["NAD27",DATUM["North_American_Datum_1927",SPHEROID["Clarke 1866",6378206.4,294.978698213901]],PRIMEM["Greenwich",0],UNIT["degree",0.0174532925199433]],PROJECTION["Stereographic"],PARAMETER["latitude_of_origin",90],PARAMETER["central_meridian",-98.0],PARAMETER["standard_parallel_1",90],PARAMETER["scale_factor",0.9996],PARAMETER["false_easting",0],PARAMETER["false_northing",0],UNIT["Meter",1],AUTHORITY["EPSG","42301"]]
42302,PROJCS["JapanOrtho.09 09",GEOGCS["Lon/Lat.Tokyo Datum",DATUM["Tokyo Datum",SPHEROID["anon",6377397.155,299.15281310608]],PRIMEM["Greenwich",0],UNIT["Degree",0.0174532925199433]],PROJECTION["Transverse_Mercator"],PARAMETER["Central_Meridian",139.833333333333],PARAMETER["False_Easting",0],PARAMETER["False_Northing",0],PARAMETER["Latitude_of_Origin",36],PARAMETER["Scale_Factor",0.9999],UNIT["Meter",1],AUTHORITY["EPSG","42302"]]
42303,PROJCS["NAD83 / Albers NorthAm",GEOGCS["NAD83",DATUM["North_American_Datum_1983",SPHEROID["GRS_1980",6378137,298.257222101]],PRIMEM["Greenwich",0],UNIT["Decimal_Degree",0.0174532925199433]],PROJECTION["Albers_conic_equal_area"],PARAMETER["central_meridian",-96.0],PARAMETER["latitude_of_origin",23],PARAMETER["standard_parallel_1",29.5],PARAMETER["standard_parallel_2",45.5],PARAMETER["false_easting",0],PARAMETER["false_northing",0],UNIT["Meter",1],AUTHORITY["EPSG","42303"]]
42304,PROJCS["NAD83 / NRCan LCC Canada",GEOGCS["NAD83",DATUM["North_American_Datum_1983",SPHEROID["GRS_1980",6378137,298.257222101]],PRIMEM["Greenwich",0],UNIT["Decimal_Degree",0.0174532925199433]],PROJECTION["Lambert_Conformal_Conic_2SP"],PARAMETER["central_meridian",-95.0],PARAMETER["latitude_of_origin",49.0],PARAMETER["standard_parallel_1",49.0],PARAMETER["standard_parallel_2",77.0],PARAMETER["false_easting",0.0],PARAMETER["false_northing",0.0],UNIT["Meter",1],AUTHORITY["EPSG","42304"]]
42305,PROJCS["France_II",GEOGCS["GCS_NTF_Paris",DATUM["Nouvelle_Triangulation_Francaise",SPHEROID["Clarke_1880_IGN",6378249.2,293.46602]],PRIMEM["Paris",2.337229166666667],UNIT["degree",0.0174532925199433]],PROJECTION["Lambert_Conformal_Conic_2SP"],PARAMETER["False_Easting",600000],PARAMETER["False_Northing",2200000],PARAMETER["Central_Meridian",0],PARAMETER["Standard_Parallel_1",45.898918964419],PARAMETER["Standard_Parallel_2",47.696014502038],PARAMETER["Latitude_Of_Origin",46.8],UNIT["Meter",1],AUTHORITY["EPSG","42305"]]
42306,PROJCS["NAD83/QC_LCC",GEOGCS["NAD83",DATUM["North_American_Datum_1983",SPHEROID["GRS_1980",6378137,298.257222101]],PRIMEM["Greenwich",0],UNIT["Decimal_Degree",0.0174532925199433]],PROJECTION["Lambert_Conformal_Conic_2SP"],PARAMETER["central_meridian",-68.5],PARAMETER["latitude_of_origin",44],PARAMETER["standard_parallel_1",46],PARAMETER["standard_parallel_2",60],PARAMETER["false_easting",0.0],PARAMETER["false_northing",0.0],UNIT["Meter",1],AUTHORITY["EPSG","42306"]]
42307,PROJCS["NAD83 / Texas Central - feet",GEOGCS["NAD83",DATUM["North_American_Datum_1983",SPHEROID["GRS 1980",6378137,298.257222101]],PRIMEM["Greenwich",0],UNIT["degree",0.0174532925199433]],PROJECTION["Lambert_Conformal_Conic_2SP"],PARAMETER["standard_parallel_1",31.8833333333333],PARAMETER["standard_parallel_2",30.1166666666667],PARAMETER["latitude_of_origin",29.6666666666667],PARAMETER["central_meridian",-100.333333333333],PARAMETER["false_easting",2296583.33333333333333],PARAMETER["false_northing",9842500],UNIT["US_Foot",0.30480060960121924],AUTHORITY["EPSG","42307"]]
42308,PROJCS["NAD27 / California Albers",GEOGCS["NAD27",DATUM["North_American_Datum_1927",SPHEROID["Clarke 1866",6378206.4,294.978698213901]],PRIMEM["Greenwich",0],UNIT["degree",0.0174532925199433]],PROJECTION["Albers_conic_equal_area"],PARAMETER["central_meridian",-120.0],PARAMETER["latitude_of_origin",0],PARAMETER["standard_parallel_1",34],PARAMETER["standard_parallel_2",40.5],PARAMETER["false_easting",0],PARAMETER["false_northing",-4000000],UNIT["Meter",1],AUTHORITY["EPSG","42308"]]
42309,PROJCS["NAD 83 / LCC Canada AVHRR-2",GEOGCS["NAD83",DATUM["North_American_Datum_1983",SPHEROID["GRS 1980",6378137,298.257222101]],PRIMEM["Greenwich",0],UNIT["degree",0.0174532925199433]],PROJECTION["Lambert_Conformal_Conic_2SP"],PARAMETER["central_meridian",-95.0],PARAMETER["latitude_of_origin",0],PARAMETER["standard_parallel_1",49.0],PARAMETER["standard_parallel_2",77.0],PARAMETER["false_easting",0.0],PARAMETER["false_northing",0.0],UNIT["Meter",1],AUTHORITY["EPSG","42309"]]
42310,PROJCS["WGS84+GRS80 / Mercator",GEOGCS["WGS 84",DATUM["WGS_1984",SPHEROID["GRS 1980",6378137,298.257222101]],PRIMEM["Greenwich",0],UNIT["Decimal_Degree",0.0174532925199433]],PROJECTION["Mercator_1SP"],PARAMETER["latitude_of_origin",0],PARAMETER["central_meridian",0],PARAMETER["false_easting",0],PARAMETER["false_northing",0],UNIT["Meter",1],AUTHORITY["EPSG","42310"]]
42311,PROJCS["NAD83 / LCC Statcan",GEOGCS["NAD83",DATUM["North_American_Datum_1983",SPHEROID["GRS_1980",6378137,298.257222101]],PRIMEM["Greenwich",0],UNIT["Decimal_Degree",0.0174532925199433]],PROJECTION["Lambert_Conformal_Conic_2SP"],PARAMETER["central_meridian",-91.866667],PARAMETER["latitude_of_origin",63.390675],PARAMETER["standard_parallel_1",49],PARAMETER["standard_parallel_2",77],PARAMETER["false_easting",6200000],PARAMETER["false_northing",3000000],UNIT["Meter",1],AUTHORITY["EPSG","42311"]]
#
#  BC-Forestry/NFIS code
#
100001,GEOGCS["NAD83 / NFIS Seconds",DATUM["North_American_Datum_1983",SPHEROID["GRS 1980",6378137,298.257222101]],PRIMEM["Greenwich",0],UNIT["Decimal_Second",4.84813681109536e-06],AUTHORITY["EPSG","100001"]]
100002,PROJCS["NAD83 / Austin",GEOGCS["NAD83",DATUM["North_American_Datum_1983",SPHEROID["GRS 1980",6378137,298.257222101]],PRIMEM["Greenwich",0],UNIT["degree",0.0174532925199433]],PROJECTION["Lambert_Conformal_Conic_2SP"],PARAMETER["standard_parallel_1",31.8833333333333],PARAMETER["standard_parallel_2",30.1166666666667],PARAMETER["latitude_of_origin",29.6666666666667],PARAMETER["central_meridian",-100.333333333333],PARAMETER["false_easting",2296583.333333],PARAMETER["false_northing",9842500.0000000],UNIT["Meter",1],AUTHORITY["EPSG","100002"]]
900913,PROJCS["Google Maps Global Mercator",GEOGCS["WGS 84",DATUM["WGS_1984",SPHEROID["WGS 84",6378137,298.257223563,AUTHORITY["EPSG","7030"]],AUTHORITY["EPSG","6326"]],PRIMEM["Greenwich",0,AUTHORITY["EPSG","8901"]],UNIT["degree",0.01745329251994328,AUTHORITY["EPSG","9122"]],AUTHORITY["EPSG","4326"]],PROJECTION["Mercator_2SP"],PARAMETER["standard_parallel_1",0],PARAMETER["latitude_of_origin",0],PARAMETER["central_meridian",0],PARAMETER["false_easting",0],PARAMETER["false_northing",0],UNIT["Meter",1],EXTENSION["PROJ4","+proj=merc +a=6378137 +b=6378137 +lat_ts=0.0 +lon_0=0.0 +x_0=0.0 +y_0=0 +k=1.0 +units=m +nadgrids=@null +wktext  +no_defs"]]
```
