## Supplementary material for "Identification of QTL-by-Environment Interaction by Controlling Polygenic Background Effect": ecw_cs.wkt

```
AB_10TM,PROJCS["AB_10TM",PROJECTION["Transverse_Mercator"],PARAMETER["latitude_of_origin",0],PARAMETER["central_meridian",-114.9999999999725],PARAMETER["scale_factor",0.9992],PARAMETER["false_easting",0],PARAMETER["false_northing",0]]
ACRESLC,PROJCS["ACRESLC",PROJECTION["Lambert_Conformal_Conic_2SP"],PARAMETER["standard_parallel_1",-18.00000000235031],PARAMETER["standard_parallel_2",-35.99999999897103],PARAMETER["latitude_of_origin",-26.99999999779589],PARAMETER["central_meridian",131.999999998137],PARAMETER["false_easting",0],PARAMETER["false_northing",0]]
AEAFRICA,LOCAL_CS["AEAFRICA - (unsupported)"]
AERUSS,LOCAL_CS["AERUSS - (unsupported)"]
ALALASK2,PROJCS["ALALASK2",PROJECTION["Albers_Conic_Equal_Area"],PARAMETER["standard_parallel_1",65],PARAMETER["standard_parallel_2",55],PARAMETER["latitude_of_center",0],PARAMETER["longitude_of_center",-153],PARAMETER["false_easting",0],PARAMETER["false_northing",-4943910.68]]
ALALASK3,PROJCS["ALALASK3",PROJECTION["Albers_Conic_Equal_Area"],PARAMETER["standard_parallel_1",65],PARAMETER["standard_parallel_2",55],PARAMETER["latitude_of_center",0],PARAMETER["longitude_of_center",-153],PARAMETER["false_easting",0],PARAMETER["false_northing",0]]
ALALASKA,PROJCS["ALALASKA",PROJECTION["Albers_Conic_Equal_Area"],PARAMETER["standard_parallel_1",65],PARAMETER["standard_parallel_2",55],PARAMETER["latitude_of_center",0],PARAMETER["longitude_of_center",-150],PARAMETER["false_easting",0],PARAMETER["false_northing",-4943910.68]]
ALAUS,PROJCS["ALAUS",PROJECTION["Albers_Conic_Equal_Area"],PARAMETER["standard_parallel_1",-10],PARAMETER["standard_parallel_2",-39.99999999999994],PARAMETER["latitude_of_center",-29.99999999999995],PARAMETER["longitude_of_center",135],PARAMETER["false_easting",5000000],PARAMETER["false_northing",10000000]]
ALBC,PROJCS["ALBC",PROJECTION["Albers_Conic_Equal_Area"],PARAMETER["standard_parallel_1",58.5],PARAMETER["standard_parallel_2",50],PARAMETER["latitude_of_center",45],PARAMETER["longitude_of_center",-126],PARAMETER["false_easting",1000000],PARAMETER["false_northing",0]]
ALBERING,PROJCS["ALBERING",PROJECTION["Albers_Conic_Equal_Area"],PARAMETER["standard_parallel_1",60],PARAMETER["standard_parallel_2",70],PARAMETER["latitude_of_center",60],PARAMETER["longitude_of_center",170],PARAMETER["false_easting",5000000],PARAMETER["false_northing",10000000]]
ALCAM,PROJCS["ALCAM",PROJECTION["Albers_Conic_Equal_Area"],PARAMETER["standard_parallel_1",30],PARAMETER["standard_parallel_2",10],PARAMETER["latitude_of_center",20],PARAMETER["longitude_of_center",-69.99999999999994],PARAMETER["false_easting",5000000],PARAMETER["false_northing",10000000]]
ALCANADA,PROJCS["ALCANADA",PROJECTION["Albers_Conic_Equal_Area"],PARAMETER["standard_parallel_1",66],PARAMETER["standard_parallel_2",41],PARAMETER["latitude_of_center",55],PARAMETER["longitude_of_center",-89.99999999999994],PARAMETER["false_easting",5000000],PARAMETER["false_northing",10000000]]
ALCHI,PROJCS["ALCHI",PROJECTION["Albers_Conic_Equal_Area"],PARAMETER["standard_parallel_1",45],PARAMETER["standard_parallel_2",20],PARAMETER["latitude_of_center",35],PARAMETER["longitude_of_center",110],PARAMETER["false_easting",5000000],PARAMETER["false_northing",10000000]]
ALCOLOMB,PROJCS["ALCOLOMB",PROJECTION["Albers_Conic_Equal_Area"],PARAMETER["standard_parallel_1",1],PARAMETER["standard_parallel_2",5],PARAMETER["latitude_of_center",0],PARAMETER["longitude_of_center",-72.99999999999994],PARAMETER["false_easting",5000000],PARAMETER["false_northing",10000000]]
ALDLGAL,PROJCS["ALDLGAL",PROJECTION["Albers_Conic_Equal_Area"],PARAMETER["standard_parallel_1",55.00000000000679],PARAMETER["standard_parallel_2",64.99999999998198],PARAMETER["latitude_of_center",49.99999999999055],PARAMETER["longitude_of_center",-153.9999999999846],PARAMETER["false_easting",0],PARAMETER["false_northing",0]]
ALDLGHAW,PROJCS["ALDLGHAW",PROJECTION["Albers_Conic_Equal_Area"],PARAMETER["standard_parallel_1",8.00000000002599],PARAMETER["standard_parallel_2",18.00000000000118],PARAMETER["latitude_of_center",3.000000000009746],PARAMETER["longitude_of_center",-156.9999999999944],PARAMETER["false_easting",0],PARAMETER["false_northing",0]]
ALDLGUSA,PROJCS["ALDLGUSA",PROJECTION["Albers_Conic_Equal_Area"],PARAMETER["standard_parallel_1",29.5],PARAMETER["standard_parallel_2",45.5],PARAMETER["latitude_of_center",23],PARAMETER["longitude_of_center",-95.99999999999996],PARAMETER["false_easting",0],PARAMETER["false_northing",0]]
ALEUR,PROJCS["ALEUR",PROJECTION["Albers_Conic_Equal_Area"],PARAMETER["standard_parallel_1",70],PARAMETER["standard_parallel_2",35],PARAMETER["latitude_of_center",50],PARAMETER["longitude_of_center",12],PARAMETER["false_easting",5000000],PARAMETER["false_northing",10000000]]
ALEURO,PROJCS["ALEURO",PROJECTION["Albers_Conic_Equal_Area"],PARAMETER["standard_parallel_1",40],PARAMETER["standard_parallel_2",60],PARAMETER["latitude_of_center",0],PARAMETER["longitude_of_center",12],PARAMETER["false_easting",0],PARAMETER["false_northing",0]]
ALFAR,PROJCS["ALFAR",PROJECTION["Albers_Conic_Equal_Area"],PARAMETER["standard_parallel_1",30],PARAMETER["standard_parallel_2",10],PARAMETER["latitude_of_center",20],PARAMETER["longitude_of_center",80],PARAMETER["false_easting",5000000],PARAMETER["false_northing",10000000]]
ALFGDL,PROJCS["ALFGDL",PROJECTION["Albers_Conic_Equal_Area"],PARAMETER["standard_parallel_1",24.00000000122388],PARAMETER["standard_parallel_2",31.50000000124825],PARAMETER["latitude_of_center",24.00000000122388],PARAMETER["longitude_of_center",-84.00000000141881],PARAMETER["false_easting",400000],PARAMETER["false_northing",0]]
ALFLA_GRS80,PROJCS["ALFLA_GRS80",PROJECTION["Albers_Conic_Equal_Area"],PARAMETER["standard_parallel_1",24.00000000122388],PARAMETER["standard_parallel_2",31.50000000124825],PARAMETER["latitude_of_center",24.00000000122388],PARAMETER["longitude_of_center",-84.00000000141881],PARAMETER["false_easting",400000],PARAMETER["false_northing",0]]
ALFLA_N27,PROJCS["ALFLA_N27",PROJECTION["Albers_Conic_Equal_Area"],PARAMETER["standard_parallel_1",24.00000000122388],PARAMETER["standard_parallel_2",31.50000000124825],PARAMETER["latitude_of_center",24.00000000122388],PARAMETER["longitude_of_center",-84.00000000141881],PARAMETER["false_easting",400000],PARAMETER["false_northing",0]]
ALGMEXIC,PROJCS["ALGMEXIC",PROJECTION["Albers_Conic_Equal_Area"],PARAMETER["standard_parallel_1",28],PARAMETER["standard_parallel_2",22],PARAMETER["latitude_of_center",25],PARAMETER["longitude_of_center",-89.99999999999994],PARAMETER["false_easting",5000000],PARAMETER["false_northing",10000000]]
ALGULFFT,PROJCS["ALGULFFT",PROJECTION["Albers_Conic_Equal_Area"],PARAMETER["standard_parallel_1",31],PARAMETER["standard_parallel_2",27],PARAMETER["latitude_of_center",0],PARAMETER["longitude_of_center",-89.99999999999994],PARAMETER["false_easting",3500000],PARAMETER["false_northing",-7624216.25],UNIT["unnamed",0.3048006096]]
ALGULFMT,PROJCS["ALGULFMT",PROJECTION["Albers_Conic_Equal_Area"],PARAMETER["standard_parallel_1",45.5],PARAMETER["standard_parallel_2",29.5],PARAMETER["latitude_of_center",23],PARAMETER["longitude_of_center",-89.99999999999994],PARAMETER["false_easting",5000000],PARAMETER["false_northing",10000000]]
ALMALIN,PROJCS["ALMALIN",PROJECTION["Albers_Conic_Equal_Area"],PARAMETER["standard_parallel_1",30],PARAMETER["standard_parallel_2",0.008333299999997507],PARAMETER["latitude_of_center",15],PARAMETER["longitude_of_center",120],PARAMETER["false_easting",5000000],PARAMETER["false_northing",10000000]]
ALMEA2,PROJCS["ALMEA2",PROJECTION["Albers_Conic_Equal_Area"],PARAMETER["standard_parallel_1",25.0000003],PARAMETER["standard_parallel_2",-24.99999999999997],PARAMETER["latitude_of_center",0],PARAMETER["longitude_of_center",20],PARAMETER["false_easting",5000000],PARAMETER["false_northing",5000000]]
ALMENA,PROJCS["ALMENA",PROJECTION["Albers_Conic_Equal_Area"],PARAMETER["standard_parallel_1",35],PARAMETER["standard_parallel_2",1],PARAMETER["latitude_of_center",18],PARAMETER["longitude_of_center",20],PARAMETER["false_easting",5000000],PARAMETER["false_northing",10000000]]
ALNEVADA,PROJCS["ALNEVADA",PROJECTION["Albers_Conic_Equal_Area"],PARAMETER["standard_parallel_1",36.00000000000237],PARAMETER["standard_parallel_2",41.0000000000186],PARAMETER["latitude_of_center",38.50000000001049],PARAMETER["longitude_of_center",-116.999999999979],PARAMETER["false_easting",0],PARAMETER["false_northing",0]]
ALNSEA,PROJCS["ALNSEA",PROJECTION["Albers_Conic_Equal_Area"],PARAMETER["standard_parallel_1",53],PARAMETER["standard_parallel_2",61],PARAMETER["latitude_of_center",0],PARAMETER["longitude_of_center",0],PARAMETER["false_easting",1000000],PARAMETER["false_northing",0]]
ALRUSS,PROJCS["ALRUSS",PROJECTION["Albers_Conic_Equal_Area"],PARAMETER["standard_parallel_1",38],PARAMETER["standard_parallel_2",62],PARAMETER["latitude_of_center",0],PARAMETER["longitude_of_center",96],PARAMETER["false_easting",0],PARAMETER["false_northing",0]]
ALSAF,PROJCS["ALSAF",PROJECTION["Albers_Conic_Equal_Area"],PARAMETER["standard_parallel_1",-0.9999999999999829],PARAMETER["standard_parallel_2",-31],PARAMETER["latitude_of_center",-15.99999999999996],PARAMETER["longitude_of_center",20],PARAMETER["false_easting",5000000],PARAMETER["false_northing",10000000]]
ALSAM,PROJCS["ALSAM",PROJECTION["Albers_Conic_Equal_Area"],PARAMETER["standard_parallel_1",-0.9999999999999829],PARAMETER["standard_parallel_2",-54.99999999999998],PARAMETER["latitude_of_center",-27.99999999999998],PARAMETER["longitude_of_center",-69.99999999999994],PARAMETER["false_easting",5000000],PARAMETER["false_northing",10000000]]
ALTEALE,PROJCS["ALTEALE",PROJECTION["Albers_Conic_Equal_Area"],PARAMETER["standard_parallel_1",34],PARAMETER["standard_parallel_2",40.49999999999996],PARAMETER["latitude_of_center",0],PARAMETER["longitude_of_center",-120],PARAMETER["false_easting",0],PARAMETER["false_northing",-4000000]]
ALTX_TCMS_AEA,PROJCS["ALTX_TCMS_AEA",PROJECTION["Albers_Conic_Equal_Area"],PARAMETER["standard_parallel_1",27.49999999997475],PARAMETER["standard_parallel_2",34.99999999999911],PARAMETER["latitude_of_center",18.00000000000118],PARAMETER["longitude_of_center",-99.9999999999811],PARAMETER["false_easting",1500000],PARAMETER["false_northing",6000000]]
ALUSA_FT,PROJCS["ALUSA_FT",PROJECTION["Albers_Conic_Equal_Area"],PARAMETER["standard_parallel_1",29.5],PARAMETER["standard_parallel_2",45.5],PARAMETER["latitude_of_center",23],PARAMETER["longitude_of_center",-95.99999999999996],PARAMETER["false_easting",0],PARAMETER["false_northing",0],UNIT["unnamed",0.3048006096]]
ALVENEZ,PROJCS["ALVENEZ",PROJECTION["Albers_Conic_Equal_Area"],PARAMETER["standard_parallel_1",10],PARAMETER["standard_parallel_2",4],PARAMETER["latitude_of_center",7],PARAMETER["longitude_of_center",-65.99999999999996],PARAMETER["false_easting",5000000],PARAMETER["false_northing",10000000]]
ALWAUST,PROJCS["ALWAUST",PROJECTION["Albers_Conic_Equal_Area"],PARAMETER["standard_parallel_1",-17.4752127514901],PARAMETER["standard_parallel_2",-31.51267873219527],PARAMETER["latitude_of_center",-29.99999999999995],PARAMETER["longitude_of_center",120.8940947726037],PARAMETER["false_easting",5000000],PARAMETER["false_northing",10000000]]
BCNAMER,LOCAL_CS["BCNAMER - (unsupported)"]
BCSAMER,LOCAL_CS["BCSAMER - (unsupported)"]
BCSPHERE,LOCAL_CS["BCSPHERE - (unsupported)"]
BONNEPOR,LOCAL_CS["BONNEPOR - (unsupported)"]
BORNEOMT,LOCAL_CS["BORNEOMT - (unsupported)"]
CAISRAEL,PROJCS["CAISRAEL",PROJECTION["Cassini_Soldner"],PARAMETER["latitude_of_origin",31.7340969],PARAMETER["central_meridian",35.2120806],PARAMETER["false_easting",170251.555],PARAMETER["false_northing",1126867.91]]
CAISRMOD,PROJCS["CAISRMOD",PROJECTION["Cassini_Soldner"],PARAMETER["latitude_of_origin",31.7340969],PARAMETER["central_meridian",35.2120806],PARAMETER["false_easting",1170251.55],PARAMETER["false_northing",1126867.91]]
CAPAL,PROJCS["CAPAL",PROJECTION["Cassini_Soldner"],PARAMETER["latitude_of_origin",31.7340969],PARAMETER["central_meridian",35.2120806],PARAMETER["false_easting",170251.555],PARAMETER["false_northing",126867.91]]
CAQATAR,PROJCS["CAQATAR",PROJECTION["Cassini_Soldner"],PARAMETER["latitude_of_origin",25.3823611],PARAMETER["central_meridian",50.7613889],PARAMETER["false_easting",100000],PARAMETER["false_northing",100000]]
CAQATMOD,PROJCS["CAQATMOD",PROJECTION["Cassini_Soldner"],PARAMETER["latitude_of_origin",25.3823611],PARAMETER["central_meridian",50.7613889],PARAMETER["false_easting",100000],PARAMETER["false_northing",1100000]]
CASNGPOR,PROJCS["CASNGPOR",PROJECTION["Cassini_Soldner"],PARAMETER["latitude_of_origin",1.2876466],PARAMETER["central_meridian",103.8530022],PARAMETER["false_easting",30000],PARAMETER["false_northing",30000]]
CATOBAGO,PROJCS["CATOBAGO",PROJECTION["Cassini_Soldner"],PARAMETER["latitude_of_origin",11.2521786],PARAMETER["central_meridian",-60.6860088],PARAMETER["false_easting",187500],PARAMETER["false_northing",180000],UNIT["unnamed",0.201166195]]
CATRINID,PROJCS["CATRINID",PROJECTION["Cassini_Soldner"],PARAMETER["latitude_of_origin",10.4416666],PARAMETER["central_meridian",-61.33333329999998],PARAMETER["false_easting",430000],PARAMETER["false_northing",325000],UNIT["unnamed",0.201166195]]
CAVANUA,PROJCS["CAVANUA",PROJECTION["Cassini_Soldner"],PARAMETER["latitude_of_origin",-16.24999999999996],PARAMETER["central_meridian",179.3333333],PARAMETER["false_easting",12513.32],PARAMETER["false_northing",16628.88],UNIT["unnamed",0.201166195]]
CAVITI,PROJCS["CAVITI",PROJECTION["Cassini_Soldner"],PARAMETER["latitude_of_origin",-17.99999999999998],PARAMETER["central_meridian",178],PARAMETER["false_easting",5440],PARAMETER["false_northing",7040],UNIT["unnamed",0.201166195]]
CE42BUL,LOCAL_CS["CE42BUL - (unsupported)"]
CEAUST,LOCAL_CS["CEAUST - (unsupported)"]
CEBLACK,LOCAL_CS["CEBLACK - (unsupported)"]
CECARP1,LOCAL_CS["CECARP1 - (unsupported)"]
CECASP,LOCAL_CS["CECASP - (unsupported)"]
CECASPAN,LOCAL_CS["CECASPAN - (unsupported)"]
CECISWMC,LOCAL_CS["CECISWMC - (unsupported)"]
CEEUR1,LOCAL_CS["CEEUR1 - (unsupported)"]
CEEUROPE,LOCAL_CS["CEEUROPE - (unsupported)"]
CERUSS,LOCAL_CS["CERUSS - (unsupported)"]
CERUSS1,LOCAL_CS["CERUSS1 - (unsupported)"]
CERUSS2,LOCAL_CS["CERUSS2 - (unsupported)"]
CEYUGO,LOCAL_CS["CEYUGO - (unsupported)"]
DUTCHNEW,LOCAL_CS["DUTCHNEW - (unsupported)"]
DUTCHOLD,LOCAL_CS["DUTCHOLD - (unsupported)"]
EGSA87,PROJCS["EGSA87",PROJECTION["Transverse_Mercator"],PARAMETER["latitude_of_origin",0],PARAMETER["central_meridian",23.99999882666041],PARAMETER["scale_factor",0.9996],PARAMETER["false_easting",500000],PARAMETER["false_northing",0]]
FLSPHERE,LOCAL_CS["FLSPHERE - (unsupported)"]
GALCC,PROJCS["GALCC",PROJECTION["Lambert_Conformal_Conic_2SP"],PARAMETER["standard_parallel_1",-18.00000000235031],PARAMETER["standard_parallel_2",-35.99999999897103],PARAMETER["latitude_of_origin",0],PARAMETER["central_meridian",134.0000000015812],PARAMETER["false_easting",0],PARAMETER["false_northing",0]]
HGRS87,PROJCS["HGRS87",PROJECTION["Transverse_Mercator"],PARAMETER["latitude_of_origin",0],PARAMETER["central_meridian",23.99999882666041],PARAMETER["scale_factor",0.9996],PARAMETER["false_easting",500000],PARAMETER["false_northing",0]]
IDTM,PROJCS["IDTM",PROJECTION["Transverse_Mercator"],PARAMETER["latitude_of_origin",41.99999999999996],PARAMETER["central_meridian",-114],PARAMETER["scale_factor",0.9996],PARAMETER["false_easting",500000],PARAMETER["false_northing",100000]]
JAPAN19_01,PROJCS["JAPAN19_01",PROJECTION["Transverse_Mercator"],PARAMETER["latitude_of_origin",33],PARAMETER["central_meridian",129.5000000000002],PARAMETER["scale_factor",0.9999],PARAMETER["false_easting",0],PARAMETER["false_northing",0]]
JAPAN19_02,PROJCS["JAPAN19_02",PROJECTION["Transverse_Mercator"],PARAMETER["latitude_of_origin",33],PARAMETER["central_meridian",131],PARAMETER["scale_factor",0.9999],PARAMETER["false_easting",0],PARAMETER["false_northing",0]]
JAPAN19_03,PROJCS["JAPAN19_03",PROJECTION["Transverse_Mercator"],PARAMETER["latitude_of_origin",36],PARAMETER["central_meridian",132.1666666666665],PARAMETER["scale_factor",0.9999],PARAMETER["false_easting",0],PARAMETER["false_northing",0]]
JAPAN19_04,PROJCS["JAPAN19_04",PROJECTION["Transverse_Mercator"],PARAMETER["latitude_of_origin",33],PARAMETER["central_meridian",133.5],PARAMETER["scale_factor",0.9999],PARAMETER["false_easting",0],PARAMETER["false_northing",0]]
JAPAN19_05,PROJCS["JAPAN19_05",PROJECTION["Transverse_Mercator"],PARAMETER["latitude_of_origin",35.99999999897103],PARAMETER["central_meridian",134.3333333329101],PARAMETER["scale_factor",0.9999],PARAMETER["false_easting",0],PARAMETER["false_northing",0]]
JAPAN19_06,PROJCS["JAPAN19_06",PROJECTION["Transverse_Mercator"],PARAMETER["latitude_of_origin",35.99999999897103],PARAMETER["central_meridian",136],PARAMETER["scale_factor",0.9999],PARAMETER["false_easting",0],PARAMETER["false_northing",0]]
JAPAN19_07,PROJCS["JAPAN19_07",PROJECTION["Transverse_Mercator"],PARAMETER["latitude_of_origin",36],PARAMETER["central_meridian",137.1666666666667],PARAMETER["scale_factor",0.9999],PARAMETER["false_easting",0],PARAMETER["false_northing",0]]
JAPAN19_08,PROJCS["JAPAN19_08",PROJECTION["Transverse_Mercator"],PARAMETER["latitude_of_origin",36],PARAMETER["central_meridian",138.5000000000002],PARAMETER["scale_factor",0.9999],PARAMETER["false_easting",0],PARAMETER["false_northing",0]]
JAPAN19_09,PROJCS["JAPAN19_09",PROJECTION["Transverse_Mercator"],PARAMETER["latitude_of_origin",35.99999999897103],PARAMETER["central_meridian",139.8333333333004],PARAMETER["scale_factor",0.9999],PARAMETER["false_easting",0],PARAMETER["false_northing",0]]
JAPAN19_10,PROJCS["JAPAN19_10",PROJECTION["Transverse_Mercator"],PARAMETER["latitude_of_origin",40],PARAMETER["central_meridian",140.8333333333334],PARAMETER["scale_factor",0.9999],PARAMETER["false_easting",0],PARAMETER["false_northing",0]]
JAPAN19_11,PROJCS["JAPAN19_11",PROJECTION["Transverse_Mercator"],PARAMETER["latitude_of_origin",44],PARAMETER["central_meridian",140.25],PARAMETER["scale_factor",0.9999],PARAMETER["false_easting",0],PARAMETER["false_northing",0]]
JAPAN19_12,PROJCS["JAPAN19_12",PROJECTION["Transverse_Mercator"],PARAMETER["latitude_of_origin",44],PARAMETER["central_meridian",142.2499999999997],PARAMETER["scale_factor",0.9999],PARAMETER["false_easting",0],PARAMETER["false_northing",0]]
JAPAN19_13,PROJCS["JAPAN19_13",PROJECTION["Transverse_Mercator"],PARAMETER["latitude_of_origin",44],PARAMETER["central_meridian",144.25],PARAMETER["scale_factor",0.9999],PARAMETER["false_easting",0],PARAMETER["false_northing",0]]
JAPAN19_14,PROJCS["JAPAN19_14",PROJECTION["Transverse_Mercator"],PARAMETER["latitude_of_origin",26],PARAMETER["central_meridian",142],PARAMETER["scale_factor",0.9999],PARAMETER["false_easting",0],PARAMETER["false_northing",0]]
JAPAN19_15,PROJCS["JAPAN19_15",PROJECTION["Transverse_Mercator"],PARAMETER["latitude_of_origin",26],PARAMETER["central_meridian",127.5],PARAMETER["scale_factor",0.9999],PARAMETER["false_easting",0],PARAMETER["false_northing",0]]
JAPAN19_16,PROJCS["JAPAN19_16",PROJECTION["Transverse_Mercator"],PARAMETER["latitude_of_origin",26],PARAMETER["central_meridian",124],PARAMETER["scale_factor",0.9999],PARAMETER["false_easting",0],PARAMETER["false_northing",0]]
JAPAN19_17,PROJCS["JAPAN19_17",PROJECTION["Transverse_Mercator"],PARAMETER["latitude_of_origin",26],PARAMETER["central_meridian",131],PARAMETER["scale_factor",0.9999],PARAMETER["false_easting",0],PARAMETER["false_northing",0]]
JAPAN19_18,PROJCS["JAPAN19_18",PROJECTION["Transverse_Mercator"],PARAMETER["latitude_of_origin",20],PARAMETER["central_meridian",136],PARAMETER["scale_factor",0.9999],PARAMETER["false_easting",0],PARAMETER["false_northing",0]]
JAPAN19_19,PROJCS["JAPAN19_19",PROJECTION["Transverse_Mercator"],PARAMETER["latitude_of_origin",26],PARAMETER["central_meridian",154],PARAMETER["scale_factor",0.9999],PARAMETER["false_easting",0],PARAMETER["false_northing",0]]
KOREA_25,PROJCS["KOREA_25",PROJECTION["Transverse_Mercator"],PARAMETER["latitude_of_origin",38.00000000241528],PARAMETER["central_meridian",125.00289027778],PARAMETER["scale_factor",1],PARAMETER["false_easting",200000],PARAMETER["false_northing",500000]]
KOREA_27,PROJCS["KOREA_27",PROJECTION["Transverse_Mercator"],PARAMETER["latitude_of_origin",38.00000000241528],PARAMETER["central_meridian",127.0028902777799],PARAMETER["scale_factor",1],PARAMETER["false_easting",200000],PARAMETER["false_northing",500000]]
KOREA_29,PROJCS["KOREA_29",PROJECTION["Transverse_Mercator"],PARAMETER["latitude_of_origin",38.00000000241528],PARAMETER["central_meridian",129.00289027778],PARAMETER["scale_factor",1],PARAMETER["false_easting",200000],PARAMETER["false_northing",500000]]
KOREA_31,PROJCS["KOREA_31",PROJECTION["Transverse_Mercator"],PARAMETER["latitude_of_origin",38.00000000241528],PARAMETER["central_meridian",131.00289027778],PARAMETER["scale_factor",1],PARAMETER["false_easting",200000],PARAMETER["false_northing",500000]]
KOREA_JJ,PROJCS["KOREA_JJ",PROJECTION["Transverse_Mercator"],PARAMETER["latitude_of_origin",38.00000000241528],PARAMETER["central_meridian",127.0028902777799],PARAMETER["scale_factor",1],PARAMETER["false_easting",200000],PARAMETER["false_northing",550000]]
L2AFRICA,PROJCS["L2AFRICA",PROJECTION["Lambert_Conformal_Conic_2SP"],PARAMETER["standard_parallel_1",20.00000000006498],PARAMETER["standard_parallel_2",-10.00000000003249],PARAMETER["latitude_of_origin",-25.00000000008122],PARAMETER["central_meridian",20.00000000006498],PARAMETER["false_easting",0],PARAMETER["false_northing",0]]
L2ALASKA,PROJCS["L2ALASKA",PROJECTION["Lambert_Conformal_Conic_2SP"],PARAMETER["standard_parallel_1",60.00000000019492],PARAMETER["standard_parallel_2",70.00000000022742],PARAMETER["latitude_of_origin",65.00000000021116],PARAMETER["central_meridian",-150.0000000004873],PARAMETER["false_easting",0],PARAMETER["false_northing",0]]
L2ALS10F,PROJCS["L2ALS10F",PROJECTION["Lambert_Conformal_Conic_2SP"],PARAMETER["standard_parallel_1",51.83333333617553],PARAMETER["standard_parallel_2",53.8333333338902],PARAMETER["latitude_of_origin",51.00000002766766],PARAMETER["central_meridian",-176.0000000280737],PARAMETER["false_easting",3000000],PARAMETER["false_northing",0],UNIT["US Foot",0.30480061]]
L2ALS10M,PROJCS["L2ALS10M",PROJECTION["Lambert_Conformal_Conic_2SP"],PARAMETER["standard_parallel_1",51.83333333617553],PARAMETER["standard_parallel_2",53.8333333338902],PARAMETER["latitude_of_origin",51.00000002766766],PARAMETER["central_meridian",-176.0000000280737],PARAMETER["false_easting",1000000],PARAMETER["false_northing",0],UNIT["unnamed",1]]
L2ALSK10F83,PROJCS["L2ALSK10F83",PROJECTION["Lambert_Conformal_Conic_2SP"],PARAMETER["standard_parallel_1",51.82355506655649],PARAMETER["standard_parallel_2",53.82317782885884],PARAMETER["latitude_of_origin",50.9903789776676],PARAMETER["central_meridian",-175.9667980405784],PARAMETER["false_easting",3280833.333],PARAMETER["false_northing",0],UNIT["US Foot",0.30480061]]
L2ANT1,PROJCS["L2ANT1",PROJECTION["Lambert_Conformal_Conic_2SP"],PARAMETER["standard_parallel_1",-82.50000000599761],PARAMETER["standard_parallel_2",-81.49999997849238],PARAMETER["latitude_of_origin",-83.49999997620704],PARAMETER["central_meridian",-105.0000000232594],PARAMETER["false_easting",0],PARAMETER["false_northing",0]]
L2ANTDRI,PROJCS["L2ANTDRI",PROJECTION["Lambert_Conformal_Conic_2SP"],PARAMETER["standard_parallel_1",-79.33333486606217],PARAMETER["standard_parallel_2",-76.6666632368084],PARAMETER["latitude_of_origin",-79.99999990858666],PARAMETER["central_meridian",159.9999998171733],PARAMETER["false_easting",0],PARAMETER["false_northing",0]]
L2ARKNF83,PROJCS["L2ARKNF83",PROJECTION["Lambert_Conformal_Conic_2SP"],PARAMETER["standard_parallel_1",36.23333329670535],PARAMETER["standard_parallel_2",34.93333331251476],PARAMETER["latitude_of_origin",34.33333328455248],PARAMETER["central_meridian",-92.00000000946621],PARAMETER["false_easting",1312333.333],PARAMETER["false_northing",0],UNIT["US Foot",0.30480061]]
L2ARKSF83,PROJCS["L2ARKSF83",PROJECTION["Lambert_Conformal_Conic_2SP"],PARAMETER["standard_parallel_1",34.76666670810897],PARAMETER["standard_parallel_2",33.30000000492102],PARAMETER["latitude_of_origin",32.66666672483252],PARAMETER["central_meridian",-92.00000000946621],PARAMETER["false_easting",1312333.333],PARAMETER["false_northing",1312333.333],UNIT["US Foot",0.30480061]]
L2AUST,PROJCS["L2AUST",PROJECTION["Lambert_Conformal_Conic_2SP"],PARAMETER["standard_parallel_1",-30.00000000009746],PARAMETER["standard_parallel_2",-20.00000000006498],PARAMETER["latitude_of_origin",-25.00000000008122],PARAMETER["central_meridian",135.0000000004386],PARAMETER["false_easting",0],PARAMETER["false_northing",0]]
L2CAL1F83,PROJCS["L2CAL1F83",PROJECTION["Lambert_Conformal_Conic_2SP"],PARAMETER["standard_parallel_1",41.66666668590062],PARAMETER["standard_parallel_2",40.0000000115891],PARAMETER["latitude_of_origin",39.33333330748703],PARAMETER["central_meridian",-121.9999999751862],PARAMETER["false_easting",6561666.665],PARAMETER["false_northing",1640416.666],UNIT["US Foot",0.30480061]]
L2CAL1M,PROJCS["L2CAL1M",PROJECTION["Lambert_Conformal_Conic_2SP"],PARAMETER["standard_parallel_1",40.0000000115891],PARAMETER["standard_parallel_2",41.66666668590062],PARAMETER["latitude_of_origin",39.33333330748703],PARAMETER["central_meridian",-121.9999999751862],PARAMETER["false_easting",2000000],PARAMETER["false_northing",500000],UNIT["unnamed",1]]
L2CAL2F83,PROJCS["L2CAL2F83",PROJECTION["Lambert_Conformal_Conic_2SP"],PARAMETER["standard_parallel_1",39.83333329259175],PARAMETER["standard_parallel_2",38.33333327998181],PARAMETER["latitude_of_origin",37.66666669047129],PARAMETER["central_meridian",-121.9999999751862],PARAMETER["false_easting",6561666.665],PARAMETER["false_northing",1640416.666],UNIT["US Foot",0.30480061]]
L2CAL2M,PROJCS["L2CAL2M",PROJECTION["Lambert_Conformal_Conic_2SP"],PARAMETER["standard_parallel_1",38.33333333727759],PARAMETER["standard_parallel_2",39.83333334988753],PARAMETER["latitude_of_origin",37.66666669047129],PARAMETER["central_meridian",-121.9999999751862],PARAMETER["false_easting",2000000],PARAMETER["false_northing",500000],UNIT["unnamed",1]]
L2CAL3F83,PROJCS["L2CAL3F83",PROJECTION["Lambert_Conformal_Conic_2SP"],PARAMETER["standard_parallel_1",38.43333332283937],PARAMETER["standard_parallel_2",37.06666671980479],PARAMETER["latitude_of_origin",36.50000000126449],PARAMETER["central_meridian",-120.500000019872],PARAMETER["false_easting",6561666.665],PARAMETER["false_northing",1640416.666],UNIT["US Foot",0.30480061]]
L2CAL3M,PROJCS["L2CAL3M",PROJECTION["Lambert_Conformal_Conic_2SP"],PARAMETER["standard_parallel_1",37.066666662509],PARAMETER["standard_parallel_2",38.43333332283937],PARAMETER["latitude_of_origin",36.50000000126449],PARAMETER["central_meridian",-120.500000019872],PARAMETER["false_easting",2000000],PARAMETER["false_northing",500000],UNIT["unnamed",1]]
L2CAL4F83,PROJCS["L2CAL4F83",PROJECTION["Lambert_Conformal_Conic_2SP"],PARAMETER["standard_parallel_1",37.24999997892158],PARAMETER["standard_parallel_2",36.00000001615977],PARAMETER["latitude_of_origin",35.3333333120577],PARAMETER["central_meridian",-119.0000000072621],PARAMETER["false_easting",6561666.665],PARAMETER["false_northing",1640416.666],UNIT["US Foot",0.30480061]]
L2CAL4M,PROJCS["L2CAL4M",PROJECTION["Lambert_Conformal_Conic_2SP"],PARAMETER["standard_parallel_1",36.00000001615977],PARAMETER["standard_parallel_2",37.24999997892158],PARAMETER["latitude_of_origin",35.3333333120577],PARAMETER["central_meridian",-119.0000000072621],PARAMETER["false_easting",2000000],PARAMETER["false_northing",500000],UNIT["unnamed",1]]
L2CAL5F83,PROJCS["L2CAL5F83",PROJECTION["Lambert_Conformal_Conic_2SP"],PARAMETER["standard_parallel_1",35.46666672163305],PARAMETER["standard_parallel_2",34.03333332786711],PARAMETER["latitude_of_origin",33.49999997604461],PARAMETER["central_meridian",-117.9999999797569],PARAMETER["false_easting",6561666.665],PARAMETER["false_northing",1640416.666],UNIT["US Foot",0.30480061]]
L2CAL5M,PROJCS["L2CAL5M",PROJECTION["Lambert_Conformal_Conic_2SP"],PARAMETER["standard_parallel_1",35.46666672163305],PARAMETER["standard_parallel_2",34.03333332786711],PARAMETER["latitude_of_origin",33.49999997604461],PARAMETER["central_meridian",-117.9999999797569],PARAMETER["false_easting",2000000],PARAMETER["false_northing",500000]]
L2CAL6F83,PROJCS["L2CAL6F83",PROJECTION["Lambert_Conformal_Conic_2SP"],PARAMETER["standard_parallel_1",33.88333332087654],PARAMETER["standard_parallel_2",32.78333330780953],PARAMETER["latitude_of_origin",32.16666668243202],PARAMETER["central_meridian",-116.2499999745946],PARAMETER["false_easting",6561666.665],PARAMETER["false_northing",1640416.666],UNIT["US Foot",0.30480061]]
L2CAL6M,PROJCS["L2CAL6M",PROJECTION["Lambert_Conformal_Conic_2SP"],PARAMETER["standard_parallel_1",32.78333330780953],PARAMETER["standard_parallel_2",33.88333332087654],PARAMETER["latitude_of_origin",32.16666668243202],PARAMETER["central_meridian",-116.2499999745946],PARAMETER["false_easting",2000000],PARAMETER["false_northing",500000],UNIT["unnamed",1]]
L2CAMER,PROJCS["L2CAMER",PROJECTION["Lambert_Conformal_Conic_2SP"],PARAMETER["standard_parallel_1",10.00000000003249],PARAMETER["standard_parallel_2",30.00000000009746],PARAMETER["latitude_of_origin",20.00000000006498],PARAMETER["central_meridian",-90.00000000029239],PARAMETER["false_easting",0],PARAMETER["false_northing",0]]
L2CAN2K,PROJCS["L2CAN2K",PROJECTION["Lambert_Conformal_Conic_2SP"],PARAMETER["standard_parallel_1",76.99999999795831],PARAMETER["standard_parallel_2",49.0000000013051],PARAMETER["latitude_of_origin",63.00000000249651],PARAMETER["central_meridian",-91.99999999800704],PARAMETER["false_easting",0],PARAMETER["false_northing",0]]
L2CANADA,PROJCS["L2CANADA",PROJECTION["Lambert_Conformal_Conic_2SP"],PARAMETER["standard_parallel_1",50.00000000016244],PARAMETER["standard_parallel_2",60.00000000019492],PARAMETER["latitude_of_origin",55.00000000017868],PARAMETER["central_meridian",-100.0000000003249],PARAMETER["false_easting",0],PARAMETER["false_northing",0]]
L2COLCF83,PROJCS["L2COLCF83",PROJECTION["Lambert_Conformal_Conic_2SP"],PARAMETER["standard_parallel_1",38.45000000001032],PARAMETER["standard_parallel_2",39.75000000001454],PARAMETER["latitude_of_origin",37.83333333332256],PARAMETER["central_meridian",-105.499999999999],PARAMETER["false_easting",3000000],PARAMETER["false_northing",999999.9998],UNIT["US Foot",0.30480061]]
L2COLCM,PROJCS["L2COLCM",PROJECTION["Lambert_Conformal_Conic_2SP"],PARAMETER["standard_parallel_1",38.44999997755038],PARAMETER["standard_parallel_2",39.75000001903675],PARAMETER["latitude_of_origin",37.83333335217286],PARAMETER["central_meridian",-105.5000000083642],PARAMETER["false_easting",914401.8289],PARAMETER["false_northing",304800.6096],UNIT["unnamed",1]]
L2COLNF83,PROJCS["L2COLNF83",PROJECTION["Lambert_Conformal_Conic_2SP"],PARAMETER["standard_parallel_1",39.71666666664291],PARAMETER["standard_parallel_2",40.78333333333213],PARAMETER["latitude_of_origin",39.33333333332743],PARAMETER["central_meridian",-105.499999999999],PARAMETER["false_easting",3000000],PARAMETER["false_northing",999999.9998],UNIT["US Foot",0.30480061]]
L2COLNM,PROJCS["L2COLNM",PROJECTION["Lambert_Conformal_Conic_2SP"],PARAMETER["standard_parallel_1",39.71666665231896],PARAMETER["standard_parallel_2",40.78333335596397],PARAMETER["latitude_of_origin",39.33333330748703],PARAMETER["central_meridian",-105.5000000083642],PARAMETER["false_easting",914401.8289],PARAMETER["false_northing",304800.6096],UNIT["unnamed",1]]
L2COLSF83,PROJCS["L2COLSF83",PROJECTION["Lambert_Conformal_Conic_2SP"],PARAMETER["standard_parallel_1",38.43333332283937],PARAMETER["standard_parallel_2",37.23333332421058],PARAMETER["latitude_of_origin",36.66666666296607],PARAMETER["central_meridian",-105.5000000083642],PARAMETER["false_easting",3000000],PARAMETER["false_northing",999999.9998],UNIT["US Foot",0.30480061]]
L2COLSM,PROJCS["L2COLSM",PROJECTION["Lambert_Conformal_Conic_2SP"],PARAMETER["standard_parallel_1",37.23333332421058],PARAMETER["standard_parallel_2",38.43333332283937],PARAMETER["latitude_of_origin",36.66666666296607],PARAMETER["central_meridian",-105.5000000083642],PARAMETER["false_easting",914401.8289],PARAMETER["false_northing",304800.6096],UNIT["unnamed",1]]
L2CONNF83,PROJCS["L2CONNF83",PROJECTION["Lambert_Conformal_Conic_2SP"],PARAMETER["standard_parallel_1",41.86666671431998],PARAMETER["standard_parallel_2",41.20000001021791],PARAMETER["latitude_of_origin",40.83333332009697],PARAMETER["central_meridian",-72.75000000997663],PARAMETER["false_easting",1000000.001],PARAMETER["false_northing",499999.9999],UNIT["US Foot",0.30480061]]
L2EUROPE,PROJCS["L2EUROPE",PROJECTION["Lambert_Conformal_Conic_2SP"],PARAMETER["standard_parallel_1",40.00000000012995],PARAMETER["standard_parallel_2",60.00000000019492],PARAMETER["latitude_of_origin",50.00000000016244],PARAMETER["central_meridian",20.00000000006498],PARAMETER["false_easting",0],PARAMETER["false_northing",0]]
L2FLANF83,PROJCS["L2FLANF83",PROJECTION["Lambert_Conformal_Conic_2SP"],PARAMETER["standard_parallel_1",30.75000000067286],PARAMETER["standard_parallel_2",29.58333331146606],PARAMETER["latitude_of_origin",28.99999999551055],PARAMETER["central_meridian",-84.50000000371226],PARAMETER["false_easting",1968500],PARAMETER["false_northing",0],UNIT["US Foot",0.30480061]]
L2FLANM,PROJCS["L2FLANM",PROJECTION["Lambert_Conformal_Conic_2SP"],PARAMETER["standard_parallel_1",29.58333331146606],PARAMETER["standard_parallel_2",30.75000000067286],PARAMETER["latitude_of_origin",28.99999999551055],PARAMETER["central_meridian",-84.50000000371226],PARAMETER["false_easting",600000],PARAMETER["false_northing",0],UNIT["unnamed",1]]
L2IOWNF83,LOCAL_CS["L2IOWNF83 - (unsupported)"]
L2IOWNM,PROJCS["L2IOWNM",PROJECTION["Lambert_Conformal_Conic_2SP"],PARAMETER["standard_parallel_1",42.06666668544356],PARAMETER["standard_parallel_2",43.26666668407236],PARAMETER["latitude_of_origin",41.50000002419905],PARAMETER["central_meridian",-93.50000002207615],PARAMETER["false_easting",1500000],PARAMETER["false_northing",1000000],UNIT["unnamed",1]]
L2IOWSF83,LOCAL_CS["L2IOWSF83 - (unsupported)"]
L2IOWSM,PROJCS["L2IOWSM",PROJECTION["Lambert_Conformal_Conic_2SP"],PARAMETER["standard_parallel_1",40.6166666942624],PARAMETER["standard_parallel_2",41.78333332617341],PARAMETER["latitude_of_origin",40.0000000115891],PARAMETER["central_meridian",-93.50000002207615],PARAMETER["false_easting",500000],PARAMETER["false_northing",0],UNIT["unnamed",1]]
L2KANNF83,PROJCS["L2KANNF83",PROJECTION["Lambert_Conformal_Conic_2SP"],PARAMETER["standard_parallel_1",39.78333332845875],PARAMETER["standard_parallel_2",38.71666668210951],PARAMETER["latitude_of_origin",38.3260985419027],PARAMETER["central_meridian",-98.4814182215737],PARAMETER["false_easting",1312333.333],PARAMETER["false_northing",0],UNIT["US Foot",0.30480061]]
L2KANSF27,PROJCS["L2KANSF27",PROJECTION["Lambert_Conformal_Conic_2SP"],PARAMETER["standard_parallel_1",37.26666669092835],PARAMETER["standard_parallel_2",38.56666667511895],PARAMETER["latitude_of_origin",36.66666666296607],PARAMETER["central_meridian",-98.49999998771493],PARAMETER["false_easting",2000000],PARAMETER["false_northing",0],UNIT["US Foot",0.30480061]]
L2KANSF83,PROJCS["L2KANSF83",PROJECTION["Lambert_Conformal_Conic_2SP"],PARAMETER["standard_parallel_1",37.25963976464153],PARAMETER["standard_parallel_2",38.55939452289581],PARAMETER["latitude_of_origin",36.65975295313957],PARAMETER["central_meridian",-98.4814182215737],PARAMETER["false_easting",1312333.333],PARAMETER["false_northing",1312333.333],UNIT["US Foot",0.30480061]]
L2KANSM,PROJCS["L2KANSM",PROJECTION["Lambert_Conformal_Conic_2SP"],PARAMETER["standard_parallel_1",37.26666669092835],PARAMETER["standard_parallel_2",38.56666667511895],PARAMETER["latitude_of_origin",36.66666666296607],PARAMETER["central_meridian",-98.49999998771493],PARAMETER["false_easting",400000],PARAMETER["false_northing",400000],UNIT["unnamed",1]]
L2KYF83,PROJCS["L2KYF83",PROJECTION["Lambert_Conformal_Conic_2SP"],PARAMETER["standard_parallel_1",38.6666666666395],PARAMETER["standard_parallel_2",37.08333333332012],PARAMETER["latitude_of_origin",36.33333333331768],PARAMETER["central_meridian",-85.7499999999921],PARAMETER["false_easting",4921250],PARAMETER["false_northing",3280833.333],UNIT["US Foot",0.30480061]]
L2KYNFT83,PROJCS["L2KYNFT83",PROJECTION["Lambert_Conformal_Conic_2SP"],PARAMETER["standard_parallel_1",37.96666666669451],PARAMETER["standard_parallel_2",38.96666666664047],PARAMETER["latitude_of_origin",37.50000000000723],PARAMETER["central_meridian",-84.24999999998722],PARAMETER["false_easting",1640416.666],PARAMETER["false_northing",0],UNIT["US Foot",0.30480061]]
L2KYSFT83,PROJCS["L2KYSFT83",PROJECTION["Lambert_Conformal_Conic_2SP"],PARAMETER["standard_parallel_1",36.73333333331897],PARAMETER["standard_parallel_2",37.93333333332288],PARAMETER["latitude_of_origin",36.33333333331768],PARAMETER["central_meridian",-85.7499999999921],PARAMETER["false_easting",1640416.666],PARAMETER["false_northing",1640416.666],UNIT["US Foot",0.30480061]]
L2KYSM,PROJCS["L2KYSM",PROJECTION["Lambert_Conformal_Conic_2SP"],PARAMETER["standard_parallel_1",36.73333333910585],PARAMETER["standard_parallel_2",37.93333333773465],PARAMETER["latitude_of_origin",36.33333333956292],PARAMETER["central_meridian",-85.75000002376986],PARAMETER["false_easting",500000],PARAMETER["false_northing",500000],UNIT["unnamed",1]]
L2LANFT83,PROJCS["L2LANFT83",PROJECTION["Lambert_Conformal_Conic_2SP"],PARAMETER["standard_parallel_1",32.66666672483252],PARAMETER["standard_parallel_2",31.16666671222257],PARAMETER["latitude_of_origin",30.49424625135023],PARAMETER["central_meridian",-92.49999999457094],PARAMETER["false_easting",3280833.333],PARAMETER["false_northing",0],UNIT["US Foot",0.30480061]]
L2LAOFT83,PROJCS["L2LAOFT83",PROJECTION["Lambert_Conformal_Conic_2SP"],PARAMETER["standard_parallel_1",26.16666668928801],PARAMETER["standard_parallel_2",27.83333330630376],PARAMETER["latitude_of_origin",25.4951894888338],PARAMETER["central_meridian",-91.33333330536414],PARAMETER["false_easting",3280833.333],PARAMETER["false_northing",0],UNIT["US Foot",0.30480061]]
L2LASFT83,PROJCS["L2LASFT83",PROJECTION["Lambert_Conformal_Conic_2SP"],PARAMETER["standard_parallel_1",30.69999997924407],PARAMETER["standard_parallel_2",29.30000000949169],PARAMETER["latitude_of_origin",28.49999999894667],PARAMETER["central_meridian",-91.33333330536414],PARAMETER["false_easting",3280833.333],PARAMETER["false_northing",0],UNIT["US Foot",0.30480061]]
L2MARYF83,PROJCS["L2MARYF83",PROJECTION["Lambert_Conformal_Conic_2SP"],PARAMETER["standard_parallel_1",38.30000002785559],PARAMETER["standard_parallel_2",39.4500000050556],PARAMETER["latitude_of_origin",37.66666666669354],PARAMETER["central_meridian",-76.99999999795831],PARAMETER["false_easting",1312333.333],PARAMETER["false_northing",0],UNIT["US Foot",0.30480061]]
L2MARYM,PROJCS["L2MARYM",PROJECTION["Lambert_Conformal_Conic_2SP"],PARAMETER["standard_parallel_1",38.30000002785559],PARAMETER["standard_parallel_2",39.4500000050556],PARAMETER["latitude_of_origin",37.66666669047129],PARAMETER["central_meridian",-76.99999999795831],PARAMETER["false_easting",400000],PARAMETER["false_northing",0],UNIT["unnamed",1]]
L2MASIF27,PROJCS["L2MASIF27",PROJECTION["Lambert_Conformal_Conic_2SP"],PARAMETER["standard_parallel_1",41.2833333],PARAMETER["standard_parallel_2",41.4833333],PARAMETER["latitude_of_origin",41],PARAMETER["central_meridian",-70.49999999999996],PARAMETER["false_easting",800000],PARAMETER["false_northing",0],UNIT["US Foot",0.30480061]]
L2MASIF83,PROJCS["L2MASIF83",PROJECTION["Lambert_Conformal_Conic_2SP"],PARAMETER["standard_parallel_1",41.48333331219226],PARAMETER["standard_parallel_2",41.28333328377291],PARAMETER["latitude_of_origin",40.99226545263474],PARAMETER["central_meridian",-70.5000000197096],PARAMETER["false_easting",1640416.666],PARAMETER["false_northing",0],UNIT["US Foot",0.30480061]]
L2MASMF83,PROJCS["L2MASMF83",PROJECTION["Lambert_Conformal_Conic_2SP"],PARAMETER["standard_parallel_1",41.71666670732941],PARAMETER["standard_parallel_2",42.68333331082107],PARAMETER["latitude_of_origin",41.0000000000186],PARAMETER["central_meridian",-71.49999998991905],PARAMETER["false_easting",656166.6665],PARAMETER["false_northing",2460625],UNIT["US Foot",0.30480061]]
L2MASMM,PROJCS["L2MASMM",PROJECTION["Lambert_Conformal_Conic_2SP"],PARAMETER["standard_parallel_1",41.71666665003362],PARAMETER["standard_parallel_2",42.68333331082107],PARAMETER["latitude_of_origin",40.99999998179855],PARAMETER["central_meridian",-71.49999998991905],PARAMETER["false_easting",200000],PARAMETER["false_northing",750000],UNIT["unnamed",1]]
L2MICCF83,PROJCS["L2MICCF83",PROJECTION["Lambert_Conformal_Conic_2SP"],PARAMETER["standard_parallel_1",44.18333332343101],PARAMETER["standard_parallel_2",45.69999999075196],PARAMETER["latitude_of_origin",43.30849844728642],PARAMETER["central_meridian",-84.33333328471491],PARAMETER["false_easting",19685000],PARAMETER["false_northing",0],UNIT["US Foot",0.30480061]]
L2MICCM,PROJCS["L2MICCM",PROJECTION["Lambert_Conformal_Conic_2SP"],PARAMETER["standard_parallel_1",44.18333332343101],PARAMETER["standard_parallel_2",45.69999999075196],PARAMETER["latitude_of_origin",43.31666664820536],PARAMETER["central_meridian",-84.36666665143269],PARAMETER["false_easting",6000000],PARAMETER["false_northing",0],UNIT["unnamed",1]]
L2MICNF83,PROJCS["L2MICNF83",PROJECTION["Lambert_Conformal_Conic_2SP"],PARAMETER["standard_parallel_1",45.48333330762161],PARAMETER["standard_parallel_2",47.08333330579333],PARAMETER["latitude_of_origin",44.77488176554888],PARAMETER["central_meridian",-86.99999998653165],PARAMETER["false_easting",26246666.66],PARAMETER["false_northing",0],UNIT["US Foot",0.30480061]]
L2MICNM,PROJCS["L2MICNM",PROJECTION["Lambert_Conformal_Conic_2SP"],PARAMETER["standard_parallel_1",45.48333330762161],PARAMETER["standard_parallel_2",47.08333330579333],PARAMETER["latitude_of_origin",44.7833333513933],PARAMETER["central_meridian",-86.99999998653165],PARAMETER["false_easting",8000000],PARAMETER["false_northing",0],UNIT["unnamed",1]]
L2MICSF83,PROJCS["L2MICSF83",PROJECTION["Lambert_Conformal_Conic_2SP"],PARAMETER["standard_parallel_1",42.09999999486556],PARAMETER["standard_parallel_2",43.66666668361529],PARAMETER["latitude_of_origin",41.49217112888638],PARAMETER["central_meridian",-84.33333328471491],PARAMETER["false_easting",13123333.33],PARAMETER["false_northing",0],UNIT["US Foot",0.30480061]]
L2MICSM,PROJCS["L2MICSM",PROJECTION["Lambert_Conformal_Conic_2SP"],PARAMETER["standard_parallel_1",42.09999999486556],PARAMETER["standard_parallel_2",43.66666668361529],PARAMETER["latitude_of_origin",41.50000002419905],PARAMETER["central_meridian",-84.36666665143269],PARAMETER["false_easting",4000000],PARAMETER["false_northing",0],UNIT["unnamed",1]]
L2MINCF83,PROJCS["L2MINCF83",PROJECTION["Lambert_Conformal_Conic_2SP"],PARAMETER["standard_parallel_1",45.61666671719695],PARAMETER["standard_parallel_2",47.04999999637133],PARAMETER["latitude_of_origin",44.99151086264789],PARAMETER["central_meridian",-94.24999999973323],PARAMETER["false_easting",2624666.666],PARAMETER["false_northing",328083.3333],UNIT["US Foot",0.30480061]]
L2MINCM,PROJCS["L2MINCM",PROJECTION["Lambert_Conformal_Conic_2SP"],PARAMETER["standard_parallel_1",45.61666665990117],PARAMETER["standard_parallel_2",47.04999999637133],PARAMETER["latitude_of_origin",44.99999997722788],PARAMETER["central_meridian",-94.24999999973323],PARAMETER["false_easting",800000],PARAMETER["false_northing",100000],UNIT["unnamed",1]]
L2MINNF83,PROJCS["L2MINNF83",PROJECTION["Lambert_Conformal_Conic_2SP"],PARAMETER["standard_parallel_1",47.03333328436455],PARAMETER["standard_parallel_2",48.63333328253628],PARAMETER["latitude_of_origin",46.49122789140281],PARAMETER["central_meridian",-93.10000002253321],PARAMETER["false_easting",2624666.666],PARAMETER["false_northing",328083.3333],UNIT["US Foot",0.30480061]]
L2MINNM,PROJCS["L2MINNM",PROJECTION["Lambert_Conformal_Conic_2SP"],PARAMETER["standard_parallel_1",47.03333334166033],PARAMETER["standard_parallel_2",48.63333333983206],PARAMETER["latitude_of_origin",46.49999998983782],PARAMETER["central_meridian",-93.10000002253321],PARAMETER["false_easting",800000],PARAMETER["false_northing",100000],UNIT["unnamed",1]]
L2MINSF83,PROJCS["L2MINSF83",PROJECTION["Lambert_Conformal_Conic_2SP"],PARAMETER["standard_parallel_1",43.78333332388808],PARAMETER["standard_parallel_2",45.21666666666077],PARAMETER["latitude_of_origin",43.0000000000251],PARAMETER["central_meridian",-94.00000000718087],PARAMETER["false_easting",2624666.666],PARAMETER["false_northing",328083.3333],UNIT["US Foot",0.30480061]]
L2MINSM,PROJCS["L2MINSM",PROJECTION["Lambert_Conformal_Conic_2SP"],PARAMETER["standard_parallel_1",43.78333332388808],PARAMETER["standard_parallel_2",45.21666666035824],PARAMETER["latitude_of_origin",42.99999997951321],PARAMETER["central_meridian",-94.00000000718087],PARAMETER["false_easting",800000],PARAMETER["false_northing",100000],UNIT["unnamed",1]]
L2MON2,PROJCS["L2MON2",PROJECTION["Lambert_Conformal_Conic_2SP"],PARAMETER["standard_parallel_1",41.99999508186673],PARAMETER["standard_parallel_2",49.99999851047217],PARAMETER["latitude_of_origin",45.99999679616945],PARAMETER["central_meridian",104],PARAMETER["false_easting",0],PARAMETER["false_northing",0]]
L2MTF83,PROJCS["L2MTF83",PROJECTION["Lambert_Conformal_Conic_2SP"],PARAMETER["standard_parallel_1",48.99999997265721],PARAMETER["standard_parallel_2",44.99999997722788],PARAMETER["latitude_of_origin",44.24165234827042],PARAMETER["central_meridian",-109.5000000037935],PARAMETER["false_easting",1968500],PARAMETER["false_northing",0],UNIT["US Foot",0.30480061]]
L2NCAFT83,PROJCS["L2NCAFT83",PROJECTION["Lambert_Conformal_Conic_2SP"],PARAMETER["standard_parallel_1",34.33333328455248],PARAMETER["standard_parallel_2",36.16666667786134],PARAMETER["latitude_of_origin",33.7500051825129],PARAMETER["central_meridian",-78.99999999567299],PARAMETER["false_easting",2000000.002],PARAMETER["false_northing",0],UNIT["US Foot",0.30480061]]
L2NCAM,PROJCS["L2NCAM",PROJECTION["Lambert_Conformal_Conic_2SP"],PARAMETER["standard_parallel_1",34.33333334184825],PARAMETER["standard_parallel_2",36.16666667786134],PARAMETER["latitude_of_origin",33.75000002589275],PARAMETER["central_meridian",-78.99999999567299],PARAMETER["false_easting",609601.22],PARAMETER["false_northing",0],UNIT["unnamed",1]]
L2NDNFT83,PROJCS["L2NDNFT83",PROJECTION["Lambert_Conformal_Conic_2SP"],PARAMETER["standard_parallel_1",48.73333332539385],PARAMETER["standard_parallel_2",47.43333328390748],PARAMETER["latitude_of_origin",47.00000719421077],PARAMETER["central_meridian",-100.4999999854296],PARAMETER["false_easting",1968500],PARAMETER["false_northing",0],UNIT["US Foot",0.30480061]]
L2NDSFT83,PROJCS["L2NDSFT83",PROJECTION["Lambert_Conformal_Conic_2SP"],PARAMETER["standard_parallel_1",46.18333332114568],PARAMETER["standard_parallel_2",47.48333330533627],PARAMETER["latitude_of_origin",45.66667699457027],PARAMETER["central_meridian",-100.4999999854296],PARAMETER["false_easting",1968500],PARAMETER["false_northing",0],UNIT["US Foot",0.30480061]]
L2NDSM,PROJCS["L2NDSM",PROJECTION["Lambert_Conformal_Conic_2SP"],PARAMETER["standard_parallel_1",46.18333332114568],PARAMETER["standard_parallel_2",47.48333330533627],PARAMETER["latitude_of_origin",45.66666668132996],PARAMETER["central_meridian",-100.4999999854296],PARAMETER["false_easting",600000],PARAMETER["false_northing",0],UNIT["unnamed",1]]
L2NEBF83,PROJCS["L2NEBF83",PROJECTION["Lambert_Conformal_Conic_2SP"],PARAMETER["standard_parallel_1",42.99999997951321],PARAMETER["standard_parallel_2",40.0000000115891],PARAMETER["latitude_of_origin",39.83000612667543],PARAMETER["central_meridian",-100.0000000003249],PARAMETER["false_easting",1640416.666],PARAMETER["false_northing",0],UNIT["US Foot",0.30480061]]
L2NEWYF83,PROJCS["L2NEWYF83",PROJECTION["Lambert_Conformal_Conic_2SP"],PARAMETER["standard_parallel_1",40.66666671569118],PARAMETER["standard_parallel_2",41.03333329122055],PARAMETER["latitude_of_origin",40.16667618439008],PARAMETER["central_meridian",-73.99999997273844],PARAMETER["false_easting",984249.9998],PARAMETER["false_northing",0],UNIT["US Foot",0.30480061]]
L2NEWYLIF,PROJCS["L2NEWYLIF",PROJECTION["Lambert_Conformal_Conic_2SP"],PARAMETER["standard_parallel_1",40.6666667],PARAMETER["standard_parallel_2",41.0333333],PARAMETER["latitude_of_origin",40.5],PARAMETER["central_meridian",-73.99999999999993],PARAMETER["false_easting",2000000],PARAMETER["false_northing",100000],UNIT["US Foot",0.30480061]]
L2NEWYM,PROJCS["L2NEWYM",PROJECTION["Lambert_Conformal_Conic_2SP"],PARAMETER["standard_parallel_1",40.6666666583954],PARAMETER["standard_parallel_2",41.03333334851633],PARAMETER["latitude_of_origin",40.16666667329068],PARAMETER["central_meridian",-73.99999997273844],PARAMETER["false_easting",300000],PARAMETER["false_northing",0],UNIT["unnamed",1]]
L2NOAMER,PROJCS["L2NOAMER",PROJECTION["Lambert_Conformal_Conic_2SP"],PARAMETER["standard_parallel_1",35.00000000011371],PARAMETER["standard_parallel_2",55.00000000017868],PARAMETER["latitude_of_origin",45.00000000014619],PARAMETER["central_meridian",-100.0000000003249],PARAMETER["false_easting",0],PARAMETER["false_northing",0]]
L2NSW1,PROJCS["L2NSW1",PROJECTION["Lambert_Conformal_Conic_2SP"],PARAMETER["standard_parallel_1",-30],PARAMETER["standard_parallel_2",-36],PARAMETER["latitude_of_origin",-36],PARAMETER["central_meridian",147],PARAMETER["false_easting",700000],PARAMETER["false_northing",8200000]]
L2NSW2,PROJCS["L2NSW2",PROJECTION["Lambert_Conformal_Conic_2SP"],PARAMETER["standard_parallel_1",-32.66666666666664],PARAMETER["standard_parallel_2",-35.33333333333334],PARAMETER["latitude_of_origin",0],PARAMETER["central_meridian",147],PARAMETER["false_easting",1000000],PARAMETER["false_northing",10000000]]
L2OHINF83,PROJCS["L2OHINF83",PROJECTION["Lambert_Conformal_Conic_2SP"],PARAMETER["standard_parallel_1",40.43333332055404],PARAMETER["standard_parallel_2",41.69999999532262],PARAMETER["latitude_of_origin",39.66667310531327],PARAMETER["central_meridian",-82.50000000599761],PARAMETER["false_easting",1968500],PARAMETER["false_northing",0],UNIT["US Foot",0.30480061]]
L2OHINM,PROJCS["L2OHINM",PROJECTION["Lambert_Conformal_Conic_2SP"],PARAMETER["standard_parallel_1",40.43333332055404],PARAMETER["standard_parallel_2",41.69999999532262],PARAMETER["latitude_of_origin",39.66666668818596],PARAMETER["central_meridian",-82.50000000599761],PARAMETER["false_easting",600000],PARAMETER["false_northing",0],UNIT["unnamed",1]]
L2OHISF83,PROJCS["L2OHISF83",PROJECTION["Lambert_Conformal_Conic_2SP"],PARAMETER["standard_parallel_1",38.73333327952474],PARAMETER["standard_parallel_2",40.03333332101111],PARAMETER["latitude_of_origin",38.00000585804395],PARAMETER["central_meridian",-82.50000000599761],PARAMETER["false_easting",1968500],PARAMETER["false_northing",0],UNIT["US Foot",0.30480061]]
L2OHISM,PROJCS["L2OHISM",PROJECTION["Lambert_Conformal_Conic_2SP"],PARAMETER["standard_parallel_1",38.73333333682052],PARAMETER["standard_parallel_2",40.03333332101111],PARAMETER["latitude_of_origin",38.00000001387444],PARAMETER["central_meridian",-82.50000000599761],PARAMETER["false_easting",600000],PARAMETER["false_northing",0],UNIT["unnamed",1]]
L2OKLNF83,PROJCS["L2OKLNF83",PROJECTION["Lambert_Conformal_Conic_2SP"],PARAMETER["standard_parallel_1",36.76666670582364],PARAMETER["standard_parallel_2",35.56666670719483],PARAMETER["latitude_of_origin",35.00000537445783],PARAMETER["central_meridian",-98.00000000261021],PARAMETER["false_easting",1968500],PARAMETER["false_northing",0],UNIT["US Foot",0.30480061]]
L2OKLSF83,PROJCS["L2OKLSF83",PROJECTION["Lambert_Conformal_Conic_2SP"],PARAMETER["standard_parallel_1",35.23333332649591],PARAMETER["standard_parallel_2",33.93333328500954],PARAMETER["latitude_of_origin",33.33333509051219],PARAMETER["central_meridian",-98.00000000261021],PARAMETER["false_easting",1968500],PARAMETER["false_northing",0],UNIT["US Foot",0.30480061]]
L2ORENF83,PROJCS["L2ORENF83",PROJECTION["Lambert_Conformal_Conic_2SP"],PARAMETER["standard_parallel_1",44.33333327312581],PARAMETER["standard_parallel_2",46.0000000047331],PARAMETER["latitude_of_origin",43.66667671037671],PARAMETER["central_meridian",-120.500000019872],PARAMETER["false_easting",8202083.332],PARAMETER["false_northing",0],UNIT["US Foot",0.30480061]]
L2ORENM,PROJCS["L2ORENM",PROJECTION["Lambert_Conformal_Conic_2SP"],PARAMETER["standard_parallel_1",44.33333333042158],PARAMETER["standard_parallel_2",46.0000000047331],PARAMETER["latitude_of_origin",43.66666668361529],PARAMETER["central_meridian",-120.500000019872],PARAMETER["false_easting",2500000],PARAMETER["false_northing",0],UNIT["unnamed",1]]
L2ORESF83,PROJCS["L2ORESF83",PROJECTION["Lambert_Conformal_Conic_2SP"],PARAMETER["standard_parallel_1",42.33333327541114],PARAMETER["standard_parallel_2",44.00000000701844],PARAMETER["latitude_of_origin",41.66667636888736],PARAMETER["central_meridian",-120.500000019872],PARAMETER["false_easting",4921249.999],PARAMETER["false_northing",0],UNIT["US Foot",0.30480061]]
L2ORESM,PROJCS["L2ORESM",PROJECTION["Lambert_Conformal_Conic_2SP"],PARAMETER["standard_parallel_1",42.33333333270692],PARAMETER["standard_parallel_2",44.00000000701844],PARAMETER["latitude_of_origin",41.66666668590062],PARAMETER["central_meridian",-120.500000019872],PARAMETER["false_easting",1500000],PARAMETER["false_northing",0],UNIT["unnamed",1]]
L2PANFT83,PROJCS["L2PANFT83",PROJECTION["Lambert_Conformal_Conic_2SP"],PARAMETER["standard_parallel_1",40.88333328422998],PARAMETER["standard_parallel_2",41.94999998787499],PARAMETER["latitude_of_origin",40.16667280393909],PARAMETER["central_meridian",-77.74999997561541],PARAMETER["false_easting",1968500],PARAMETER["false_northing",0],UNIT["US Foot",0.30480061]]
L2PANM,PROJCS["L2PANM",PROJECTION["Lambert_Conformal_Conic_2SP"],PARAMETER["standard_parallel_1",40.88333334152576],PARAMETER["standard_parallel_2",41.94999998787499],PARAMETER["latitude_of_origin",40.16666667329068],PARAMETER["central_meridian",-77.74999997561541],PARAMETER["false_easting",600000],PARAMETER["false_northing",0],UNIT["unnamed",1]]
L2PASFT83,PROJCS["L2PASFT83",PROJECTION["Lambert_Conformal_Conic_2SP"],PARAMETER["standard_parallel_1",39.93333327815354],PARAMETER["standard_parallel_2",40.80000001067497],PARAMETER["latitude_of_origin",39.33333938083966],PARAMETER["central_meridian",-77.74999997561541],PARAMETER["false_easting",1968500],PARAMETER["false_northing",0],UNIT["US Foot",0.30480061]]
L2PASM,PROJCS["L2PASM",PROJECTION["Lambert_Conformal_Conic_2SP"],PARAMETER["standard_parallel_1",39.93333333544932],PARAMETER["standard_parallel_2",40.96666667237655],PARAMETER["latitude_of_origin",39.33333330748703],PARAMETER["central_meridian",-77.74999997561541],PARAMETER["false_easting",600000],PARAMETER["false_northing",0],UNIT["unnamed",1]]
L2PRVF83,PROJCS["L2PRVF83",PROJECTION["Lambert_Conformal_Conic_2SP"],PARAMETER["standard_parallel_1",18.43333328839693],PARAMETER["standard_parallel_2",18.033333288854],PARAMETER["latitude_of_origin",17.83333572415316],PARAMETER["central_meridian",-66.4333332908447],PARAMETER["false_easting",656166.6665],PARAMETER["false_northing",656166.6665],UNIT["US Foot",0.30480061]]
L2PRVIM,PROJCS["L2PRVIM",PROJECTION["Lambert_Conformal_Conic_2SP"],PARAMETER["standard_parallel_1",18.03333334614978],PARAMETER["standard_parallel_2",18.43333334569271],PARAMETER["latitude_of_origin",17.83333331773042],PARAMETER["central_meridian",-66.43333334814049],PARAMETER["false_easting",200000],PARAMETER["false_northing",200000],UNIT["unnamed",1]]
L2SAUST,PROJCS["L2SAUST",PROJECTION["Lambert_Conformal_Conic_2SP"],PARAMETER["standard_parallel_1",-27.99999999999998],PARAMETER["standard_parallel_2",-36],PARAMETER["latitude_of_origin",-31.99999999999997],PARAMETER["central_meridian",134.9999999999997],PARAMETER["false_easting",1000000],PARAMETER["false_northing",2000000]]
L2SCFT83,PROJCS["L2SCFT83",PROJECTION["Lambert_Conformal_Conic_2SP"],PARAMETER["standard_parallel_1",32.50000499056798],PARAMETER["standard_parallel_2",34.83333836898157],PARAMETER["latitude_of_origin",31.83333490601491],PARAMETER["central_meridian",-80.99999999338766],PARAMETER["false_easting",1999996],PARAMETER["false_northing",0],UNIT["US Foot",0.30480061]]
L2SCM,PROJCS["L2SCM",PROJECTION["Lambert_Conformal_Conic_2SP"],PARAMETER["standard_parallel_1",32.50000000583516],PARAMETER["standard_parallel_2",34.83333332695297],PARAMETER["latitude_of_origin",31.83333335902886],PARAMETER["central_meridian",-80.99999999338766],PARAMETER["false_easting",609600],PARAMETER["false_northing",0],UNIT["unnamed",1]]
L2SDNFT83,PROJCS["L2SDNFT83",PROJECTION["Lambert_Conformal_Conic_2SP"],PARAMETER["standard_parallel_1",44.41666671856815],PARAMETER["standard_parallel_2",45.68333327874517],PARAMETER["latitude_of_origin",43.83334004892307],PARAMETER["central_meridian",-100.0000000003249],PARAMETER["false_easting",1968500],PARAMETER["false_northing",0],UNIT["US Foot",0.30480061]]
L2SDNM,PROJCS["L2SDNM",PROJECTION["Lambert_Conformal_Conic_2SP"],PARAMETER["standard_parallel_1",44.41666666127237],PARAMETER["standard_parallel_2",45.68333333604095],PARAMETER["latitude_of_origin",43.83333334531687],PARAMETER["central_meridian",-100.0000000003249],PARAMETER["false_easting",600000],PARAMETER["false_northing",0],UNIT["unnamed",1]]
L2SDSFT83,PROJCS["L2SDSFT83",PROJECTION["Lambert_Conformal_Conic_2SP"],PARAMETER["standard_parallel_1",42.83333331781164],PARAMETER["standard_parallel_2",44.40000000656137],PARAMETER["latitude_of_origin",42.33333952065111],PARAMETER["central_meridian",-100.333333323728],PARAMETER["false_easting",1968500],PARAMETER["false_northing",0],UNIT["US Foot",0.30480061]]
L2SDSM,PROJCS["L2SDSM",PROJECTION["Lambert_Conformal_Conic_2SP"],PARAMETER["standard_parallel_1",42.83333331781164],PARAMETER["standard_parallel_2",44.40000000656137],PARAMETER["latitude_of_origin",42.33333333270692],PARAMETER["central_meridian",-100.333333323728],PARAMETER["false_easting",600000],PARAMETER["false_northing",0],UNIT["unnamed",1]]
L2SOAMER,PROJCS["L2SOAMER",PROJECTION["Lambert_Conformal_Conic_2SP"],PARAMETER["standard_parallel_1",0],PARAMETER["standard_parallel_2",-30.00000000009746],PARAMETER["latitude_of_origin",-15.00000000004873],PARAMETER["central_meridian",-60.00000000019492],PARAMETER["false_easting",0],PARAMETER["false_northing",0]]
L2TENNF27,PROJCS["L2TENNF27",PROJECTION["Lambert_Conformal_Conic_2SP"],PARAMETER["standard_parallel_1",35.24999998120691],PARAMETER["standard_parallel_2",36.41666672770949],PARAMETER["latitude_of_origin",34.66666666525141],PARAMETER["central_meridian",-86.00000001632222],PARAMETER["false_easting",2000000],PARAMETER["false_northing",100000],UNIT["US Foot",0.30480061]]
L2TENNF83,PROJCS["L2TENNF83",PROJECTION["Lambert_Conformal_Conic_2SP"],PARAMETER["standard_parallel_1",35.24999998120691],PARAMETER["standard_parallel_2",36.41666672770949],PARAMETER["latitude_of_origin",34.33333826928529],PARAMETER["central_meridian",-86.00000001632222],PARAMETER["false_easting",1968500],PARAMETER["false_northing",0],UNIT["US Foot",0.30480061]]
L2TENNM,PROJCS["L2TENNM",PROJECTION["Lambert_Conformal_Conic_2SP"],PARAMETER["standard_parallel_1",35.24999998120691],PARAMETER["standard_parallel_2",36.41666667041371],PARAMETER["latitude_of_origin",34.33333334184825],PARAMETER["central_meridian",-86.00000001632222],PARAMETER["false_easting",600000],PARAMETER["false_northing",0],UNIT["unnamed",1]]
L2TXCF83,PROJCS["L2TXCF83",PROJECTION["Lambert_Conformal_Conic_2SP"],PARAMETER["standard_parallel_1",31.88333332316187],PARAMETER["standard_parallel_2",30.11666672058434],PARAMETER["latitude_of_origin",29.66666664231684],PARAMETER["central_meridian",-100.333333323728],PARAMETER["false_easting",2296583.333],PARAMETER["false_northing",9842499.998],UNIT["US Foot",0.30480061]]
L2TXNCF83,PROJCS["L2TXNCF83",PROJECTION["Lambert_Conformal_Conic_2SP"],PARAMETER["standard_parallel_1",33.96666670902311],PARAMETER["standard_parallel_2",32.13333331571423],PARAMETER["latitude_of_origin",31.66666698380619],PARAMETER["central_meridian",-98.49999998771493],PARAMETER["false_easting",1968500],PARAMETER["false_northing",6561666.665],UNIT["US Foot",0.30480061]]
L2TXNF27,PROJCS["L2TXNF27",PROJECTION["Lambert_Conformal_Conic_2SP"],PARAMETER["standard_parallel_1",34.6500000105404],PARAMETER["standard_parallel_2",36.18333333257235],PARAMETER["latitude_of_origin",34.00000001844511],PARAMETER["central_meridian",-101.5000000129348],PARAMETER["false_easting",2000000],PARAMETER["false_northing",0],UNIT["US Foot",0.30480061]]
L2TXNF83,PROJCS["L2TXNF83",PROJECTION["Lambert_Conformal_Conic_2SP"],PARAMETER["standard_parallel_1",34.6500000105404],PARAMETER["standard_parallel_2",36.18333327527657],PARAMETER["latitude_of_origin",34.00000001844511],PARAMETER["central_meridian",-101.5000000129348],PARAMETER["false_easting",656166.6665],PARAMETER["false_northing",3280833.333],UNIT["US Foot",0.30480061]]
L2TXNM,PROJCS["L2TXNM",PROJECTION["Lambert_Conformal_Conic_2SP"],PARAMETER["standard_parallel_1",34.6500000105404],PARAMETER["standard_parallel_2",36.18333333257235],PARAMETER["latitude_of_origin",34.00000001844511],PARAMETER["central_meridian",-101.5000000129348],PARAMETER["false_easting",200000],PARAMETER["false_northing",1000000],UNIT["unnamed",1]]
L2TXSCF83,PROJCS["L2TXSCF83",PROJECTION["Lambert_Conformal_Conic_2SP"],PARAMETER["standard_parallel_1",30.28333332499014],PARAMETER["standard_parallel_2",28.38333331283726],PARAMETER["latitude_of_origin",27.83333330630376],PARAMETER["central_meridian",-98.99999997281965],PARAMETER["false_easting",1968500],PARAMETER["false_northing",13123333.33],UNIT["US Foot",0.30480061]]
L2TXSF83,PROJCS["L2TXSF83",PROJECTION["Lambert_Conformal_Conic_2SP"],PARAMETER["standard_parallel_1",27.83333330630376],PARAMETER["standard_parallel_2",26.16666668928801],PARAMETER["latitude_of_origin",25.66666670418329],PARAMETER["central_meridian",-98.49999998771493],PARAMETER["false_easting",984249.9998],PARAMETER["false_northing",16404166.66],UNIT["US Foot",0.30480061]]
L2TX_SHACK_FT,PROJCS["L2TX_SHACK_FT",PROJECTION["Lambert_Conformal_Conic_2SP"],PARAMETER["standard_parallel_1",27.41600000001344],PARAMETER["standard_parallel_2",34.91599999998051],PARAMETER["latitude_of_origin",31.15999999997518],PARAMETER["central_meridian",-99.9999999999811],PARAMETER["false_easting",3000000],PARAMETER["false_northing",3000000],UNIT["US Foot",0.30480061]]
L2TX_TCMS_LC,PROJCS["L2TX_TCMS_LC",PROJECTION["Lambert_Conformal_Conic_2SP"],PARAMETER["standard_parallel_1",27.49999999997475],PARAMETER["standard_parallel_2",34.99999999999911],PARAMETER["latitude_of_origin",18.00000000000118],PARAMETER["central_meridian",-99.9999999999811],PARAMETER["false_easting",1500000],PARAMETER["false_northing",5000000]]
L2TX_TSMS,PROJCS["L2TX_TSMS",PROJECTION["Lambert_Conformal_Conic_2SP"],PARAMETER["standard_parallel_1",27.41600000001344],PARAMETER["standard_parallel_2",34.91599999998051],PARAMETER["latitude_of_origin",31.15999999997518],PARAMETER["central_meridian",-99.9999999999811],PARAMETER["false_easting",1000000],PARAMETER["false_northing",1000000]]
L2USA48,PROJCS["L2USA48",PROJECTION["Lambert_Conformal_Conic_2SP"],PARAMETER["standard_parallel_1",33.00000000239903],PARAMETER["standard_parallel_2",45.00000000014619],PARAMETER["latitude_of_origin",23.00000000236655],PARAMETER["central_meridian",-95.99999999916595],PARAMETER["false_easting",0],PARAMETER["false_northing",0]]
L2UTHCF83,PROJCS["L2UTHCF83",PROJECTION["Lambert_Conformal_Conic_2SP"],PARAMETER["standard_parallel_1",39.01666669609066],PARAMETER["standard_parallel_2",40.6500000036844],PARAMETER["latitude_of_origin",38.33333299350291],PARAMETER["central_meridian",-111.5000000015082],PARAMETER["false_easting",1640416.666],PARAMETER["false_northing",6561666.665],UNIT["US Foot",0.30480061]]
L2UTHCM,PROJCS["L2UTHCM",PROJECTION["Lambert_Conformal_Conic_2SP"],PARAMETER["standard_parallel_1",39.01666663879488],PARAMETER["standard_parallel_2",40.6500000036844],PARAMETER["latitude_of_origin",38.33333333727759],PARAMETER["central_meridian",-111.5000000015082],PARAMETER["false_easting",500000],PARAMETER["false_northing",2000000],UNIT["unnamed",1]]
L2UTHNF83,PROJCS["L2UTHNF83",PROJECTION["Lambert_Conformal_Conic_2SP"],PARAMETER["standard_parallel_1",40.71666667982419],PARAMETER["standard_parallel_2",41.78333332617341],PARAMETER["latitude_of_origin",40.33333327769648],PARAMETER["central_meridian",-111.5000000015082],PARAMETER["false_easting",1640416.666],PARAMETER["false_northing",3280833.333],UNIT["US Foot",0.30480061]]
L2UTHNM,PROJCS["L2UTHNM",PROJECTION["Lambert_Conformal_Conic_2SP"],PARAMETER["standard_parallel_1",40.71666667982419],PARAMETER["standard_parallel_2",41.78333332617341],PARAMETER["latitude_of_origin",40.33333333499225],PARAMETER["central_meridian",-111.5000000015082],PARAMETER["false_easting",500000],PARAMETER["false_northing",1000000],UNIT["unnamed",1]]
L2UTHSF83,PROJCS["L2UTHSF83",PROJECTION["Lambert_Conformal_Conic_2SP"],PARAMETER["standard_parallel_1",37.21666672679535],PARAMETER["standard_parallel_2",38.34999999198859],PARAMETER["latitude_of_origin",36.66666672026184],PARAMETER["central_meridian",-111.5000000015082],PARAMETER["false_easting",1640416.666],PARAMETER["false_northing",9842499.998],UNIT["US Foot",0.30480061]]
L2UTHSM,PROJCS["L2UTHSM",PROJECTION["Lambert_Conformal_Conic_2SP"],PARAMETER["standard_parallel_1",37.21666666949957],PARAMETER["standard_parallel_2",38.34999999198859],PARAMETER["latitude_of_origin",36.66666666296607],PARAMETER["central_meridian",-111.5000000015082],PARAMETER["false_easting",500000],PARAMETER["false_northing",3000000],UNIT["unnamed",1]]
L2VIRNF83,PROJCS["L2VIRNF83",PROJECTION["Lambert_Conformal_Conic_2SP"],PARAMETER["standard_parallel_1",38.03333332329644],PARAMETER["standard_parallel_2",39.20000001250324],PARAMETER["latitude_of_origin",37.66666669047129],PARAMETER["central_meridian",-78.50000001056827],PARAMETER["false_easting",11482916.66],PARAMETER["false_northing",6561666.665],UNIT["US Foot",0.30480061]]
L2VIRNM,PROJCS["L2VIRNM",PROJECTION["Lambert_Conformal_Conic_2SP"],PARAMETER["standard_parallel_1",38.03333332329644],PARAMETER["standard_parallel_2",39.20000001250324],PARAMETER["latitude_of_origin",37.66666669047129],PARAMETER["central_meridian",-78.50000001056827],PARAMETER["false_easting",3500000],PARAMETER["false_northing",2000000],UNIT["unnamed",1]]
L2VIRSF83,PROJCS["L2VIRSF83",PROJECTION["Lambert_Conformal_Conic_2SP"],PARAMETER["standard_parallel_1",36.76666670582364],PARAMETER["standard_parallel_2",37.96666670445244],PARAMETER["latitude_of_origin",36.33333328226714],PARAMETER["central_meridian",-78.50000001056827],PARAMETER["false_easting",11482916.66],PARAMETER["false_northing",3280833.333],UNIT["US Foot",0.30480061]]
L2VIRSM,PROJCS["L2VIRSM",PROJECTION["Lambert_Conformal_Conic_2SP"],PARAMETER["standard_parallel_1",36.76666664852786],PARAMETER["standard_parallel_2",37.96666664715666],PARAMETER["latitude_of_origin",36.33333333956292],PARAMETER["central_meridian",-78.50000001056827],PARAMETER["false_easting",3500000],PARAMETER["false_northing",1000000],UNIT["unnamed",1]]
L2WA_WGS84,PROJCS["L2WA_WGS84",PROJECTION["Lambert_Conformal_Conic_2SP"],PARAMETER["standard_parallel_1",-83.49999997620704],PARAMETER["standard_parallel_2",-81.49999997849238],PARAMETER["latitude_of_origin",-82.50000000599761],PARAMETER["central_meridian",-105.0000000232594],PARAMETER["false_easting",343122.675],PARAMETER["false_northing",203866.49]]
L2WISCF83,PROJCS["L2WISCF83",PROJECTION["Lambert_Conformal_Conic_2SP"],PARAMETER["standard_parallel_1",44.2499999995708],PARAMETER["standard_parallel_2",45.50000001962838],PARAMETER["latitude_of_origin",43.83333328802108],PARAMETER["central_meridian",-90.00000001175154],PARAMETER["false_easting",1968500],PARAMETER["false_northing",0],UNIT["US Foot",0.30480061]]
L2WISCM,PROJCS["L2WISCM",PROJECTION["Lambert_Conformal_Conic_2SP"],PARAMETER["standard_parallel_1",44.2499999995708],PARAMETER["standard_parallel_2",45.50000001962838],PARAMETER["latitude_of_origin",43.83333334531687],PARAMETER["central_meridian",-90.00000001175154],PARAMETER["false_easting",600000],PARAMETER["false_northing",0],UNIT["unnamed",1]]
L2WISNF83,PROJCS["L2WISNF83",PROJECTION["Lambert_Conformal_Conic_2SP"],PARAMETER["standard_parallel_1",45.56666669576817],PARAMETER["standard_parallel_2",46.76666669439697],PARAMETER["latitude_of_origin",45.16666669622524],PARAMETER["central_meridian",-90.00000001175154],PARAMETER["false_easting",1968500],PARAMETER["false_northing",0],UNIT["US Foot",0.30480061]]
L2WISNM,PROJCS["L2WISNM",PROJECTION["Lambert_Conformal_Conic_2SP"],PARAMETER["standard_parallel_1",45.56666663847238],PARAMETER["standard_parallel_2",46.76666669439697],PARAMETER["latitude_of_origin",45.16666663892946],PARAMETER["central_meridian",-90.00000001175154],PARAMETER["false_easting",600000],PARAMETER["false_northing",0],UNIT["unnamed",1]]
L2WISSF83,PROJCS["L2WISSF83",PROJECTION["Lambert_Conformal_Conic_2SP"],PARAMETER["standard_parallel_1",42.73333327495407],PARAMETER["standard_parallel_2",44.06666668315822],PARAMETER["latitude_of_origin",42.00000000930377],PARAMETER["central_meridian",-90.00000001175154],PARAMETER["false_easting",1968500],PARAMETER["false_northing",0],UNIT["US Foot",0.30480061]]
L2WISSM,PROJCS["L2WISSM",PROJECTION["Lambert_Conformal_Conic_2SP"],PARAMETER["standard_parallel_1",42.73333333224986],PARAMETER["standard_parallel_2",44.06666668315822],PARAMETER["latitude_of_origin",42.00000000930377],PARAMETER["central_meridian",-90.00000001175154],PARAMETER["false_easting",600000],PARAMETER["false_northing",0],UNIT["unnamed",1]]
L2WSHNF83,PROJCS["L2WSHNF83",PROJECTION["Lambert_Conformal_Conic_2SP"],PARAMETER["standard_parallel_1",47.50000001734305],PARAMETER["standard_parallel_2",48.73333332539385],PARAMETER["latitude_of_origin",46.99999997494255],PARAMETER["central_meridian",-120.8333332859794],PARAMETER["false_easting",1640416.666],PARAMETER["false_northing",0],UNIT["US Foot",0.30480061]]
L2WSHNM,PROJCS["L2WSHNM",PROJECTION["Lambert_Conformal_Conic_2SP"],PARAMETER["standard_parallel_1",47.50000001734305],PARAMETER["standard_parallel_2",48.73333332539385],PARAMETER["latitude_of_origin",46.99999997494255],PARAMETER["central_meridian",-120.8333333432752],PARAMETER["false_easting",500000],PARAMETER["false_northing",0],UNIT["unnamed",1]]
L2WSHSF83,PROJCS["L2WSHSF83",PROJECTION["Lambert_Conformal_Conic_2SP"],PARAMETER["standard_parallel_1",45.83333328573575],PARAMETER["standard_parallel_2",47.33333329834569],PARAMETER["latitude_of_origin",45.33333301415213],PARAMETER["central_meridian",-120.500000019872],PARAMETER["false_easting",1640416.666],PARAMETER["false_northing",0],UNIT["US Foot",0.30480061]]
L2WSHSM,PROJCS["L2WSHSM",PROJECTION["Lambert_Conformal_Conic_2SP"],PARAMETER["standard_parallel_1",45.83333334303153],PARAMETER["standard_parallel_2",47.33333335564147],PARAMETER["latitude_of_origin",45.3333333579268],PARAMETER["central_meridian",-120.500000019872],PARAMETER["false_easting",500000],PARAMETER["false_northing",0],UNIT["unnamed",1]]
L2WVANF83,PROJCS["L2WVANF83",PROJECTION["Lambert_Conformal_Conic_2SP"],PARAMETER["standard_parallel_1",38.99999998408389],PARAMETER["standard_parallel_2",40.25000000414146],PARAMETER["latitude_of_origin",38.49999999897916],PARAMETER["central_meridian",-79.4999999807777],PARAMETER["false_easting",1968500],PARAMETER["false_northing",0],UNIT["US Foot",0.30480061]]
L2WVANM,PROJCS["L2WVANM",PROJECTION["Lambert_Conformal_Conic_2SP"],PARAMETER["standard_parallel_1",38.99999998408389],PARAMETER["standard_parallel_2",40.25000000414146],PARAMETER["latitude_of_origin",38.49999999897916],PARAMETER["central_meridian",-79.4999999807777],PARAMETER["false_easting",600000],PARAMETER["false_northing",0],UNIT["unnamed",1]]
L2WVASF83,PROJCS["L2WVASF83",PROJECTION["Lambert_Conformal_Conic_2SP"],PARAMETER["standard_parallel_1",37.48333331676294],PARAMETER["standard_parallel_2",38.88333328651532],PARAMETER["latitude_of_origin",36.99999998636922],PARAMETER["central_meridian",-80.99999999338766],PARAMETER["false_easting",1968500],PARAMETER["false_northing",0],UNIT["US Foot",0.30480061]]
L2WVASM,PROJCS["L2WVASM",PROJECTION["Lambert_Conformal_Conic_2SP"],PARAMETER["standard_parallel_1",37.48333331676294],PARAMETER["standard_parallel_2",38.8833333438111],PARAMETER["latitude_of_origin",36.99999998636922],PARAMETER["central_meridian",-80.99999999338766],PARAMETER["false_easting",600000],PARAMETER["false_northing",0],UNIT["unnamed",1]]
L2_MEX_INEGI,PROJCS["L2_MEX_INEGI",PROJECTION["Lambert_Conformal_Conic_2SP"],PARAMETER["standard_parallel_1",17.49999999999956],PARAMETER["standard_parallel_2",29.49999999998125],PARAMETER["latitude_of_origin",23.50000000001905],PARAMETER["central_meridian",-101.9999999999876],PARAMETER["false_easting",2500000],PARAMETER["false_northing",0]]
L2_PLSA,PROJCS["L2_PLSA",PROJECTION["Lambert_Conformal_Conic_2SP"],PARAMETER["standard_parallel_1",-27.99999999999998],PARAMETER["standard_parallel_2",-36],PARAMETER["latitude_of_origin",-31.99999999999997],PARAMETER["central_meridian",134.9999999999997],PARAMETER["false_easting",1000000],PARAMETER["false_northing",2000000]]
LABORDE,LOCAL_CS["LABORDE - (unsupported)"]
LAMCAN,PROJCS["LAMCAN",PROJECTION["Lambert_Conformal_Conic_2SP"],PARAMETER["standard_parallel_1",49],PARAMETER["standard_parallel_2",77],PARAMETER["latitude_of_origin",0],PARAMETER["central_meridian",-91.9999935923389],PARAMETER["false_easting",500000],PARAMETER["false_northing",500000]]
LAMSAFRI,PROJCS["LAMSAFRI",PROJECTION["Lambert_Conformal_Conic_2SP"],PARAMETER["standard_parallel_1",-3.999999995429332],PARAMETER["standard_parallel_2",-31.00000010781677],PARAMETER["latitude_of_origin",0],PARAMETER["central_meridian",24.99999982819388],PARAMETER["false_easting",500000],PARAMETER["false_northing",500000]]
LE00N16E,PROJCS["LE00N16E",PROJECTION["Lambert_Azimuthal_Equal_Area"],PARAMETER["latitude_of_center",0],PARAMETER["longitude_of_center",16],PARAMETER["false_easting",5000000],PARAMETER["false_northing",5000000]]
LE13S127,PROJCS["LE13S127",PROJECTION["Lambert_Azimuthal_Equal_Area"],PARAMETER["latitude_of_center",-12.99999999999995],PARAMETER["longitude_of_center",127],PARAMETER["false_easting",0],PARAMETER["false_northing",0]]
LE20S60W,PROJCS["LE20S60W",PROJECTION["Lambert_Azimuthal_Equal_Area"],PARAMETER["latitude_of_center",-19.99999999999994],PARAMETER["longitude_of_center",-59.99999999999994],PARAMETER["false_easting",0],PARAMETER["false_northing",0]]
LE35S135,PROJCS["LE35S135",PROJECTION["Lambert_Azimuthal_Equal_Area"],PARAMETER["latitude_of_center",-34.99999999999997],PARAMETER["longitude_of_center",135],PARAMETER["false_easting",0],PARAMETER["false_northing",0]]
LEAFRICA,PROJCS["LEAFRICA",PROJECTION["Lambert_Azimuthal_Equal_Area"],PARAMETER["latitude_of_center",0],PARAMETER["longitude_of_center",20],PARAMETER["false_easting",0],PARAMETER["false_northing",0]]
LEAMERIC,PROJCS["LEAMERIC",PROJECTION["Lambert_Azimuthal_Equal_Area"],PARAMETER["latitude_of_center",0],PARAMETER["longitude_of_center",-89.99999999999994],PARAMETER["false_easting",0],PARAMETER["false_northing",0]]
LEFRAN,PROJCS["LEFRAN",PROJECTION["Lambert_Azimuthal_Equal_Area"],PARAMETER["latitude_of_center",47],PARAMETER["longitude_of_center",2],PARAMETER["false_easting",5000000],PARAMETER["false_northing",10000000]]
LEGLOBE,PROJCS["LEGLOBE",PROJECTION["Lambert_Azimuthal_Equal_Area"],PARAMETER["latitude_of_center",-39.5],PARAMETER["longitude_of_center",-55.99999999999996],PARAMETER["false_easting",5000000],PARAMETER["false_northing",10000000]]
LELUSAK0,PROJCS["LELUSAK0",PROJECTION["Lambert_Azimuthal_Equal_Area"],PARAMETER["latitude_of_center",0],PARAMETER["longitude_of_center",28.3333333],PARAMETER["false_easting",0],PARAMETER["false_northing",0]]
LELUSAKA,PROJCS["LELUSAKA",PROJECTION["Lambert_Azimuthal_Equal_Area"],PARAMETER["latitude_of_center",-15.43333329999995],PARAMETER["longitude_of_center",28.3333333],PARAMETER["false_easting",0],PARAMETER["false_northing",0]]
LEMONG,PROJCS["LEMONG",PROJECTION["Lambert_Azimuthal_Equal_Area"],PARAMETER["latitude_of_center",47],PARAMETER["longitude_of_center",105],PARAMETER["false_easting",5000000],PARAMETER["false_northing",10000000]]
LENAFRIC,PROJCS["LENAFRIC",PROJECTION["Lambert_Azimuthal_Equal_Area"],PARAMETER["latitude_of_center",1.25],PARAMETER["longitude_of_center",20],PARAMETER["false_easting",5000000],PARAMETER["false_northing",10000000]]
LENSEA,PROJCS["LENSEA",PROJECTION["Lambert_Azimuthal_Equal_Area"],PARAMETER["latitude_of_center",60],PARAMETER["longitude_of_center",1],PARAMETER["false_easting",5000000],PARAMETER["false_northing",10000000]]
LERUSSIA,PROJCS["LERUSSIA",PROJECTION["Lambert_Azimuthal_Equal_Area"],PARAMETER["latitude_of_center",60.99999999905226],PARAMETER["longitude_of_center",124.0000000015487],PARAMETER["false_easting",0],PARAMETER["false_northing",0]]
LESAMER,PROJCS["LESAMER",PROJECTION["Lambert_Azimuthal_Equal_Area"],PARAMETER["latitude_of_center",-21.99999999999996],PARAMETER["longitude_of_center",-55.99999999999996],PARAMETER["false_easting",5000000],PARAMETER["false_northing",10000000]]
LESEASIA,PROJCS["LESEASIA",PROJECTION["Lambert_Azimuthal_Equal_Area"],PARAMETER["latitude_of_center",20.00000000006498],PARAMETER["longitude_of_center",105.0000000003411],PARAMETER["false_easting",0],PARAMETER["false_northing",0]]
LESOAMER,PROJCS["LESOAMER",PROJECTION["Lambert_Azimuthal_Equal_Area"],PARAMETER["latitude_of_center",0],PARAMETER["longitude_of_center",-60.00000000019492],PARAMETER["false_easting",0],PARAMETER["false_northing",0]]
LESUR554,PROJCS["LESUR554",PROJECTION["Lambert_Azimuthal_Equal_Area"],PARAMETER["latitude_of_center",5],PARAMETER["longitude_of_center",-54],PARAMETER["false_easting",0],PARAMETER["false_northing",0]]
LEUSA0,PROJCS["LEUSA0",PROJECTION["Lambert_Azimuthal_Equal_Area"],PARAMETER["latitude_of_center",44.99999980534054],PARAMETER["longitude_of_center",-100.0000027505223],PARAMETER["false_easting",0],PARAMETER["false_northing",0]]
LEWEURO,PROJCS["LEWEURO",PROJECTION["Lambert_Azimuthal_Equal_Area"],PARAMETER["latitude_of_center",50],PARAMETER["longitude_of_center",2],PARAMETER["false_easting",5000000],PARAMETER["false_northing",10000000]]
LM1ADEN,PROJCS["LM1ADEN",PROJECTION["Lambert_Conformal_Conic_1SP"],PARAMETER["latitude_of_origin",15],PARAMETER["central_meridian",45],PARAMETER["scale_factor",0.999365678],PARAMETER["false_easting",1500000],PARAMETER["false_northing",1000000]]
LM1AFNDX,PROJCS["LM1AFNDX",PROJECTION["Lambert_Conformal_Conic_1SP"],PARAMETER["latitude_of_origin",10],PARAMETER["central_meridian",30],PARAMETER["scale_factor",0.99],PARAMETER["false_easting",0],PARAMETER["false_northing",0]]
LM1ALGND,PROJCS["LM1ALGND",PROJECTION["Lambert_Conformal_Conic_1SP"],PARAMETER["latitude_of_origin",36],PARAMETER["central_meridian",2.7],PARAMETER["scale_factor",0.999625544],PARAMETER["false_easting",500000],PARAMETER["false_northing",300000]]
LM1ALGSD,PROJCS["LM1ALGSD",PROJECTION["Lambert_Conformal_Conic_1SP"],PARAMETER["latitude_of_origin",33.3],PARAMETER["central_meridian",2.7],PARAMETER["scale_factor",0.999625769],PARAMETER["false_easting",500000],PARAMETER["false_northing",300000]]
LM1BANG,PROJCS["LM1BANG",PROJECTION["Lambert_Conformal_Conic_1SP"],PARAMETER["latitude_of_origin",26],PARAMETER["central_meridian",90],PARAMETER["scale_factor",0.998786408],PARAMETER["false_easting",2743185.69],PARAMETER["false_northing",914395.23]]
LM1BLSEA,PROJCS["LM1BLSEA",PROJECTION["Lambert_Conformal_Conic_1SP"],PARAMETER["latitude_of_origin",45],PARAMETER["central_meridian",35],PARAMETER["scale_factor",1],PARAMETER["false_easting",5000000],PARAMETER["false_northing",10000000]]
LM1BURMA,PROJCS["LM1BURMA",PROJECTION["Lambert_Conformal_Conic_1SP"],PARAMETER["latitude_of_origin",19],PARAMETER["central_meridian",100],PARAMETER["scale_factor",0.9987864],PARAMETER["false_easting",914398.8],PARAMETER["false_northing",2743196.4]]
LM1CARIB,PROJCS["LM1CARIB",PROJECTION["Lambert_Conformal_Conic_1SP"],PARAMETER["latitude_of_origin",22.35],PARAMETER["central_meridian",-81],PARAMETER["scale_factor",0.999936],PARAMETER["false_easting",500000],PARAMETER["false_northing",280296]]
LM1CAUC,PROJCS["LM1CAUC",PROJECTION["Lambert_Conformal_Conic_1SP"],PARAMETER["latitude_of_origin",39.5],PARAMETER["central_meridian",45],PARAMETER["scale_factor",0.998461538],PARAMETER["false_easting",2155500],PARAMETER["false_northing",675000]]
LM1COLC,PROJCS["LM1COLC",PROJECTION["Lambert_Conformal_Conic_1SP"],PARAMETER["latitude_of_origin",7],PARAMETER["central_meridian",-73.49999999999997],PARAMETER["scale_factor",1],PARAMETER["false_easting",0],PARAMETER["false_northing",0]]
LM1CORSE,PROJCS["LM1CORSE",PROJECTION["Lambert_Conformal_Conic_1SP"],PARAMETER["latitude_of_origin",42.165],PARAMETER["central_meridian",0],PARAMETER["scale_factor",0.99994471],PARAMETER["false_easting",600000],PARAMETER["false_northing",200000]]
LM1FRA1D,PROJCS["LM1FRA1D",PROJECTION["Lambert_Conformal_Conic_1SP"],PARAMETER["latitude_of_origin",49.5],PARAMETER["central_meridian",2.337229166666664],PARAMETER["scale_factor",0.999877341],PARAMETER["false_easting",600000],PARAMETER["false_northing",1200000]]
LM1FRA1G,PROJCS["LM1FRA1G",PROJECTION["Lambert_Conformal_Conic_1SP"],PARAMETER["latitude_of_origin",49.5],PARAMETER["central_meridian",0],PARAMETER["scale_factor",0.999877341],PARAMETER["false_easting",600000],PARAMETER["false_northing",1200000]]
LM1FRA2D,PROJCS["LM1FRA2D",PROJECTION["Lambert_Conformal_Conic_1SP"],PARAMETER["latitude_of_origin",46.8],PARAMETER["central_meridian",2.337229166666664],PARAMETER["scale_factor",0.99987742],PARAMETER["false_easting",600000],PARAMETER["false_northing",2200000]]
LM1FRA2G,PROJCS["LM1FRA2G",PROJECTION["Lambert_Conformal_Conic_1SP"],PARAMETER["latitude_of_origin",46.8],PARAMETER["central_meridian",0],PARAMETER["scale_factor",0.99987742],PARAMETER["false_easting",600000],PARAMETER["false_northing",2200000]]
LM1FRA3D,PROJCS["LM1FRA3D",PROJECTION["Lambert_Conformal_Conic_1SP"],PARAMETER["latitude_of_origin",44.1],PARAMETER["central_meridian",2.337229166666664],PARAMETER["scale_factor",0.999877499],PARAMETER["false_easting",600000],PARAMETER["false_northing",3200000]]
LM1FRA3G,PROJCS["LM1FRA3G",PROJECTION["Lambert_Conformal_Conic_1SP"],PARAMETER["latitude_of_origin",44.1],PARAMETER["central_meridian",0],PARAMETER["scale_factor",0.999877499],PARAMETER["false_easting",600000],PARAMETER["false_northing",3200000]]
LM1FRA4D,PROJCS["LM1FRA4D",PROJECTION["Lambert_Conformal_Conic_1SP"],PARAMETER["latitude_of_origin",42.165],PARAMETER["central_meridian",2.337229166666664],PARAMETER["scale_factor",0.99994471],PARAMETER["false_easting",234.36],PARAMETER["false_northing",4185861.37]]
LM1FRA4G,PROJCS["LM1FRA4G",PROJECTION["Lambert_Conformal_Conic_1SP"],PARAMETER["latitude_of_origin",42.165],PARAMETER["central_meridian",0],PARAMETER["scale_factor",0.99994471],PARAMETER["false_easting",234.36],PARAMETER["false_northing",4185861.37]]
LM1FRAND,PROJCS["LM1FRAND",PROJECTION["Lambert_Conformal_Conic_1SP"],PARAMETER["latitude_of_origin",49.5],PARAMETER["central_meridian",7.7372083],PARAMETER["scale_factor",0.99950908],PARAMETER["false_easting",500000],PARAMETER["false_northing",300000]]
LM1FRE1D,PROJCS["LM1FRE1D",PROJECTION["Lambert_Conformal_Conic_1SP"],PARAMETER["latitude_of_origin",49.5],PARAMETER["central_meridian",2.337229166666664],PARAMETER["scale_factor",0.999877341],PARAMETER["false_easting",600000],PARAMETER["false_northing",200000]]
LM1FRE1G,PROJCS["LM1FRE1G",PROJECTION["Lambert_Conformal_Conic_1SP"],PARAMETER["latitude_of_origin",49.5],PARAMETER["central_meridian",0],PARAMETER["scale_factor",0.999877341],PARAMETER["false_easting",600000],PARAMETER["false_northing",200000]]
LM1FRE2D,PROJCS["LM1FRE2D",PROJECTION["Lambert_Conformal_Conic_1SP"],PARAMETER["latitude_of_origin",46.8],PARAMETER["central_meridian",2.337229166666664],PARAMETER["scale_factor",0.99987742],PARAMETER["false_easting",600000],PARAMETER["false_northing",200000]]
LM1FRE2G,PROJCS["LM1FRE2G",PROJECTION["Lambert_Conformal_Conic_1SP"],PARAMETER["latitude_of_origin",46.8],PARAMETER["central_meridian",0],PARAMETER["scale_factor",0.99987742],PARAMETER["false_easting",600000],PARAMETER["false_northing",200000]]
LM1FRE3D,PROJCS["LM1FRE3D",PROJECTION["Lambert_Conformal_Conic_1SP"],PARAMETER["latitude_of_origin",44.1],PARAMETER["central_meridian",2.337229166666664],PARAMETER["scale_factor",0.999877499],PARAMETER["false_easting",600000],PARAMETER["false_northing",200000]]
LM1FRE3G,PROJCS["LM1FRE3G",PROJECTION["Lambert_Conformal_Conic_1SP"],PARAMETER["latitude_of_origin",44.1],PARAMETER["central_meridian",0],PARAMETER["scale_factor",0.999877499],PARAMETER["false_easting",600000],PARAMETER["false_northing",200000]]
LM1FRE4D,PROJCS["LM1FRE4D",PROJECTION["Lambert_Conformal_Conic_1SP"],PARAMETER["latitude_of_origin",42.165],PARAMETER["central_meridian",2.337229166666664],PARAMETER["scale_factor",0.99994471],PARAMETER["false_easting",234.36],PARAMETER["false_northing",185861.37]]
LM1FRE4G,PROJCS["LM1FRE4G",PROJECTION["Lambert_Conformal_Conic_1SP"],PARAMETER["latitude_of_origin",42.165],PARAMETER["central_meridian",0],PARAMETER["scale_factor",0.99994471],PARAMETER["false_easting",234.36],PARAMETER["false_northing",185861.37]]
LM1GREN1,PROJCS["LM1GREN1",PROJECTION["Lambert_Conformal_Conic_1SP"],PARAMETER["latitude_of_origin",67.5],PARAMETER["central_meridian",-51.99999999999996],PARAMETER["scale_factor",1],PARAMETER["false_easting",500000],PARAMETER["false_northing",250000]]
LM1GRNOR,PROJCS["LM1GRNOR",PROJECTION["Lambert_Conformal_Conic_1SP"],PARAMETER["latitude_of_origin",78.75],PARAMETER["central_meridian",-58.99999999999997],PARAMETER["scale_factor",0.997],PARAMETER["false_easting",1000000],PARAMETER["false_northing",1000000]]
LM1GRSUD,PROJCS["LM1GRSUD",PROJECTION["Lambert_Conformal_Conic_1SP"],PARAMETER["latitude_of_origin",66.5],PARAMETER["central_meridian",-58.99999999999997],PARAMETER["scale_factor",0.997],PARAMETER["false_easting",1000000],PARAMETER["false_northing",1000000]]
LM1IND1,PROJCS["LM1IND1",PROJECTION["Lambert_Conformal_Conic_1SP"],PARAMETER["latitude_of_origin",32.5],PARAMETER["central_meridian",68],PARAMETER["scale_factor",0.998786408],PARAMETER["false_easting",2743196.4],PARAMETER["false_northing",914398.8]]
LM1IND4A,PROJCS["LM1IND4A",PROJECTION["Lambert_Conformal_Conic_1SP"],PARAMETER["latitude_of_origin",12],PARAMETER["central_meridian",80],PARAMETER["scale_factor",0.9987864],PARAMETER["false_easting",3000000],PARAMETER["false_northing",1000000]]
LM1IRAN,PROJCS["LM1IRAN",PROJECTION["Lambert_Conformal_Conic_1SP"],PARAMETER["latitude_of_origin",32.5],PARAMETER["central_meridian",45],PARAMETER["scale_factor",0.998786408],PARAMETER["false_easting",1500000],PARAMETER["false_northing",1166200]]
LM1IRAQ,PROJCS["LM1IRAQ",PROJECTION["Lambert_Conformal_Conic_1SP"],PARAMETER["latitude_of_origin",32.5],PARAMETER["central_meridian",45],PARAMETER["scale_factor",0.998786408],PARAMETER["false_easting",1500000],PARAMETER["false_northing",1166200]]
LM1JAFT,PROJCS["LM1JAFT",PROJECTION["Lambert_Conformal_Conic_1SP"],PARAMETER["latitude_of_origin",18],PARAMETER["central_meridian",-76.99999999999994],PARAMETER["scale_factor",1],PARAMETER["false_easting",550000],PARAMETER["false_northing",400000],UNIT["unnamed",0.304799472]]
LM1JAMTR,PROJCS["LM1JAMTR",PROJECTION["Lambert_Conformal_Conic_1SP"],PARAMETER["latitude_of_origin",18],PARAMETER["central_meridian",-76.99999999999994],PARAMETER["scale_factor",1],PARAMETER["false_easting",250000],PARAMETER["false_northing",150000]]
LM1KANG,PROJCS["LM1KANG",PROJECTION["Lambert_Conformal_Conic_1SP"],PARAMETER["latitude_of_origin",0],PARAMETER["central_meridian",110],PARAMETER["scale_factor",0.997],PARAMETER["false_easting",3900000],PARAMETER["false_northing",900000]]
LM1LEVD,PROJCS["LM1LEVD",PROJECTION["Lambert_Conformal_Conic_1SP"],PARAMETER["latitude_of_origin",34.65],PARAMETER["central_meridian",37.35],PARAMETER["scale_factor",0.9996256],PARAMETER["false_easting",300000],PARAMETER["false_northing",300000]]
LM1LEVG,PROJCS["LM1LEVG",PROJECTION["Lambert_Conformal_Conic_1SP"],PARAMETER["latitude_of_origin",34.65],PARAMETER["central_meridian",37.35],PARAMETER["scale_factor",0.9996256],PARAMETER["false_easting",300000],PARAMETER["false_northing",300000]]
LM1LIBS,PROJCS["LM1LIBS",PROJECTION["Lambert_Conformal_Conic_1SP"],PARAMETER["latitude_of_origin",23],PARAMETER["central_meridian",18],PARAMETER["scale_factor",0.99907],PARAMETER["false_easting",800000],PARAMETER["false_northing",600000]]
LM1LIBYA,PROJCS["LM1LIBYA",PROJECTION["Lambert_Conformal_Conic_1SP"],PARAMETER["latitude_of_origin",31],PARAMETER["central_meridian",18],PARAMETER["scale_factor",0.99938949],PARAMETER["false_easting",1000000],PARAMETER["false_northing",550000]]
LM1MORND,PROJCS["LM1MORND",PROJECTION["Lambert_Conformal_Conic_1SP"],PARAMETER["latitude_of_origin",33.3],PARAMETER["central_meridian",-5.399999999999953],PARAMETER["scale_factor",0.999625769],PARAMETER["false_easting",500000],PARAMETER["false_northing",300000]]
LM1MORSD,PROJCS["LM1MORSD",PROJECTION["Lambert_Conformal_Conic_1SP"],PARAMETER["latitude_of_origin",29.7],PARAMETER["central_meridian",-5.399999999999953],PARAMETER["scale_factor",0.999615596],PARAMETER["false_easting",500000],PARAMETER["false_northing",300000]]
LM1NEP1,PROJCS["LM1NEP1",PROJECTION["Lambert_Conformal_Conic_1SP"],PARAMETER["latitude_of_origin",32.5],PARAMETER["central_meridian",68],PARAMETER["scale_factor",0.998786408],PARAMETER["false_easting",3000000],PARAMETER["false_northing",1000000],UNIT["unnamed",0.9143988]]
LM1NEP2A,PROJCS["LM1NEP2A",PROJECTION["Lambert_Conformal_Conic_1SP"],PARAMETER["latitude_of_origin",26],PARAMETER["central_meridian",74],PARAMETER["scale_factor",1],PARAMETER["false_easting",3000000],PARAMETER["false_northing",1000000],UNIT["unnamed",0.9143988]]
LM1NEP2B,PROJCS["LM1NEP2B",PROJECTION["Lambert_Conformal_Conic_1SP"],PARAMETER["latitude_of_origin",26],PARAMETER["central_meridian",90],PARAMETER["scale_factor",1],PARAMETER["false_easting",3000000],PARAMETER["false_northing",1000000],UNIT["unnamed",0.9143988]]
LM1NPG,PROJCS["LM1NPG",PROJECTION["Lambert_Conformal_Conic_1SP"],PARAMETER["latitude_of_origin",-7.999999999999978],PARAMETER["central_meridian",150],PARAMETER["scale_factor",0.9997],PARAMETER["false_easting",300000],PARAMETER["false_northing",100000]]
LM1PA2B,PROJCS["LM1PA2B",PROJECTION["Lambert_Conformal_Conic_1SP"],PARAMETER["latitude_of_origin",26],PARAMETER["central_meridian",90],PARAMETER["scale_factor",0.998786408],PARAMETER["false_easting",2743196.4],PARAMETER["false_northing",914398.8]]
LM1PA2BY,PROJCS["LM1PA2BY",PROJECTION["Lambert_Conformal_Conic_1SP"],PARAMETER["latitude_of_origin",26],PARAMETER["central_meridian",90],PARAMETER["scale_factor",0.998786408],PARAMETER["false_easting",3000000],PARAMETER["false_northing",1000000],UNIT["unnamed",0.9143988]]
LM1PAK1,PROJCS["LM1PAK1",PROJECTION["Lambert_Conformal_Conic_1SP"],PARAMETER["latitude_of_origin",32.5],PARAMETER["central_meridian",68],PARAMETER["scale_factor",0.998786408],PARAMETER["false_easting",2743196.4],PARAMETER["false_northing",914398.8]]
LM1PAK1Y,PROJCS["LM1PAK1Y",PROJECTION["Lambert_Conformal_Conic_1SP"],PARAMETER["latitude_of_origin",32.5],PARAMETER["central_meridian",68],PARAMETER["scale_factor",0.998786408],PARAMETER["false_easting",3000000],PARAMETER["false_northing",1000000],UNIT["unnamed",0.9143988]]
LM1PAK2,PROJCS["LM1PAK2",PROJECTION["Lambert_Conformal_Conic_1SP"],PARAMETER["latitude_of_origin",26],PARAMETER["central_meridian",74],PARAMETER["scale_factor",0.9987864077],PARAMETER["false_easting",2743196.4],PARAMETER["false_northing",914398.8]]
LM1PAK2Y,PROJCS["LM1PAK2Y",PROJECTION["Lambert_Conformal_Conic_1SP"],PARAMETER["latitude_of_origin",26],PARAMETER["central_meridian",74],PARAMETER["scale_factor",0.998786408],PARAMETER["false_easting",3000000],PARAMETER["false_northing",1000000],UNIT["unnamed",0.9143988]]
LM1PB1D,PROJCS["LM1PB1D",PROJECTION["Lambert_Conformal_Conic_1SP"],PARAMETER["latitude_of_origin",49.5],PARAMETER["central_meridian",2.3372083],PARAMETER["scale_factor",0.999877341],PARAMETER["false_easting",600000],PARAMETER["false_northing",1200000]]
LM1PB1G,PROJCS["LM1PB1G",PROJECTION["Lambert_Conformal_Conic_1SP"],PARAMETER["latitude_of_origin",49.5],PARAMETER["central_meridian",0],PARAMETER["scale_factor",0.999877341],PARAMETER["false_easting",600000],PARAMETER["false_northing",1200000]]
LM1POL,PROJCS["LM1POL",PROJECTION["Lambert_Conformal_Conic_1SP"],PARAMETER["latitude_of_origin",52],PARAMETER["central_meridian",19],PARAMETER["scale_factor",1],PARAMETER["false_easting",500000],PARAMETER["false_northing",500000]]
LM1ROM,PROJCS["LM1ROM",PROJECTION["Lambert_Conformal_Conic_1SP"],PARAMETER["latitude_of_origin",44.7916667],PARAMETER["central_meridian",9.000000000000002],PARAMETER["scale_factor",1],PARAMETER["false_easting",2000000],PARAMETER["false_northing",2000000]]
LM1SHAB,PROJCS["LM1SHAB",PROJECTION["Lambert_Conformal_Conic_1SP"],PARAMETER["latitude_of_origin",15.4],PARAMETER["central_meridian",47.0355556],PARAMETER["scale_factor",1],PARAMETER["false_easting",1704346.3],PARAMETER["false_northing",8718549.7]]
LM1SPAIN,PROJCS["LM1SPAIN",PROJECTION["Lambert_Conformal_Conic_1SP"],PARAMETER["latitude_of_origin",40],PARAMETER["central_meridian",-3.687373899999992],PARAMETER["scale_factor",0.9988085293],PARAMETER["false_easting",600000],PARAMETER["false_northing",600000]]
LM1SPANM,PROJCS["LM1SPANM",PROJECTION["Lambert_Conformal_Conic_1SP"],PARAMETER["latitude_of_origin",40],PARAMETER["central_meridian",0],PARAMETER["scale_factor",0.998808529],PARAMETER["false_easting",600000],PARAMETER["false_northing",600000]]
LM1SYRSD,PROJCS["LM1SYRSD",PROJECTION["Lambert_Conformal_Conic_1SP"],PARAMETER["latitude_of_origin",33.3],PARAMETER["central_meridian",36],PARAMETER["scale_factor",0.999625769],PARAMETER["false_easting",500000],PARAMETER["false_northing",300000]]
LM1SYRSG,PROJCS["LM1SYRSG",PROJECTION["Lambert_Conformal_Conic_1SP"],PARAMETER["latitude_of_origin",33.3],PARAMETER["central_meridian",36],PARAMETER["scale_factor",0.999625769],PARAMETER["false_easting",500000],PARAMETER["false_northing",300000]]
LM1TUNND,PROJCS["LM1TUNND",PROJECTION["Lambert_Conformal_Conic_1SP"],PARAMETER["latitude_of_origin",36],PARAMETER["central_meridian",9.899999999999995],PARAMETER["scale_factor",0.999625544],PARAMETER["false_easting",500000],PARAMETER["false_northing",300000]]
LM1TUNSD,PROJCS["LM1TUNSD",PROJECTION["Lambert_Conformal_Conic_1SP"],PARAMETER["latitude_of_origin",33.3],PARAMETER["central_meridian",9.899999999999995],PARAMETER["scale_factor",0.999625769],PARAMETER["false_easting",500000],PARAMETER["false_northing",300000]]
LM1TURK,PROJCS["LM1TURK",PROJECTION["Lambert_Conformal_Conic_1SP"],PARAMETER["latitude_of_origin",40],PARAMETER["central_meridian",27.4],PARAMETER["scale_factor",1],PARAMETER["false_easting",2000000],PARAMETER["false_northing",2000000]]
LM1USSR,PROJCS["LM1USSR",PROJECTION["Lambert_Conformal_Conic_1SP"],PARAMETER["latitude_of_origin",44],PARAMETER["central_meridian",38],PARAMETER["scale_factor",1],PARAMETER["false_easting",0],PARAMETER["false_northing",0]]
LM2AF113,PROJCS["LM2AF113",PROJECTION["Lambert_Conformal_Conic_2SP"],PARAMETER["standard_parallel_1",4],PARAMETER["standard_parallel_2",21],PARAMETER["latitude_of_origin",12.5482083],PARAMETER["central_meridian",9.000000000000002],PARAMETER["false_easting",5000000],PARAMETER["false_northing",10000000]]
LM2AF114,PROJCS["LM2AF114",PROJECTION["Lambert_Conformal_Conic_2SP"],PARAMETER["standard_parallel_1",4],PARAMETER["standard_parallel_2",21],PARAMETER["latitude_of_origin",12.5482083],PARAMETER["central_meridian",27],PARAMETER["false_easting",5000000],PARAMETER["false_northing",10000000]]
LM2AF72,PROJCS["LM2AF72",PROJECTION["Lambert_Conformal_Conic_2SP"],PARAMETER["standard_parallel_1",32],PARAMETER["standard_parallel_2",64],PARAMETER["latitude_of_origin",48.8942353],PARAMETER["central_meridian",-8.999999999999959],PARAMETER["false_easting",5000000],PARAMETER["false_northing",10000000]]
LM2AF92,PROJCS["LM2AF92",PROJECTION["Lambert_Conformal_Conic_2SP"],PARAMETER["standard_parallel_1",4],PARAMETER["standard_parallel_2",21],PARAMETER["latitude_of_origin",12.5482083],PARAMETER["central_meridian",-8.999999999999959],PARAMETER["false_easting",5000000],PARAMETER["false_northing",10000000]]
LM2AF93,PROJCS["LM2AF93",PROJECTION["Lambert_Conformal_Conic_2SP"],PARAMETER["standard_parallel_1",4],PARAMETER["standard_parallel_2",21],PARAMETER["latitude_of_origin",12.5482083],PARAMETER["central_meridian",9.000000000000002],PARAMETER["false_easting",5000000],PARAMETER["false_northing",10000000]]
LM2AF94,PROJCS["LM2AF94",PROJECTION["Lambert_Conformal_Conic_2SP"],PARAMETER["standard_parallel_1",4],PARAMETER["standard_parallel_2",21],PARAMETER["latitude_of_origin",12.5482083],PARAMETER["central_meridian",27],PARAMETER["false_easting",5000000],PARAMETER["false_northing",10000000]]
LM2AF95,PROJCS["LM2AF95",PROJECTION["Lambert_Conformal_Conic_2SP"],PARAMETER["standard_parallel_1",4],PARAMETER["standard_parallel_2",21],PARAMETER["latitude_of_origin",12.5482083],PARAMETER["central_meridian",45],PARAMETER["false_easting",5000000],PARAMETER["false_northing",10000000]]
LM2AFE,PROJCS["LM2AFE",PROJECTION["Lambert_Conformal_Conic_2SP"],PARAMETER["standard_parallel_1",40],PARAMETER["standard_parallel_2",-10],PARAMETER["latitude_of_origin",15.5397257],PARAMETER["central_meridian",100],PARAMETER["false_easting",0],PARAMETER["false_northing",0]]
LM2AFSH,PROJCS["LM2AFSH",PROJECTION["Lambert_Conformal_Conic_2SP"],PARAMETER["standard_parallel_1",-10],PARAMETER["standard_parallel_2",-29.99999999999995],PARAMETER["latitude_of_origin",-20.10980229999997],PARAMETER["central_meridian",30],PARAMETER["false_easting",5000000],PARAMETER["false_northing",10000000]]
LM2ALG,PROJCS["LM2ALG",PROJECTION["Lambert_Conformal_Conic_2SP"],PARAMETER["standard_parallel_1",22],PARAMETER["standard_parallel_2",34],PARAMETER["latitude_of_origin",28.0571556],PARAMETER["central_meridian",0],PARAMETER["false_easting",5000000],PARAMETER["false_northing",10000000]]
LM2ANT1,PROJCS["LM2ANT1",PROJECTION["Lambert_Conformal_Conic_2SP"],PARAMETER["standard_parallel_1",-82.50000000599761],PARAMETER["standard_parallel_2",-81.49999997849238],PARAMETER["latitude_of_origin",-83.49999997620704],PARAMETER["central_meridian",-105.0000000232594],PARAMETER["false_easting",0],PARAMETER["false_northing",0]]
LM2ARAB,PROJCS["LM2ARAB",PROJECTION["Lambert_Conformal_Conic_2SP"],PARAMETER["standard_parallel_1",33],PARAMETER["standard_parallel_2",17],PARAMETER["latitude_of_origin",25.0895279],PARAMETER["central_meridian",47],PARAMETER["false_easting",0],PARAMETER["false_northing",0]]
LM2ARAB2,LOCAL_CS["LM2ARAB2 - (unsupported)"]
LM2AREA1,PROJCS["LM2AREA1",PROJECTION["Lambert_Conformal_Conic_2SP"],PARAMETER["standard_parallel_1",40],PARAMETER["standard_parallel_2",24],PARAMETER["latitude_of_origin",32.1197536],PARAMETER["central_meridian",117],PARAMETER["false_easting",1000000],PARAMETER["false_northing",1000000]]
LM2AREA2,PROJCS["LM2AREA2",PROJECTION["Lambert_Conformal_Conic_2SP"],PARAMETER["standard_parallel_1",24],PARAMETER["standard_parallel_2",4],PARAMETER["latitude_of_origin",14.0752451],PARAMETER["central_meridian",110],PARAMETER["false_easting",1000000],PARAMETER["false_northing",1000000]]
LM2AREA3,PROJCS["LM2AREA3",PROJECTION["Lambert_Conformal_Conic_2SP"],PARAMETER["standard_parallel_1",4],PARAMETER["standard_parallel_2",-15.99999999999996],PARAMETER["latitude_of_origin",-6.031738599999985],PARAMETER["central_meridian",115],PARAMETER["false_easting",1000000],PARAMETER["false_northing",1000000]]
LM2ARKNF,PROJCS["LM2ARKNF",PROJECTION["Lambert_Conformal_Conic_2SP"],PARAMETER["standard_parallel_1",36.2333333],PARAMETER["standard_parallel_2",34.9333333],PARAMETER["latitude_of_origin",35.5842285],PARAMETER["central_meridian",-91.99999999999997],PARAMETER["false_easting",2000000],PARAMETER["false_northing",455289.01],UNIT["US Foot",0.30480061]]
LM2ARKNM,PROJCS["LM2ARKNM",PROJECTION["Lambert_Conformal_Conic_2SP"],PARAMETER["standard_parallel_1",36.2333333],PARAMETER["standard_parallel_2",34.9333333],PARAMETER["latitude_of_origin",35.5842283],PARAMETER["central_meridian",-91.99999999999997],PARAMETER["false_easting",400000],PARAMETER["false_northing",138776.13]]
LM2ARKSF,PROJCS["LM2ARKSF",PROJECTION["Lambert_Conformal_Conic_2SP"],PARAMETER["standard_parallel_1",34.7666667],PARAMETER["standard_parallel_2",33.3],PARAMETER["latitude_of_origin",34.0344096],PARAMETER["central_meridian",-91.99999999999997],PARAMETER["false_easting",2000000],PARAMETER["false_northing",497685.06],UNIT["US Foot",0.30480061]]
LM2ARKSM,PROJCS["LM2ARKSM",PROJECTION["Lambert_Conformal_Conic_2SP"],PARAMETER["standard_parallel_1",34.7666667],PARAMETER["standard_parallel_2",33.3],PARAMETER["latitude_of_origin",34.0344094],PARAMETER["central_meridian",-91.99999999999997],PARAMETER["false_easting",400000],PARAMETER["false_northing",551699.26]]
LM2ASEAN,PROJCS["LM2ASEAN",PROJECTION["Lambert_Conformal_Conic_2SP"],PARAMETER["standard_parallel_1",8],PARAMETER["standard_parallel_2",22],PARAMETER["latitude_of_origin",15.0393768],PARAMETER["central_meridian",110],PARAMETER["false_easting",5000000],PARAMETER["false_northing",5000000]]
LM2ASIA,PROJCS["LM2ASIA",PROJECTION["Lambert_Conformal_Conic_2SP"],PARAMETER["standard_parallel_1",65],PARAMETER["standard_parallel_2",37],PARAMETER["latitude_of_origin",51.7530074],PARAMETER["central_meridian",100],PARAMETER["false_easting",0],PARAMETER["false_northing",0]]
LM2AUST,PROJCS["LM2AUST",PROJECTION["Lambert_Conformal_Conic_2SP"],PARAMETER["standard_parallel_1",-10],PARAMETER["standard_parallel_2",-39.99999999999994],PARAMETER["latitude_of_origin",-25.32172549999997],PARAMETER["central_meridian",140],PARAMETER["false_easting",0],PARAMETER["false_northing",0]]
LM2AZERB,PROJCS["LM2AZERB",PROJECTION["Lambert_Conformal_Conic_2SP"],PARAMETER["standard_parallel_1",39],PARAMETER["standard_parallel_2",41],PARAMETER["latitude_of_origin",40.0024798],PARAMETER["central_meridian",48],PARAMETER["false_easting",5000000],PARAMETER["false_northing",5000000]]
LM2BAREN,PROJCS["LM2BAREN",PROJECTION["Lambert_Conformal_Conic_2SP"],PARAMETER["standard_parallel_1",70],PARAMETER["standard_parallel_2",80],PARAMETER["latitude_of_origin",75.2834933],PARAMETER["central_meridian",20],PARAMETER["false_easting",2000000],PARAMETER["false_northing",1000000]]
LM2BELG,PROJCS["LM2BELG",PROJECTION["Lambert_Conformal_Conic_2SP"],PARAMETER["standard_parallel_1",51.1666667],PARAMETER["standard_parallel_2",49.8333333],PARAMETER["latitude_of_origin",50.5015857],PARAMETER["central_meridian",4.3569397],PARAMETER["false_easting",150000],PARAMETER["false_northing",132159.2]]
LM2BELG72,PROJCS["LM2BELG72",PROJECTION["Lambert_Conformal_Conic_2SP"],PARAMETER["standard_parallel_1",51.16666723333334],PARAMETER["standard_parallel_2",49.8333339],PARAMETER["latitude_of_origin",90],PARAMETER["central_meridian",4.367486666666665],PARAMETER["false_easting",150000.013],PARAMETER["false_northing",5400088.438]]
LM2BKSEA,PROJCS["LM2BKSEA",PROJECTION["Lambert_Conformal_Conic_2SP"],PARAMETER["standard_parallel_1",45],PARAMETER["standard_parallel_2",41],PARAMETER["latitude_of_origin",43.0110159],PARAMETER["central_meridian",35],PARAMETER["false_easting",2000000],PARAMETER["false_northing",1000000]]
LM2BLACK,PROJCS["LM2BLACK",PROJECTION["Lambert_Conformal_Conic_2SP"],PARAMETER["standard_parallel_1",37],PARAMETER["standard_parallel_2",65],PARAMETER["latitude_of_origin",51.7530393],PARAMETER["central_meridian",39],PARAMETER["false_easting",5000000],PARAMETER["false_northing",5000000]]
LM2BLCKS,PROJCS["LM2BLCKS",PROJECTION["Lambert_Conformal_Conic_2SP"],PARAMETER["standard_parallel_1",42],PARAMETER["standard_parallel_2",44],PARAMETER["latitude_of_origin",43.0027521],PARAMETER["central_meridian",36],PARAMETER["false_easting",1000000],PARAMETER["false_northing",1000000]]
LM2BLKSE,PROJCS["LM2BLKSE",PROJECTION["Lambert_Conformal_Conic_2SP"],PARAMETER["standard_parallel_1",41.3333333],PARAMETER["standard_parallel_2",46.6666667],PARAMETER["latitude_of_origin",44.020285],PARAMETER["central_meridian",35],PARAMETER["false_easting",0],PARAMETER["false_northing",0]]
LM2BNOR,PROJCS["LM2BNOR",PROJECTION["Lambert_Conformal_Conic_2SP"],PARAMETER["standard_parallel_1",69],PARAMETER["standard_parallel_2",60],PARAMETER["latitude_of_origin",64.6256029],PARAMETER["central_meridian",11.5],PARAMETER["false_easting",0],PARAMETER["false_northing",13960.37]]
LM2BOF,PROJCS["LM2BOF",PROJECTION["Lambert_Conformal_Conic_2SP"],PARAMETER["standard_parallel_1",36],PARAMETER["standard_parallel_2",52.8],PARAMETER["latitude_of_origin",44.6069094],PARAMETER["central_meridian",4.499999999999997],PARAMETER["false_easting",200000],PARAMETER["false_northing",0]]
LM2BURMA,PROJCS["LM2BURMA",PROJECTION["Lambert_Conformal_Conic_2SP"],PARAMETER["standard_parallel_1",11.5],PARAMETER["standard_parallel_2",24],PARAMETER["latitude_of_origin",17.7874284],PARAMETER["central_meridian",96],PARAMETER["false_easting",2000000],PARAMETER["false_northing",3004117.66]]
LM2CAL1F,PROJCS["LM2CAL1F",PROJECTION["Lambert_Conformal_Conic_2SP"],PARAMETER["standard_parallel_1",41.6666667],PARAMETER["standard_parallel_2",40],PARAMETER["latitude_of_origin",40.8351064],PARAMETER["central_meridian",-122],PARAMETER["false_easting",2000000],PARAMETER["false_northing",547077.92],UNIT["US Foot",0.30480061]]
LM2CAL2F,PROJCS["LM2CAL2F",PROJECTION["Lambert_Conformal_Conic_2SP"],PARAMETER["standard_parallel_1",39.8333333],PARAMETER["standard_parallel_2",38.3333333],PARAMETER["latitude_of_origin",39.0846842],PARAMETER["central_meridian",-122],PARAMETER["false_easting",2000000],PARAMETER["false_northing",516417.19],UNIT["US Foot",0.30480061]]
LM2CAL3F,PROJCS["LM2CAL3F",PROJECTION["Lambert_Conformal_Conic_2SP"],PARAMETER["standard_parallel_1",38.4333333],PARAMETER["standard_parallel_2",37.0666667],PARAMETER["latitude_of_origin",37.7510696],PARAMETER["central_meridian",-120.5],PARAMETER["false_easting",2000000],PARAMETER["false_northing",455516.16],UNIT["US Foot",0.30480061]]
LM2CAL4F,PROJCS["LM2CAL4F",PROJECTION["Lambert_Conformal_Conic_2SP"],PARAMETER["standard_parallel_1",37.25],PARAMETER["standard_parallel_2",36],PARAMETER["latitude_of_origin",36.6258595],PARAMETER["central_meridian",-119],PARAMETER["false_easting",2000000],PARAMETER["false_northing",470526.84],UNIT["US Foot",0.30480061]]
LM2CAL4M,PROJCS["LM2CAL4M",PROJECTION["Lambert_Conformal_Conic_2SP"],PARAMETER["standard_parallel_1",37.25],PARAMETER["standard_parallel_2",36],PARAMETER["latitude_of_origin",36.6258593],PARAMETER["central_meridian",-119],PARAMETER["false_easting",2000000],PARAMETER["false_northing",643420.49]]
LM2CAL5F,PROJCS["LM2CAL5F",PROJECTION["Lambert_Conformal_Conic_2SP"],PARAMETER["standard_parallel_1",35.4666667],PARAMETER["standard_parallel_2",34.0333333],PARAMETER["latitude_of_origin",34.7510555],PARAMETER["central_meridian",-118],PARAMETER["false_easting",2000000],PARAMETER["false_northing",455278.16],UNIT["US Foot",0.30480061]]
LM2CAL5M,PROJCS["LM2CAL5M",PROJECTION["Lambert_Conformal_Conic_2SP"],PARAMETER["standard_parallel_1",35.4666667],PARAMETER["standard_parallel_2",34.0333333],PARAMETER["latitude_of_origin",34.7510553],PARAMETER["central_meridian",-118],PARAMETER["false_easting",2000000],PARAMETER["false_northing",638773.03]]
LM2CAL6F,PROJCS["LM2CAL6F",PROJECTION["Lambert_Conformal_Conic_2SP"],PARAMETER["standard_parallel_1",33.8833333],PARAMETER["standard_parallel_2",32.7833333],PARAMETER["latitude_of_origin",33.3339231],PARAMETER["central_meridian",-116.25],PARAMETER["false_easting",2000000],PARAMETER["false_northing",424696.28],UNIT["US Foot",0.30480061]]
LM2CAL7F,PROJCS["LM2CAL7F",PROJECTION["Lambert_Conformal_Conic_2SP"],PARAMETER["standard_parallel_1",34.4166667],PARAMETER["standard_parallel_2",33.8666667],PARAMETER["latitude_of_origin",34.1418186],PARAMETER["central_meridian",-118.3333333],PARAMETER["false_easting",4186692.58],PARAMETER["false_northing",4164014.63],UNIT["US Foot",0.30480061]]
LM2CAMER,PROJCS["LM2CAMER",PROJECTION["Lambert_Conformal_Conic_2SP"],PARAMETER["standard_parallel_1",25],PARAMETER["standard_parallel_2",5],PARAMETER["latitude_of_origin",15.0808559],PARAMETER["central_meridian",-89.99999999999994],PARAMETER["false_easting",0],PARAMETER["false_northing",0]]
LM2CAN,PROJCS["LM2CAN",PROJECTION["Lambert_Conformal_Conic_2SP"],PARAMETER["standard_parallel_1",77],PARAMETER["standard_parallel_2",49],PARAMETER["latitude_of_origin",64.2621819],PARAMETER["central_meridian",-99.99999999999996],PARAMETER["false_easting",2500000],PARAMETER["false_northing",2500000]]
LM2CAN60,PROJCS["LM2CAN60",PROJECTION["Lambert_Conformal_Conic_2SP"],PARAMETER["standard_parallel_1",77],PARAMETER["standard_parallel_2",49],PARAMETER["latitude_of_origin",64.2621819],PARAMETER["central_meridian",-59.99999999999994],PARAMETER["false_easting",2500000],PARAMETER["false_northing",2500000]]
LM2CAN78,PROJCS["LM2CAN78",PROJECTION["Lambert_Conformal_Conic_2SP"],PARAMETER["standard_parallel_1",64.26218189999996],PARAMETER["standard_parallel_2",77],PARAMETER["latitude_of_origin",49.00000000000002],PARAMETER["central_meridian",-77.99999999999997],PARAMETER["false_easting",0],PARAMETER["false_northing",8250000]]
LM2CBRAZ,PROJCS["LM2CBRAZ",PROJECTION["Lambert_Conformal_Conic_2SP"],PARAMETER["standard_parallel_1",-4.999999999999972],PARAMETER["standard_parallel_2",-18.99999999999996],PARAMETER["latitude_of_origin",-12.03125459999998],PARAMETER["central_meridian",-54.99999999999998],PARAMETER["false_easting",0],PARAMETER["false_northing",-3431.9]]
LM2CEGYP,PROJCS["LM2CEGYP",PROJECTION["Lambert_Conformal_Conic_2SP"],PARAMETER["standard_parallel_1",29.25],PARAMETER["standard_parallel_2",31.75],PARAMETER["latitude_of_origin",30.5027312],PARAMETER["central_meridian",29.5],PARAMETER["false_easting",0],PARAMETER["false_northing",0]]
LM2CFRAN,PROJCS["LM2CFRAN",PROJECTION["Lambert_Conformal_Conic_2SP"],PARAMETER["standard_parallel_1",45],PARAMETER["standard_parallel_2",49],PARAMETER["latitude_of_origin",47.012648],PARAMETER["central_meridian",0],PARAMETER["false_easting",0],PARAMETER["false_northing",1405.23]]
LM2CHBON,PROJCS["LM2CHBON",PROJECTION["Lambert_Conformal_Conic_2SP"],PARAMETER["standard_parallel_1",38],PARAMETER["standard_parallel_2",41],PARAMETER["latitude_of_origin",39.5054838],PARAMETER["central_meridian",121],PARAMETER["false_easting",0],PARAMETER["false_northing",0]]
LM2CHECS,PROJCS["LM2CHECS",PROJECTION["Lambert_Conformal_Conic_2SP"],PARAMETER["standard_parallel_1",27],PARAMETER["standard_parallel_2",31],PARAMETER["latitude_of_origin",29.0065858],PARAMETER["central_meridian",123.5],PARAMETER["false_easting",0],PARAMETER["false_northing",0]]
LM2CHEOF,PROJCS["LM2CHEOF",PROJECTION["Lambert_Conformal_Conic_2SP"],PARAMETER["standard_parallel_1",25],PARAMETER["standard_parallel_2",37],PARAMETER["latitude_of_origin",31.0645115],PARAMETER["central_meridian",122.5],PARAMETER["false_easting",0],PARAMETER["false_northing",0]]
LM2CHIN,PROJCS["LM2CHIN",PROJECTION["Lambert_Conformal_Conic_2SP"],PARAMETER["standard_parallel_1",35],PARAMETER["standard_parallel_2",20],PARAMETER["latitude_of_origin",27.5876688],PARAMETER["central_meridian",105],PARAMETER["false_easting",2500000],PARAMETER["false_northing",2509632.22]]
LM2CHINA,PROJCS["LM2CHINA",PROJECTION["Lambert_Conformal_Conic_2SP"],PARAMETER["standard_parallel_1",35],PARAMETER["standard_parallel_2",-4.999999999999972],PARAMETER["latitude_of_origin",15.3356381],PARAMETER["central_meridian",125],PARAMETER["false_easting",0],PARAMETER["false_northing",0]]
LM2CHRUS,PROJCS["LM2CHRUS",PROJECTION["Lambert_Conformal_Conic_2SP"],PARAMETER["standard_parallel_1",74],PARAMETER["standard_parallel_2",42],PARAMETER["latitude_of_origin",59.3395467],PARAMETER["central_meridian",130],PARAMETER["false_easting",5000000],PARAMETER["false_northing",10000000]]
LM2CHYS,PROJCS["LM2CHYS",PROJECTION["Lambert_Conformal_Conic_2SP"],PARAMETER["standard_parallel_1",33],PARAMETER["standard_parallel_2",36],PARAMETER["latitude_of_origin",34.5045819],PARAMETER["central_meridian",122],PARAMETER["false_easting",0],PARAMETER["false_northing",0]]
LM2CM693,PROJCS["LM2CM693",PROJECTION["Lambert_Conformal_Conic_2SP"],PARAMETER["standard_parallel_1",77],PARAMETER["standard_parallel_2",49],PARAMETER["latitude_of_origin",64.2621819],PARAMETER["central_meridian",-69.49999999220437],PARAMETER["false_easting",0],PARAMETER["false_northing",0]]
LM2COLCF,PROJCS["LM2COLCF",PROJECTION["Lambert_Conformal_Conic_2SP"],PARAMETER["standard_parallel_1",39.75],PARAMETER["standard_parallel_2",38.45],PARAMETER["latitude_of_origin",39.1010152],PARAMETER["central_meridian",-105.5],PARAMETER["false_easting",2000000],PARAMETER["false_northing",461675.32],UNIT["US Foot",0.30480061]]
LM2COLNF,PROJCS["LM2COLNF",PROJECTION["Lambert_Conformal_Conic_2SP"],PARAMETER["standard_parallel_1",39.7166667],PARAMETER["standard_parallel_2",40.7833333],PARAMETER["latitude_of_origin",40.2507116],PARAMETER["central_meridian",-105.5],PARAMETER["false_easting",2000000],PARAMETER["false_northing",334169.85],UNIT["US Foot",0.30480061]]
LM2COLSF,PROJCS["LM2COLSF",PROJECTION["Lambert_Conformal_Conic_2SP"],PARAMETER["standard_parallel_1",38.4333333],PARAMETER["standard_parallel_2",37.2333333],PARAMETER["latitude_of_origin",37.8341604],PARAMETER["central_meridian",-105.5],PARAMETER["false_easting",2000000],PARAMETER["false_northing",425097.72],UNIT["US Foot",0.30480061]]
LM2COLUM,PROJCS["LM2COLUM",PROJECTION["Lambert_Conformal_Conic_2SP"],PARAMETER["standard_parallel_1",6.6666667],PARAMETER["standard_parallel_2",1.3333333],PARAMETER["latitude_of_origin",4.001486399999998],PARAMETER["central_meridian",-72.99999999999994],PARAMETER["false_easting",5000000],PARAMETER["false_northing",10000000]]
LM2COMAN,PROJCS["LM2COMAN",PROJECTION["Lambert_Conformal_Conic_2SP"],PARAMETER["standard_parallel_1",19],PARAMETER["standard_parallel_2",25],PARAMETER["latitude_of_origin",22.0108377],PARAMETER["central_meridian",56],PARAMETER["false_easting",0],PARAMETER["false_northing",1198.34]]
LM2CONNF,PROJCS["LM2CONNF",PROJECTION["Lambert_Conformal_Conic_2SP"],PARAMETER["standard_parallel_1",41.8666667],PARAMETER["standard_parallel_2",41.2],PARAMETER["latitude_of_origin",41.533624],PARAMETER["central_meridian",-72.74999999999994],PARAMETER["false_easting",600000],PARAMETER["false_northing",255156.68],UNIT["US Foot",0.30480061]]
LM2CONNM,PROJCS["LM2CONNM",PROJECTION["Lambert_Conformal_Conic_2SP"],PARAMETER["standard_parallel_1",41.8666667],PARAMETER["standard_parallel_2",41.2],PARAMETER["latitude_of_origin",41.5336239],PARAMETER["central_meridian",-72.74999999999994],PARAMETER["false_easting",304800.61],PARAMETER["false_northing",230173.41]]
LM2CSPN,PROJCS["LM2CSPN",PROJECTION["Lambert_Conformal_Conic_2SP"],PARAMETER["standard_parallel_1",38],PARAMETER["standard_parallel_2",42.5],PARAMETER["latitude_of_origin",40.2626746],PARAMETER["central_meridian",-2.999999999999949],PARAMETER["false_easting",0],PARAMETER["false_northing",29145.17]]
LM2EE,PROJCS["LM2EE",PROJECTION["Lambert_Conformal_Conic_2SP"],PARAMETER["standard_parallel_1",36],PARAMETER["standard_parallel_2",43],PARAMETER["latitude_of_origin",39.5299114],PARAMETER["central_meridian",66],PARAMETER["false_easting",2000000],PARAMETER["false_northing",1502329.69]]
LM2EGYPT,PROJCS["LM2EGYPT",PROJECTION["Lambert_Conformal_Conic_2SP"],PARAMETER["standard_parallel_1",23.6666667],PARAMETER["standard_parallel_2",30.6666667],PARAMETER["latitude_of_origin",27.1853739],PARAMETER["central_meridian",31],PARAMETER["false_easting",620681.47],PARAMETER["false_northing",559230.78]]
LM2EUNDX,PROJCS["LM2EUNDX",PROJECTION["Lambert_Conformal_Conic_2SP"],PARAMETER["standard_parallel_1",52],PARAMETER["standard_parallel_2",36],PARAMETER["latitude_of_origin",44.1848032],PARAMETER["central_meridian",12],PARAMETER["false_easting",3000000],PARAMETER["false_northing",2000000]]
LM2EURO,PROJCS["LM2EURO",PROJECTION["Lambert_Conformal_Conic_2SP"],PARAMETER["standard_parallel_1",37],PARAMETER["standard_parallel_2",65],PARAMETER["latitude_of_origin",51.7530393],PARAMETER["central_meridian",28],PARAMETER["false_easting",5000000],PARAMETER["false_northing",10000000]]
LM2FKLDS,PROJCS["LM2FKLDS",PROJECTION["Lambert_Conformal_Conic_2SP"],PARAMETER["standard_parallel_1",-34.99999999999997],PARAMETER["standard_parallel_2",-54.99999999999998],PARAMETER["latitude_of_origin",-45.30145409999996],PARAMETER["central_meridian",-49.99999999999994],PARAMETER["false_easting",5000000],PARAMETER["false_northing",10000000]]
LM2FLANF,PROJCS["LM2FLANF",PROJECTION["Lambert_Conformal_Conic_2SP"],PARAMETER["standard_parallel_1",30.75],PARAMETER["standard_parallel_2",29.5833333],PARAMETER["latitude_of_origin",30.1672537],PARAMETER["central_meridian",-84.49999999999996],PARAMETER["false_easting",2000000],PARAMETER["false_northing",424481.59],UNIT["US Foot",0.30480061]]
LM2FRANC,PROJCS["LM2FRANC",PROJECTION["Lambert_Conformal_Conic_2SP"],PARAMETER["standard_parallel_1",45.89891888888889],PARAMETER["standard_parallel_2",47.69601444444444],PARAMETER["latitude_of_origin",46.80000000000000],PARAMETER["central_meridian",2.337229169999754],PARAMETER["false_easting",600000],PARAMETER["false_northing",2200000]]
LM2GULF,PROJCS["LM2GULF",PROJECTION["Lambert_Conformal_Conic_2SP"],PARAMETER["standard_parallel_1",31],PARAMETER["standard_parallel_2",27],PARAMETER["latitude_of_origin",29.0065873],PARAMETER["central_meridian",-89.99999999999994],PARAMETER["false_easting",3500000],PARAMETER["false_northing",2551152.36],UNIT["US Foot",0.30480061]]
LM2H6,PROJCS["LM2H6",PROJECTION["Lambert_Conformal_Conic_2SP"],PARAMETER["standard_parallel_1",25.3333333],PARAMETER["standard_parallel_2",30.6666667],PARAMETER["latitude_of_origin",28.0112409],PARAMETER["central_meridian",47],PARAMETER["false_easting",0],PARAMETER["false_northing",1244.39]]
LM2IND76,PROJCS["LM2IND76",PROJECTION["Lambert_Conformal_Conic_2SP"],PARAMETER["standard_parallel_1",32],PARAMETER["standard_parallel_2",64],PARAMETER["latitude_of_origin",48.8939963],PARAMETER["central_meridian",63],PARAMETER["false_easting",5000000],PARAMETER["false_northing",10000000]]
LM2IND77,PROJCS["LM2IND77",PROJECTION["Lambert_Conformal_Conic_2SP"],PARAMETER["standard_parallel_1",32],PARAMETER["standard_parallel_2",64],PARAMETER["latitude_of_origin",48.8939963],PARAMETER["central_meridian",81],PARAMETER["false_easting",5000000],PARAMETER["false_northing",10000000]]
LM2IND78,PROJCS["LM2IND78",PROJECTION["Lambert_Conformal_Conic_2SP"],PARAMETER["standard_parallel_1",32],PARAMETER["standard_parallel_2",64],PARAMETER["latitude_of_origin",48.8939963],PARAMETER["central_meridian",98.99999999999997],PARAMETER["false_easting",5000000],PARAMETER["false_northing",10000000]]
LM2IND96,PROJCS["LM2IND96",PROJECTION["Lambert_Conformal_Conic_2SP"],PARAMETER["standard_parallel_1",4],PARAMETER["standard_parallel_2",21],PARAMETER["latitude_of_origin",12.548179],PARAMETER["central_meridian",63],PARAMETER["false_easting",5000000],PARAMETER["false_northing",10000000]]
LM2IND97,PROJCS["LM2IND97",PROJECTION["Lambert_Conformal_Conic_2SP"],PARAMETER["standard_parallel_1",4],PARAMETER["standard_parallel_2",21],PARAMETER["latitude_of_origin",12.548179],PARAMETER["central_meridian",81],PARAMETER["false_easting",5000000],PARAMETER["false_northing",10000000]]
LM2IND98,PROJCS["LM2IND98",PROJECTION["Lambert_Conformal_Conic_2SP"],PARAMETER["standard_parallel_1",4],PARAMETER["standard_parallel_2",21],PARAMETER["latitude_of_origin",12.548179],PARAMETER["central_meridian",98.99999999999997],PARAMETER["false_easting",5000000],PARAMETER["false_northing",10000000]]
LM2INDIA,PROJCS["LM2INDIA",PROJECTION["Lambert_Conformal_Conic_2SP"],PARAMETER["standard_parallel_1",25],PARAMETER["standard_parallel_2",1],PARAMETER["latitude_of_origin",13.1008489],PARAMETER["central_meridian",60],PARAMETER["false_easting",0],PARAMETER["false_northing",0]]
LM2IOWNF,PROJCS["LM2IOWNF",PROJECTION["Lambert_Conformal_Conic_2SP"],PARAMETER["standard_parallel_1",43.2666667],PARAMETER["standard_parallel_2",42.0666667],PARAMETER["latitude_of_origin",42.6676461],PARAMETER["central_meridian",-93.49999999999997],PARAMETER["false_easting",2000000],PARAMETER["false_northing",425511.73],UNIT["US Foot",0.30480061]]
LM2IOWSF,PROJCS["LM2IOWSF",PROJECTION["Lambert_Conformal_Conic_2SP"],PARAMETER["standard_parallel_1",41.7833333],PARAMETER["standard_parallel_2",40.6166667],PARAMETER["latitude_of_origin",41.2008799],PARAMETER["central_meridian",-93.49999999999997],PARAMETER["false_easting",2000000],PARAMETER["false_northing",437511.38],UNIT["US Foot",0.30480061]]
LM2IRAN,PROJCS["LM2IRAN",PROJECTION["Lambert_Conformal_Conic_2SP"],PARAMETER["standard_parallel_1",26],PARAMETER["standard_parallel_2",37],PARAMETER["latitude_of_origin",31.5552453],PARAMETER["central_meridian",54],PARAMETER["false_easting",2000000],PARAMETER["false_northing",2000000]]
LM2JEBCO,PROJCS["LM2JEBCO",PROJECTION["Lambert_Conformal_Conic_2SP"],PARAMETER["standard_parallel_1",60],PARAMETER["standard_parallel_2",62.1666667],PARAMETER["latitude_of_origin",61.0895556],PARAMETER["central_meridian",97],PARAMETER["false_easting",0],PARAMETER["false_northing",0]]
LM2JUNGB,PROJCS["LM2JUNGB",PROJECTION["Lambert_Conformal_Conic_2SP"],PARAMETER["standard_parallel_1",44],PARAMETER["standard_parallel_2",48],PARAMETER["latitude_of_origin",46.0122162],PARAMETER["central_meridian",86.99999999999997],PARAMETER["false_easting",0],PARAMETER["false_northing",0]]
LM2KALIM,PROJCS["LM2KALIM",PROJECTION["Lambert_Conformal_Conic_2SP"],PARAMETER["standard_parallel_1",1.3333333],PARAMETER["standard_parallel_2",6.6666667],PARAMETER["latitude_of_origin",4.0014861],PARAMETER["central_meridian",117],PARAMETER["false_easting",1000000],PARAMETER["false_northing",1000164.14]]
LM2KANNF,PROJCS["LM2KANNF",PROJECTION["Lambert_Conformal_Conic_2SP"],PARAMETER["standard_parallel_1",39.7833333],PARAMETER["standard_parallel_2",38.7166667],PARAMETER["latitude_of_origin",39.2506871],PARAMETER["central_meridian",-97.99999999999997],PARAMETER["false_easting",2000000],PARAMETER["false_northing",334102.73],UNIT["US Foot",0.30480061]]
LM2KANNM,PROJCS["LM2KANNM",PROJECTION["Lambert_Conformal_Conic_2SP"],PARAMETER["standard_parallel_1",39.7833333],PARAMETER["standard_parallel_2",38.7166667],PARAMETER["latitude_of_origin",39.2506869],PARAMETER["central_meridian",-97.99999999999997],PARAMETER["false_easting",400000],PARAMETER["false_northing",101836.74]]
LM2KYNFT,PROJCS["LM2KYNFT",PROJECTION["Lambert_Conformal_Conic_2SP"],PARAMETER["standard_parallel_1",37.9666667],PARAMETER["standard_parallel_2",38.9666667],PARAMETER["latitude_of_origin",38.4672541],PARAMETER["central_meridian",-84.24999999999994],PARAMETER["false_easting",2000000],PARAMETER["false_northing",352230.83],UNIT["US Foot",0.30480061]]
LM2KYNM,PROJCS["LM2KYNM",PROJECTION["Lambert_Conformal_Conic_2SP"],PARAMETER["standard_parallel_1",38.9666667],PARAMETER["standard_parallel_2",37.9666667],PARAMETER["latitude_of_origin",38.467254],PARAMETER["central_meridian",-84.24999999999994],PARAMETER["false_easting",500000],PARAMETER["false_northing",107362.48]]
LM2KYSFT,PROJCS["LM2KYSFT",PROJECTION["Lambert_Conformal_Conic_2SP"],PARAMETER["standard_parallel_1",36.7333333],PARAMETER["standard_parallel_2",37.9333333],PARAMETER["latitude_of_origin",37.3341458],PARAMETER["central_meridian",-85.74999999999996],PARAMETER["false_easting",2000000],PARAMETER["false_northing",364374.61],UNIT["US Foot",0.30480061]]
LM2LANDS,PROJCS["LM2LANDS",PROJECTION["Lambert_Conformal_Conic_2SP"],PARAMETER["standard_parallel_1",37],PARAMETER["standard_parallel_2",65],PARAMETER["latitude_of_origin",51.7530393],PARAMETER["central_meridian",30],PARAMETER["false_easting",0],PARAMETER["false_northing",0]]
LM2LANFT,PROJCS["LM2LANFT",PROJECTION["Lambert_Conformal_Conic_2SP"],PARAMETER["standard_parallel_1",31.1666667],PARAMETER["standard_parallel_2",32.6666667],PARAMETER["latitude_of_origin",31.9177058],PARAMETER["central_meridian",-92.49999999999994],PARAMETER["false_easting",2000000],PARAMETER["false_northing",455060.71],UNIT["US Foot",0.30480061]]
LM2LANM,PROJCS["LM2LANM",PROJECTION["Lambert_Conformal_Conic_2SP"],PARAMETER["standard_parallel_1",32.6666667],PARAMETER["standard_parallel_2",31.1666667],PARAMETER["latitude_of_origin",31.9177056],PARAMETER["central_meridian",-92.49999999999994],PARAMETER["false_easting",1000000],PARAMETER["false_northing",157187.89]]
LM2LAOFT,PROJCS["LM2LAOFT",PROJECTION["Lambert_Conformal_Conic_2SP"],PARAMETER["standard_parallel_1",26.1666667],PARAMETER["standard_parallel_2",27.8333333],PARAMETER["latitude_of_origin",27.0010515],PARAMETER["central_meridian",-91.33333329999992],PARAMETER["false_easting",2000000],PARAMETER["false_northing",485012.86],UNIT["US Foot",0.30480061]]
LM2LASFT,PROJCS["LM2LASFT",PROJECTION["Lambert_Conformal_Conic_2SP"],PARAMETER["standard_parallel_1",29.3],PARAMETER["standard_parallel_2",30.7],PARAMETER["latitude_of_origin",30.0008397],PARAMETER["central_meridian",-91.33333329999992],PARAMETER["false_easting",2000000],PARAMETER["false_northing",485164],UNIT["US Foot",0.30480061]]
LM2LASM,PROJCS["LM2LASM",PROJECTION["Lambert_Conformal_Conic_2SP"],PARAMETER["standard_parallel_1",30.7],PARAMETER["standard_parallel_2",29.3],PARAMETER["latitude_of_origin",30.0008395],PARAMETER["central_meridian",-91.33333329999992],PARAMETER["false_easting",1000000],PARAMETER["false_northing",166359.47]]
LM2MARYF,PROJCS["LM2MARYF",PROJECTION["Lambert_Conformal_Conic_2SP"],PARAMETER["standard_parallel_1",38.3],PARAMETER["standard_parallel_2",39.45],PARAMETER["latitude_of_origin",38.8757881],PARAMETER["central_meridian",-76.99999999999994],PARAMETER["false_easting",800000],PARAMETER["false_northing",379638.15],UNIT["US Foot",0.30480061]]
LM2MASIM,PROJCS["LM2MASIM",PROJECTION["Lambert_Conformal_Conic_2SP"],PARAMETER["standard_parallel_1",41.4833333],PARAMETER["standard_parallel_2",41.2833333],PARAMETER["latitude_of_origin",41.3833594],PARAMETER["central_meridian",-70.49999999999996],PARAMETER["false_easting",500000],PARAMETER["false_northing",42575.23]]
LM2MASMF,PROJCS["LM2MASMF",PROJECTION["Lambert_Conformal_Conic_2SP"],PARAMETER["standard_parallel_1",41.7166667],PARAMETER["standard_parallel_2",42.6833333],PARAMETER["latitude_of_origin",42.2006254],PARAMETER["central_meridian",-71.49999999999996],PARAMETER["false_easting",600000],PARAMETER["false_northing",437502.72],UNIT["US Foot",0.30480061]]
LM2ME,PROJCS["LM2ME",PROJECTION["Lambert_Conformal_Conic_2SP"],PARAMETER["standard_parallel_1",36],PARAMETER["standard_parallel_2",20],PARAMETER["latitude_of_origin",28.102018],PARAMETER["central_meridian",50],PARAMETER["false_easting",3000000],PARAMETER["false_northing",2011195.53]]
LM2ME1,PROJCS["LM2ME1",PROJECTION["Lambert_Conformal_Conic_2SP"],PARAMETER["standard_parallel_1",35],PARAMETER["standard_parallel_2",15],PARAMETER["latitude_of_origin",25.1405776],PARAMETER["central_meridian",50],PARAMETER["false_easting",3000000],PARAMETER["false_northing",2011195.53]]
LM2MEDIT,PROJCS["LM2MEDIT",PROJECTION["Lambert_Conformal_Conic_2SP"],PARAMETER["standard_parallel_1",42.5],PARAMETER["standard_parallel_2",32.5],PARAMETER["latitude_of_origin",37.5569977],PARAMETER["central_meridian",15],PARAMETER["false_easting",0],PARAMETER["false_northing",0]]
LM2MICCF,PROJCS["LM2MICCF",PROJECTION["Lambert_Conformal_Conic_2SP"],PARAMETER["standard_parallel_1",44.1833333],PARAMETER["standard_parallel_2",45.7],PARAMETER["latitude_of_origin",44.943359],PARAMETER["central_meridian",-84.33333329999994],PARAMETER["false_easting",2000000],PARAMETER["false_northing",593030.52],UNIT["US Foot",0.30480061]]
LM2MICNF,PROJCS["LM2MICNF",PROJECTION["Lambert_Conformal_Conic_2SP"],PARAMETER["standard_parallel_1",45.4833333],PARAMETER["standard_parallel_2",47.0833333],PARAMETER["latitude_of_origin",46.2853059],PARAMETER["central_meridian",-86.99999999999994],PARAMETER["false_easting",2000000],PARAMETER["false_northing",547682.99],UNIT["US Foot",0.30480061]]
LM2MICSF,PROJCS["LM2MICSF",PROJECTION["Lambert_Conformal_Conic_2SP"],PARAMETER["standard_parallel_1",42.1],PARAMETER["standard_parallel_2",43.6666667],PARAMETER["latitude_of_origin",42.8850154],PARAMETER["central_meridian",-84.33333329999994],PARAMETER["false_easting",2000000],PARAMETER["false_northing",504729.43],UNIT["US Foot",0.30480061]]
LM2MINCF,PROJCS["LM2MINCF",PROJECTION["Lambert_Conformal_Conic_2SP"],PARAMETER["standard_parallel_1",45.6166667],PARAMETER["standard_parallel_2",47.05],PARAMETER["latitude_of_origin",46.334919],PARAMETER["central_meridian",-94.24999999999994],PARAMETER["false_easting",2000000],PARAMETER["false_northing",486777.48],UNIT["US Foot",0.30480061]]
LM2MINNF,PROJCS["LM2MINNF",PROJECTION["Lambert_Conformal_Conic_2SP"],PARAMETER["standard_parallel_1",47.0333333],PARAMETER["standard_parallel_2",48.6333333],PARAMETER["latitude_of_origin",47.8354144],PARAMETER["central_meridian",-93.09999999999994],PARAMETER["false_easting",2000000],PARAMETER["false_northing",487078.53],UNIT["US Foot",0.30480061]]
LM2MINSF,PROJCS["LM2MINSF",PROJECTION["Lambert_Conformal_Conic_2SP"],PARAMETER["standard_parallel_1",43.7833333],PARAMETER["standard_parallel_2",45.2166667],PARAMETER["latitude_of_origin",44.5014886],PARAMETER["central_meridian",-93.99999999999993],PARAMETER["false_easting",2000000],PARAMETER["false_northing",547343.48],UNIT["US Foot",0.30480061]]
LM2MOCFT,PROJCS["LM2MOCFT",PROJECTION["Lambert_Conformal_Conic_2SP"],PARAMETER["standard_parallel_1",46.45],PARAMETER["standard_parallel_2",47.8833333],PARAMETER["latitude_of_origin",47.1682986],PARAMETER["central_meridian",-109.5],PARAMETER["false_easting",2000000],PARAMETER["false_northing",486866.43],UNIT["US Foot",0.30480061]]
LM2MON,PROJCS["LM2MON",PROJECTION["Lambert_Conformal_Conic_2SP"],PARAMETER["standard_parallel_1",48],PARAMETER["standard_parallel_2",44],PARAMETER["latitude_of_origin",46.0122162],PARAMETER["central_meridian",104],PARAMETER["false_easting",0],PARAMETER["false_northing",0]]
LM2MONFT,PROJCS["LM2MONFT",PROJECTION["Lambert_Conformal_Conic_2SP"],PARAMETER["standard_parallel_1",47.85],PARAMETER["standard_parallel_2",48.7166667],PARAMETER["latitude_of_origin",48.2839534],PARAMETER["central_meridian",-109.5],PARAMETER["false_easting",2000000],PARAMETER["false_northing",468377.04],UNIT["US Foot",0.30480061]]
LM2MOSFT,PROJCS["LM2MOSFT",PROJECTION["Lambert_Conformal_Conic_2SP"],PARAMETER["standard_parallel_1",44.8666667],PARAMETER["standard_parallel_2",46.4],PARAMETER["latitude_of_origin",45.6351048],PARAMETER["central_meridian",-109.5],PARAMETER["false_easting",2000000],PARAMETER["false_northing",596169.89],UNIT["US Foot",0.30480061]]
LM2MTCFT,PROJCS["LM2MTCFT",PROJECTION["Lambert_Conformal_Conic_2SP"],PARAMETER["standard_parallel_1",47.8833333],PARAMETER["standard_parallel_2",46.45],PARAMETER["latitude_of_origin",47.1682986],PARAMETER["central_meridian",-109.5],PARAMETER["false_easting",2000000],PARAMETER["false_northing",486866.43],UNIT["US Foot",0.30480061]]
LM2MTM,PROJCS["LM2MTM",PROJECTION["Lambert_Conformal_Conic_2SP"],PARAMETER["standard_parallel_1",49],PARAMETER["standard_parallel_2",45],PARAMETER["latitude_of_origin",47.0126454],PARAMETER["central_meridian",-109.5],PARAMETER["false_easting",600000],PARAMETER["false_northing",306982.36]]
LM2MTNFT,PROJCS["LM2MTNFT",PROJECTION["Lambert_Conformal_Conic_2SP"],PARAMETER["standard_parallel_1",48.7166667],PARAMETER["standard_parallel_2",47.85],PARAMETER["latitude_of_origin",48.2839534],PARAMETER["central_meridian",-109.5],PARAMETER["false_easting",2000000],PARAMETER["false_northing",468377.04],UNIT["US Foot",0.30480061]]
LM2MTSFT,PROJCS["LM2MTSFT",PROJECTION["Lambert_Conformal_Conic_2SP"],PARAMETER["standard_parallel_1",46.4],PARAMETER["standard_parallel_2",44.8666667],PARAMETER["latitude_of_origin",45.6351048],PARAMETER["central_meridian",-109.5],PARAMETER["false_easting",2000000],PARAMETER["false_northing",596169.89],UNIT["US Foot",0.30480061]]
LM2NBRUN,PROJCS["LM2NBRUN",PROJECTION["Lambert_Conformal_Conic_2SP"],PARAMETER["standard_parallel_1",45],PARAMETER["standard_parallel_2",33],PARAMETER["latitude_of_origin",39.0867598],PARAMETER["central_meridian",-66.5],PARAMETER["false_easting",5000000],PARAMETER["false_northing",10000000]]
LM2NBSEA,PROJCS["LM2NBSEA",PROJECTION["Lambert_Conformal_Conic_2SP"],PARAMETER["standard_parallel_1",41.3333333],PARAMETER["standard_parallel_2",46.6666667],PARAMETER["latitude_of_origin",44.0202838],PARAMETER["central_meridian",38],PARAMETER["false_easting",5000000],PARAMETER["false_northing",5000000]]
LM2NCAFT,PROJCS["LM2NCAFT",PROJECTION["Lambert_Conformal_Conic_2SP"],PARAMETER["standard_parallel_1",34.3333333],PARAMETER["standard_parallel_2",36.1666667],PARAMETER["latitude_of_origin",35.2517589],PARAMETER["central_meridian",-78.99999999999997],PARAMETER["false_easting",2000000],PARAMETER["false_northing",546538.78],UNIT["US Foot",0.30480061]]
LM2NDNFT,PROJCS["LM2NDNFT",PROJECTION["Lambert_Conformal_Conic_2SP"],PARAMETER["standard_parallel_1",47.4333333],PARAMETER["standard_parallel_2",48.7333333],PARAMETER["latitude_of_origin",48.084719],PARAMETER["central_meridian",-100.5],PARAMETER["false_easting",2000000],PARAMETER["false_northing",395667.3],UNIT["US Foot",0.30480061]]
LM2NDNM,PROJCS["LM2NDNM",PROJECTION["Lambert_Conformal_Conic_2SP"],PARAMETER["standard_parallel_1",48.7333333],PARAMETER["standard_parallel_2",47.4333333],PARAMETER["latitude_of_origin",48.0847188],PARAMETER["central_meridian",-100.5],PARAMETER["false_easting",600000],PARAMETER["false_northing",120599.98]]
LM2NDSFT,PROJCS["LM2NDSFT",PROJECTION["Lambert_Conformal_Conic_2SP"],PARAMETER["standard_parallel_1",46.1833333],PARAMETER["standard_parallel_2",47.4833333],PARAMETER["latitude_of_origin",46.8346604],PARAMETER["central_meridian",-100.5],PARAMETER["false_easting",2000000],PARAMETER["false_northing",425949.37],UNIT["US Foot",0.30480061]]
LM2NEBM,PROJCS["LM2NEBM",PROJECTION["Lambert_Conformal_Conic_2SP"],PARAMETER["standard_parallel_1",43],PARAMETER["standard_parallel_2",40],PARAMETER["latitude_of_origin",41.5058803],PARAMETER["central_meridian",-99.99999999999996],PARAMETER["false_easting",500000],PARAMETER["false_northing",185694.92]]
LM2NEBNF,PROJCS["LM2NEBNF",PROJECTION["Lambert_Conformal_Conic_2SP"],PARAMETER["standard_parallel_1",41.85],PARAMETER["standard_parallel_2",42.8166667],PARAMETER["latitude_of_origin",42.3339616],PARAMETER["central_meridian",-99.99999999999996],PARAMETER["false_easting",2000000],PARAMETER["false_northing",364631.59],UNIT["US Foot",0.30480061]]
LM2NEBSF,PROJCS["LM2NEBSF",PROJECTION["Lambert_Conformal_Conic_2SP"],PARAMETER["standard_parallel_1",40.2833333],PARAMETER["standard_parallel_2",41.7166667],PARAMETER["latitude_of_origin",41.001319],PARAMETER["central_meridian",-99.49999999999993],PARAMETER["false_easting",2000000],PARAMETER["false_northing",486220.86],UNIT["US Foot",0.30480061]]
LM2NEPAL,PROJCS["LM2NEPAL",PROJECTION["Lambert_Conformal_Conic_2SP"],PARAMETER["standard_parallel_1",30],PARAMETER["standard_parallel_2",27],PARAMETER["latitude_of_origin",28.5036278],PARAMETER["central_meridian",84],PARAMETER["false_easting",2000000],PARAMETER["false_northing",10000000]]
LM2NFA,PROJCS["LM2NFA",PROJECTION["Lambert_Conformal_Conic_2SP"],PARAMETER["standard_parallel_1",43],PARAMETER["standard_parallel_2",49],PARAMETER["latitude_of_origin",46.0275217],PARAMETER["central_meridian",-45.99999999999996],PARAMETER["false_easting",500000],PARAMETER["false_northing",500000]]
LM2NFB,PROJCS["LM2NFB",PROJECTION["Lambert_Conformal_Conic_2SP"],PARAMETER["standard_parallel_1",43],PARAMETER["standard_parallel_2",49],PARAMETER["latitude_of_origin",46.0275217],PARAMETER["central_meridian",-51],PARAMETER["false_easting",500000],PARAMETER["false_northing",500000]]
LM2NHEM,PROJCS["LM2NHEM",PROJECTION["Lambert_Conformal_Conic_2SP"],PARAMETER["standard_parallel_1",60],PARAMETER["standard_parallel_2",30],PARAMETER["latitude_of_origin",45.6982614],PARAMETER["central_meridian",20],PARAMETER["false_easting",0],PARAMETER["false_northing",0]]
LM2NSEA,PROJCS["LM2NSEA",PROJECTION["Lambert_Conformal_Conic_2SP"],PARAMETER["standard_parallel_1",58.8333333],PARAMETER["standard_parallel_2",54.1666667],PARAMETER["latitude_of_origin",56.52417129999998],PARAMETER["central_meridian",0],PARAMETER["false_easting",5000000],PARAMETER["false_northing",10000000]]
LM2NSW1,PROJCS["LM2NSW1",PROJECTION["Lambert_Conformal_Conic_2SP"],PARAMETER["standard_parallel_1",-30],PARAMETER["standard_parallel_2",-36],PARAMETER["latitude_of_origin",-36],PARAMETER["central_meridian",147],PARAMETER["false_easting",700000],PARAMETER["false_northing",8200000]]
LM2NSW2,PROJCS["LM2NSW2",PROJECTION["Lambert_Conformal_Conic_2SP"],PARAMETER["standard_parallel_1",-32.66666666666664],PARAMETER["standard_parallel_2",-35.33333333333334],PARAMETER["latitude_of_origin",0],PARAMETER["central_meridian",147],PARAMETER["false_easting",1000000],PARAMETER["false_northing",10000000]]
LM2NZN,PROJCS["LM2NZN",PROJECTION["Lambert_Conformal_Conic_2SP"],PARAMETER["standard_parallel_1",-33.33333329999995],PARAMETER["standard_parallel_2",-38.66666669999996],PARAMETER["latitude_of_origin",-36.01531539999996],PARAMETER["central_meridian",175],PARAMETER["false_easting",0],PARAMETER["false_northing",-1697.5]]
LM2NZS,PROJCS["LM2NZS",PROJECTION["Lambert_Conformal_Conic_2SP"],PARAMETER["standard_parallel_1",-41.3333333],PARAMETER["standard_parallel_2",-46.66666669999994],PARAMETER["latitude_of_origin",-44.02028839999996],PARAMETER["central_meridian",171],PARAMETER["false_easting",0],PARAMETER["false_northing",-2251.83]]
LM2OHINF,PROJCS["LM2OHINF",PROJECTION["Lambert_Conformal_Conic_2SP"],PARAMETER["standard_parallel_1",40.4333333],PARAMETER["standard_parallel_2",41.7],PARAMETER["latitude_of_origin",41.0676991],PARAMETER["central_meridian",-82.49999999999994],PARAMETER["false_easting",2000000],PARAMETER["false_northing",510419.83],UNIT["US Foot",0.30480061]]
LM2OHISF,PROJCS["LM2OHISF",PROJECTION["Lambert_Conformal_Conic_2SP"],PARAMETER["standard_parallel_1",38.7333333],PARAMETER["standard_parallel_2",40.0333333],PARAMETER["latitude_of_origin",39.3843587],PARAMETER["central_meridian",-82.49999999999994],PARAMETER["false_easting",2000000],PARAMETER["false_northing",504195.18],UNIT["US Foot",0.30480061]]
LM2OKLNF,PROJCS["LM2OKLNF",PROJECTION["Lambert_Conformal_Conic_2SP"],PARAMETER["standard_parallel_1",35.5666667],PARAMETER["standard_parallel_2",36.7666667],PARAMETER["latitude_of_origin",36.1674458],PARAMETER["central_meridian",-97.99999999999997],PARAMETER["false_easting",2000000],PARAMETER["false_northing",424960.05],UNIT["US Foot",0.30480061]]
LM2OKLNM,PROJCS["LM2OKLNM",PROJECTION["Lambert_Conformal_Conic_2SP"],PARAMETER["standard_parallel_1",36.7666667],PARAMETER["standard_parallel_2",35.5666667],PARAMETER["latitude_of_origin",36.1674456],PARAMETER["central_meridian",-97.99999999999997],PARAMETER["false_easting",600000],PARAMETER["false_northing",129531.44]]
LM2OKLSF,PROJCS["LM2OKLSF",PROJECTION["Lambert_Conformal_Conic_2SP"],PARAMETER["standard_parallel_1",33.9333333],PARAMETER["standard_parallel_2",35.2333333],PARAMETER["latitude_of_origin",34.5841963],PARAMETER["central_meridian",-97.99999999999997],PARAMETER["false_easting",2000000],PARAMETER["false_northing",455201.85],UNIT["US Foot",0.30480061]]
LM2OKLSM,PROJCS["LM2OKLSM",PROJECTION["Lambert_Conformal_Conic_2SP"],PARAMETER["standard_parallel_1",35.2333333],PARAMETER["standard_parallel_2",33.9333333],PARAMETER["latitude_of_origin",34.5841961],PARAMETER["central_meridian",-97.99999999999997],PARAMETER["false_easting",600000],PARAMETER["false_northing",138749.82]]
LM2ONH25,PROJCS["LM2ONH25",PROJECTION["Lambert_Conformal_Conic_2SP"],PARAMETER["standard_parallel_1",25.3333333],PARAMETER["standard_parallel_2",30.6666667],PARAMETER["latitude_of_origin",28.0112409],PARAMETER["central_meridian",-78.99999999999997],PARAMETER["false_easting",2000000],PARAMETER["false_northing",2889214.55]]
LM2ORENF,PROJCS["LM2ORENF",PROJECTION["Lambert_Conformal_Conic_2SP"],PARAMETER["standard_parallel_1",44.3333333],PARAMETER["standard_parallel_2",46],PARAMETER["latitude_of_origin",45.1687263],PARAMETER["central_meridian",-120.5],PARAMETER["false_easting",2000000],PARAMETER["false_northing",547601.51],UNIT["US Foot",0.30480061]]
LM2ORESF,PROJCS["LM2ORESF",PROJECTION["Lambert_Conformal_Conic_2SP"],PARAMETER["standard_parallel_1",42.3333333],PARAMETER["standard_parallel_2",44],PARAMETER["latitude_of_origin",43.1685891],PARAMETER["central_meridian",-120.5],PARAMETER["false_easting",2000000],PARAMETER["false_northing",547357.21],UNIT["US Foot",0.30480061]]
LM2OSTER,PROJCS["LM2OSTER",PROJECTION["Lambert_Conformal_Conic_2SP"],PARAMETER["standard_parallel_1",46],PARAMETER["standard_parallel_2",49],PARAMETER["latitude_of_origin",47.5072345],PARAMETER["central_meridian",14],PARAMETER["false_easting",0],PARAMETER["false_northing",0]]
LM2PAK,PROJCS["LM2PAK",PROJECTION["Lambert_Conformal_Conic_2SP"],PARAMETER["standard_parallel_1",27.49999998290061],PARAMETER["standard_parallel_2",26.00000002758644],PARAMETER["latitude_of_origin",28.99999999551055],PARAMETER["central_meridian",63.00000001395566],PARAMETER["false_easting",500000],PARAMETER["false_northing",1000000]]
LM2PANFT,PROJCS["LM2PANFT",PROJECTION["Lambert_Conformal_Conic_2SP"],PARAMETER["standard_parallel_1",40.8833333],PARAMETER["standard_parallel_2",41.95],PARAMETER["latitude_of_origin",41.4174077],PARAMETER["central_meridian",-77.74999999999997],PARAMETER["false_easting",2000000],PARAMETER["false_northing",455699.08],UNIT["US Foot",0.30480061]]
LM2PASFT,PROJCS["LM2PASFT",PROJECTION["Lambert_Conformal_Conic_2SP"],PARAMETER["standard_parallel_1",39.9333333],PARAMETER["standard_parallel_2",40.8],PARAMETER["latitude_of_origin",40.3671383],PARAMETER["central_meridian",-77.74999999999997],PARAMETER["false_easting",2000000],PARAMETER["false_northing",376593.83],UNIT["US Foot",0.30480061]]
LM2PRMB,PROJCS["LM2PRMB",PROJECTION["Lambert_Conformal_Conic_2SP"],PARAMETER["standard_parallel_1",24],PARAMETER["standard_parallel_2",18],PARAMETER["latitude_of_origin",21.0102961],PARAMETER["central_meridian",114],PARAMETER["false_easting",500000],PARAMETER["false_northing",501138.4]]
LM2PRV1F,PROJCS["LM2PRV1F",PROJECTION["Lambert_Conformal_Conic_2SP"],PARAMETER["standard_parallel_1",18.4333333],PARAMETER["standard_parallel_2",18.0333333],PARAMETER["latitude_of_origin",18.2333726],PARAMETER["central_meridian",-66.43333329999994],PARAMETER["false_easting",500000],PARAMETER["false_northing",145256.89],UNIT["US Foot",0.30480061]]
LM2PRV2F,PROJCS["LM2PRV2F",PROJECTION["Lambert_Conformal_Conic_2SP"],PARAMETER["standard_parallel_1",18.4333333],PARAMETER["standard_parallel_2",18.0333333],PARAMETER["latitude_of_origin",18.2333726],PARAMETER["central_meridian",-66.43333329999994],PARAMETER["false_easting",500000],PARAMETER["false_northing",245256.89],UNIT["US Foot",0.30480061]]
LM2RUSS,PROJCS["LM2RUSS",PROJECTION["Lambert_Conformal_Conic_2SP"],PARAMETER["standard_parallel_1",66],PARAMETER["standard_parallel_2",44],PARAMETER["latitude_of_origin",55.5285841],PARAMETER["central_meridian",96],PARAMETER["false_easting",0],PARAMETER["false_northing",0]]
LM2RUSS1,PROJCS["LM2RUSS1",PROJECTION["Lambert_Conformal_Conic_2SP"],PARAMETER["standard_parallel_1",54.6666667],PARAMETER["standard_parallel_2",49.3333333],PARAMETER["latitude_of_origin",52.0268006],PARAMETER["central_meridian",116],PARAMETER["false_easting",0],PARAMETER["false_northing",0]]
LM2RUSS2,PROJCS["LM2RUSS2",PROJECTION["Lambert_Conformal_Conic_2SP"],PARAMETER["standard_parallel_1",54.6666667],PARAMETER["standard_parallel_2",49.3333333],PARAMETER["latitude_of_origin",52.0268006],PARAMETER["central_meridian",96],PARAMETER["false_easting",0],PARAMETER["false_northing",0]]
LM2RUSS3,PROJCS["LM2RUSS3",PROJECTION["Lambert_Conformal_Conic_2SP"],PARAMETER["standard_parallel_1",46.6666667],PARAMETER["standard_parallel_2",41.3333333],PARAMETER["latitude_of_origin",44.0202838],PARAMETER["central_meridian",107],PARAMETER["false_easting",0],PARAMETER["false_northing",0]]
LM2RUSS4,PROJCS["LM2RUSS4",PROJECTION["Lambert_Conformal_Conic_2SP"],PARAMETER["standard_parallel_1",46.6666667],PARAMETER["standard_parallel_2",41.3333333],PARAMETER["latitude_of_origin",44.0202838],PARAMETER["central_meridian",123],PARAMETER["false_easting",0],PARAMETER["false_northing",0]]
LM2RUSS5,PROJCS["LM2RUSS5",PROJECTION["Lambert_Conformal_Conic_2SP"],PARAMETER["standard_parallel_1",46.6666667],PARAMETER["standard_parallel_2",41.3333333],PARAMETER["latitude_of_origin",44.0202838],PARAMETER["central_meridian",91],PARAMETER["false_easting",0],PARAMETER["false_northing",0]]
LM2RUSS6,PROJCS["LM2RUSS6",PROJECTION["Lambert_Conformal_Conic_2SP"],PARAMETER["standard_parallel_1",64],PARAMETER["standard_parallel_2",32],PARAMETER["latitude_of_origin",48.8940765],PARAMETER["central_meridian",56],PARAMETER["false_easting",1000000],PARAMETER["false_northing",1000000]]
LM2SCHIN,PROJCS["LM2SCHIN",PROJECTION["Lambert_Conformal_Conic_2SP"],PARAMETER["standard_parallel_1",18],PARAMETER["standard_parallel_2",24],PARAMETER["latitude_of_origin",21.0102961],PARAMETER["central_meridian",114],PARAMETER["false_easting",500000],PARAMETER["false_northing",501138.4]]
LM2SCHNS,PROJCS["LM2SCHNS",PROJECTION["Lambert_Conformal_Conic_2SP"],PARAMETER["standard_parallel_1",10],PARAMETER["standard_parallel_2",18],PARAMETER["latitude_of_origin",14.0119194],PARAMETER["central_meridian",115],PARAMETER["false_easting",5000000],PARAMETER["false_northing",10000000]]
LM2SCNFT,PROJCS["LM2SCNFT",PROJECTION["Lambert_Conformal_Conic_2SP"],PARAMETER["standard_parallel_1",33.7666667],PARAMETER["standard_parallel_2",34.9666667],PARAMETER["latitude_of_origin",34.3673961],PARAMETER["central_meridian",-81],PARAMETER["false_easting",2000000],PARAMETER["false_northing",497599.34],UNIT["US Foot",0.30480061]]
LM2SCSFT,PROJCS["LM2SCSFT",PROJECTION["Lambert_Conformal_Conic_2SP"],PARAMETER["standard_parallel_1",32.3333333],PARAMETER["standard_parallel_2",33.6666667],PARAMETER["latitude_of_origin",33.0008557],PARAMETER["central_meridian",-81],PARAMETER["false_easting",2000000],PARAMETER["false_northing",424761.1],UNIT["US Foot",0.30480061]]
LM2SDNFT,PROJCS["LM2SDNFT",PROJECTION["Lambert_Conformal_Conic_2SP"],PARAMETER["standard_parallel_1",44.4166667],PARAMETER["standard_parallel_2",45.6833333],PARAMETER["latitude_of_origin",45.0511848],PARAMETER["central_meridian",-99.99999999999996],PARAMETER["false_easting",2000000],PARAMETER["false_northing",443993.06],UNIT["US Foot",0.30480061]]
LM2SDSFT,PROJCS["LM2SDSFT",PROJECTION["Lambert_Conformal_Conic_2SP"],PARAMETER["standard_parallel_1",42.8333333],PARAMETER["standard_parallel_2",44.4],PARAMETER["latitude_of_origin",43.6183918],PARAMETER["central_meridian",-100.3333333],PARAMETER["false_easting",2000000],PARAMETER["false_northing",468361.68],UNIT["US Foot",0.30480061]]
LM2SEYCH,PROJCS["LM2SEYCH",PROJECTION["Lambert_Conformal_Conic_2SP"],PARAMETER["standard_parallel_1",-1.999999999999966],PARAMETER["standard_parallel_2",-10.99999999999998],PARAMETER["latitude_of_origin",-6.50690739999996],PARAMETER["central_meridian",51],PARAMETER["false_easting",500000],PARAMETER["false_northing",10000000]]
LM2SHAW,PROJCS["LM2SHAW",PROJECTION["Lambert_Conformal_Conic_2SP"],PARAMETER["standard_parallel_1",7],PARAMETER["standard_parallel_2",10],PARAMETER["latitude_of_origin",8.501003999999996],PARAMETER["central_meridian",106],PARAMETER["false_easting",1000000],PARAMETER["false_northing",1000000]]
LM2SYRIA,PROJCS["LM2SYRIA",PROJECTION["Lambert_Conformal_Conic_2SP"],PARAMETER["standard_parallel_1",17],PARAMETER["standard_parallel_2",33],PARAMETER["latitude_of_origin",25.0895049],PARAMETER["central_meridian",48],PARAMETER["false_easting",0],PARAMETER["false_northing",0]]
LM2TAIW,PROJCS["LM2TAIW",PROJECTION["Lambert_Conformal_Conic_2SP"],PARAMETER["standard_parallel_1",22.25],PARAMETER["standard_parallel_2",24.75],PARAMETER["latitude_of_origin",23.5020212],PARAMETER["central_meridian",120.5],PARAMETER["false_easting",0],PARAMETER["false_northing",0]]
LM2TARIM,PROJCS["LM2TARIM",PROJECTION["Lambert_Conformal_Conic_2SP"],PARAMETER["standard_parallel_1",36.5],PARAMETER["standard_parallel_2",41.6666667],PARAMETER["latitude_of_origin",39.0993748],PARAMETER["central_meridian",84],PARAMETER["false_easting",0],PARAMETER["false_northing",0]]
LM2TIBET,PROJCS["LM2TIBET",PROJECTION["Lambert_Conformal_Conic_2SP"],PARAMETER["standard_parallel_1",31.99999999781213],PARAMETER["standard_parallel_2",24.99999982819388],PARAMETER["latitude_of_origin",45.00000000014619],PARAMETER["central_meridian",84.999999988817],PARAMETER["false_easting",0],PARAMETER["false_northing",0]]
LM2TIMAN,PROJCS["LM2TIMAN",PROJECTION["Lambert_Conformal_Conic_2SP"],PARAMETER["standard_parallel_1",65.6666667],PARAMETER["standard_parallel_2",68.3333333],PARAMETER["latitude_of_origin",67.0122484],PARAMETER["central_meridian",56.5],PARAMETER["false_easting",1000000],PARAMETER["false_northing",1000000]]
LM2TURK,PROJCS["LM2TURK",PROJECTION["Lambert_Conformal_Conic_2SP"],PARAMETER["standard_parallel_1",40.6666667],PARAMETER["standard_parallel_2",43.3333333],PARAMETER["latitude_of_origin",42.0047273],PARAMETER["central_meridian",28.9809583],PARAMETER["false_easting",0],PARAMETER["false_northing",524.95]]
LM2TURKG,PROJCS["LM2TURKG",PROJECTION["Lambert_Conformal_Conic_2SP"],PARAMETER["standard_parallel_1",40],PARAMETER["standard_parallel_2",38],PARAMETER["latitude_of_origin",39.0023944],PARAMETER["central_meridian",35],PARAMETER["false_easting",1000000],PARAMETER["false_northing",0]]
LM2TURKY,PROJCS["LM2TURKY",PROJECTION["Lambert_Conformal_Conic_2SP"],PARAMETER["standard_parallel_1",42],PARAMETER["standard_parallel_2",36],PARAMETER["latitude_of_origin",39.0215807],PARAMETER["central_meridian",35],PARAMETER["false_easting",1000000],PARAMETER["false_northing",1003455.28]]
LM2TXCF,PROJCS["LM2TXCF",PROJECTION["Lambert_Conformal_Conic_2SP"],PARAMETER["standard_parallel_1",30.1166667],PARAMETER["standard_parallel_2",31.8833333],PARAMETER["latitude_of_origin",31.0013911],PARAMETER["central_meridian",-100.3333333],PARAMETER["false_easting",2000000],PARAMETER["false_northing",485417.56],UNIT["US Foot",0.30480061]]
LM2TXCM,PROJCS["LM2TXCM",PROJECTION["Lambert_Conformal_Conic_2SP"],PARAMETER["standard_parallel_1",31.8833333],PARAMETER["standard_parallel_2",30.1166667],PARAMETER["latitude_of_origin",31.0013908],PARAMETER["central_meridian",-100.3333333],PARAMETER["false_easting",700000],PARAMETER["false_northing",3147960.78]]
LM2TXNCF,PROJCS["LM2TXNCF",PROJECTION["Lambert_Conformal_Conic_2SP"],PARAMETER["standard_parallel_1",32.1333333],PARAMETER["standard_parallel_2",33.9666667],PARAMETER["latitude_of_origin",33.0516209],PARAMETER["central_meridian",-97.49999999999996],PARAMETER["false_easting",2000000],PARAMETER["false_northing",503845.05],UNIT["US Foot",0.30480061]]
LM2TXNCM,PROJCS["LM2TXNCM",PROJECTION["Lambert_Conformal_Conic_2SP"],PARAMETER["standard_parallel_1",33.9666667],PARAMETER["standard_parallel_2",32.1333333],PARAMETER["latitude_of_origin",33.0516206],PARAMETER["central_meridian",-98.49999999999994],PARAMETER["false_easting",600000],PARAMETER["false_northing",2153577.14]]
LM2TXSCF,PROJCS["LM2TXSCF",PROJECTION["Lambert_Conformal_Conic_2SP"],PARAMETER["standard_parallel_1",28.3833333],PARAMETER["standard_parallel_2",30.2833333],PARAMETER["latitude_of_origin",29.3348392],PARAMETER["central_meridian",-98.99999999999997],PARAMETER["false_easting",2000000],PARAMETER["false_northing",545930.94],UNIT["US Foot",0.30480061]]
LM2TXSCM,PROJCS["LM2TXSCM",PROJECTION["Lambert_Conformal_Conic_2SP"],PARAMETER["standard_parallel_1",30.2833333],PARAMETER["standard_parallel_2",28.3833333],PARAMETER["latitude_of_origin",29.3348388],PARAMETER["central_meridian",-98.99999999999997],PARAMETER["false_easting",600000],PARAMETER["false_northing",4166406.43]]
LM2TXSF,PROJCS["LM2TXSF",PROJECTION["Lambert_Conformal_Conic_2SP"],PARAMETER["standard_parallel_1",26.1666667],PARAMETER["standard_parallel_2",27.8333333],PARAMETER["latitude_of_origin",27.0010515],PARAMETER["central_meridian",-98.49999999999994],PARAMETER["false_easting",2000000],PARAMETER["false_northing",485012.86],UNIT["US Foot",0.30480061]]
LM2TXSM,PROJCS["LM2TXSM",PROJECTION["Lambert_Conformal_Conic_2SP"],PARAMETER["standard_parallel_1",27.8333333],PARAMETER["standard_parallel_2",26.1666667],PARAMETER["latitude_of_origin",27.0010513],PARAMETER["central_meridian",-98.49999999999994],PARAMETER["false_easting",300000],PARAMETER["false_northing",5147838.39]]
LM2UKN,PROJCS["LM2UKN",PROJECTION["Lambert_Conformal_Conic_2SP"],PARAMETER["standard_parallel_1",52],PARAMETER["standard_parallel_2",57],PARAMETER["latitude_of_origin",54.5257722],PARAMETER["central_meridian",0],PARAMETER["false_easting",0],PARAMETER["false_northing",0]]
LM2USSR,PROJCS["LM2USSR",PROJECTION["Lambert_Conformal_Conic_2SP"],PARAMETER["standard_parallel_1",74],PARAMETER["standard_parallel_2",42],PARAMETER["latitude_of_origin",59.3395467],PARAMETER["central_meridian",105],PARAMETER["false_easting",5000000],PARAMETER["false_northing",10000000]]
LM2USSR1,PROJCS["LM2USSR1",PROJECTION["Lambert_Conformal_Conic_2SP"],PARAMETER["standard_parallel_1",45.5],PARAMETER["standard_parallel_2",51.5],PARAMETER["latitude_of_origin",48.5300074],PARAMETER["central_meridian",52],PARAMETER["false_easting",1000000],PARAMETER["false_northing",1000000]]
LM2USSR2,PROJCS["LM2USSR2",PROJECTION["Lambert_Conformal_Conic_2SP"],PARAMETER["standard_parallel_1",36],PARAMETER["standard_parallel_2",44],PARAMETER["latitude_of_origin",40.039788],PARAMETER["central_meridian",63],PARAMETER["false_easting",2000000],PARAMETER["false_northing",2000000]]
LM2UTHCF,PROJCS["LM2UTHCF",PROJECTION["Lambert_Conformal_Conic_2SP"],PARAMETER["standard_parallel_1",39.0166667],PARAMETER["standard_parallel_2",40.65],PARAMETER["latitude_of_origin",39.8349778],PARAMETER["central_meridian",-111.5],PARAMETER["false_easting",2000000],PARAMETER["false_northing",546937.88],UNIT["US Foot",0.30480061]]
LM2UTHNF,PROJCS["LM2UTHNF",PROJECTION["Lambert_Conformal_Conic_2SP"],PARAMETER["standard_parallel_1",40.7166667],PARAMETER["standard_parallel_2",41.7833333],PARAMETER["latitude_of_origin",41.2507368],PARAMETER["central_meridian",-111.5],PARAMETER["false_easting",2000000],PARAMETER["false_northing",334237.62],UNIT["US Foot",0.30480061]]
LM2UTHSF,PROJCS["LM2UTHSF",PROJECTION["Lambert_Conformal_Conic_2SP"],PARAMETER["standard_parallel_1",37.2166667],PARAMETER["standard_parallel_2",38.35],PARAMETER["latitude_of_origin",37.7840698],PARAMETER["central_meridian",-111.5],PARAMETER["false_easting",2000000],PARAMETER["false_northing",406857.45],UNIT["US Foot",0.30480061]]
LM2VEN,PROJCS["LM2VEN",PROJECTION["Lambert_Conformal_Conic_2SP"],PARAMETER["standard_parallel_1",7],PARAMETER["standard_parallel_2",13],PARAMETER["latitude_of_origin",10.0047415],PARAMETER["central_meridian",-65.99999999999996],PARAMETER["false_easting",1111539.44],PARAMETER["false_northing",536590.41]]
LM2VENCN,PROJCS["LM2VENCN",PROJECTION["Lambert_Conformal_Conic_2SP"],PARAMETER["standard_parallel_1",3],PARAMETER["standard_parallel_2",9.000000000000002],PARAMETER["latitude_of_origin",6.002827699999997],PARAMETER["central_meridian",-65.99999999999996],PARAMETER["false_easting",1000000],PARAMETER["false_northing",1664090.82]]
LM2VENPC,PROJCS["LM2VENPC",PROJECTION["Lambert_Conformal_Conic_2SP"],PARAMETER["standard_parallel_1",12],PARAMETER["standard_parallel_2",6],PARAMETER["latitude_of_origin",9.0042597],PARAMETER["central_meridian",-69.99999999999994],PARAMETER["false_easting",1444072.44],PARAMETER["false_northing",1440169.11]]
LM2VIET,PROJCS["LM2VIET",PROJECTION["Lambert_Conformal_Conic_2SP"],PARAMETER["standard_parallel_1",9.000000000000002],PARAMETER["standard_parallel_2",7],PARAMETER["latitude_of_origin",8.000419599999997],PARAMETER["central_meridian",108],PARAMETER["false_easting",0],PARAMETER["false_northing",0]]
LM2VIRNF,PROJCS["LM2VIRNF",PROJECTION["Lambert_Conformal_Conic_2SP"],PARAMETER["standard_parallel_1",38.0333333],PARAMETER["standard_parallel_2",39.2],PARAMETER["latitude_of_origin",38.6174705],PARAMETER["central_meridian",-78.49999999999994],PARAMETER["false_easting",2000000],PARAMETER["false_northing",346244.54],UNIT["US Foot",0.30480061]]
LM2VIRSF,PROJCS["LM2VIRSF",PROJECTION["Lambert_Conformal_Conic_2SP"],PARAMETER["standard_parallel_1",36.7666667],PARAMETER["standard_parallel_2",37.9666667],PARAMETER["latitude_of_origin",37.3674801],PARAMETER["central_meridian",-78.49999999999994],PARAMETER["false_easting",2000000],PARAMETER["false_northing",376513.28],UNIT["US Foot",0.30480061]]
LM2WAUST,PROJCS["LM2WAUST",PROJECTION["Lambert_Conformal_Conic_2SP"],PARAMETER["standard_parallel_1",-32.65859432245691],PARAMETER["standard_parallel_2",-35.35149595957179],PARAMETER["latitude_of_origin",-25.32172549999997],PARAMETER["central_meridian",120.8940947726037],PARAMETER["false_easting",0],PARAMETER["false_northing",0]]
LM2WISCF,PROJCS["LM2WISCF",PROJECTION["Lambert_Conformal_Conic_2SP"],PARAMETER["standard_parallel_1",44.25],PARAMETER["standard_parallel_2",45.5],PARAMETER["latitude_of_origin",44.8761469],PARAMETER["central_meridian",-89.99999999999994],PARAMETER["false_easting",2000000],PARAMETER["false_northing",380166.49],UNIT["US Foot",0.30480061]]
LM2WISNF,PROJCS["LM2WISNF",PROJECTION["Lambert_Conformal_Conic_2SP"],PARAMETER["standard_parallel_1",45.5666667],PARAMETER["standard_parallel_2",46.7666667],PARAMETER["latitude_of_origin",46.1677717],PARAMETER["central_meridian",-89.99999999999994],PARAMETER["false_easting",2000000],PARAMETER["false_northing",365046.6],UNIT["US Foot",0.30480061]]
LM2WISSF,PROJCS["LM2WISSF",PROJECTION["Lambert_Conformal_Conic_2SP"],PARAMETER["standard_parallel_1",42.7333333],PARAMETER["standard_parallel_2",44.0666667],PARAMETER["latitude_of_origin",43.4012402],PARAMETER["central_meridian",-89.99999999999994],PARAMETER["false_easting",2000000],PARAMETER["false_northing",510702.31],UNIT["US Foot",0.30480061]]
LM2WSHNF,PROJCS["LM2WSHNF",PROJECTION["Lambert_Conformal_Conic_2SP"],PARAMETER["standard_parallel_1",47.5],PARAMETER["standard_parallel_2",48.7333333],PARAMETER["latitude_of_origin",48.1179153],PARAMETER["central_meridian",-120.8333333],PARAMETER["false_easting",2000000],PARAMETER["false_northing",407781.44],UNIT["US Foot",0.30480061]]
LM2WSHSF,PROJCS["LM2WSHSF",PROJECTION["Lambert_Conformal_Conic_2SP"],PARAMETER["standard_parallel_1",45.8333333],PARAMETER["standard_parallel_2",47.3333333],PARAMETER["latitude_of_origin",46.585085],PARAMETER["central_meridian",-120.5],PARAMETER["false_easting",2000000],PARAMETER["false_northing",456465.91],UNIT["US Foot",0.30480061]]
LM2WVANF,PROJCS["LM2WVANF",PROJECTION["Lambert_Conformal_Conic_2SP"],PARAMETER["standard_parallel_1",39],PARAMETER["standard_parallel_2",40.25],PARAMETER["latitude_of_origin",39.6259561],PARAMETER["central_meridian",-79.5],PARAMETER["false_easting",2000000],PARAMETER["false_northing",410097.76],UNIT["US Foot",0.30480061]]
LM2WVASF,PROJCS["LM2WVASF",PROJECTION["Lambert_Conformal_Conic_2SP"],PARAMETER["standard_parallel_1",37.4833333],PARAMETER["standard_parallel_2",38.8833333],PARAMETER["latitude_of_origin",38.1844732],PARAMETER["central_meridian",-81],PARAMETER["false_easting",2000000],PARAMETER["false_northing",431297.77],UNIT["US Foot",0.30480061]]
LM2_WA_WGS84,PROJCS["LM2_WA_WGS84",PROJECTION["Lambert_Conformal_Conic_2SP"],PARAMETER["standard_parallel_1",-83.49999997620704],PARAMETER["standard_parallel_2",-81.49999997849238],PARAMETER["latitude_of_origin",-82.50000000599761],PARAMETER["central_meridian",-105.0000000232594],PARAMETER["false_easting",343122.675],PARAMETER["false_northing",203866.49]]
LMFRAN93,PROJCS["LMFRAN93",PROJECTION["Lambert_Conformal_Conic_2SP"],PARAMETER["standard_parallel_1",44],PARAMETER["standard_parallel_2",49],PARAMETER["latitude_of_origin",46.5],PARAMETER["central_meridian",3],PARAMETER["false_easting",700000],PARAMETER["false_northing",6600000],UNIT["unnamed",1]]
LOCAL,LOCAL_CS["LOCAL - (unsupported)"]
LOE7330,PROJCS["LOE7330",PROJECTION["Lambert_Conformal_Conic_2SP"],PARAMETER["standard_parallel_1",45.99999999900352],PARAMETER["standard_parallel_2",48.99999999557553],PARAMETER["latitude_of_origin",47.50000000000002],PARAMETER["central_meridian",13],PARAMETER["false_easting",300000],PARAMETER["false_northing",200000]]
LOE7332,PROJCS["LOE7332",PROJECTION["Lambert_Conformal_Conic_2SP"],PARAMETER["standard_parallel_1",45.99999999900352],PARAMETER["standard_parallel_2",48.99999999557553],PARAMETER["latitude_of_origin",47.50000000000002],PARAMETER["central_meridian",13.33333333333331],PARAMETER["false_easting",400000],PARAMETER["false_northing",400000]]
LOE8032,PROJCS["LOE8032",PROJECTION["Lambert_Conformal_Conic_2SP"],PARAMETER["standard_parallel_1",45.99999999900352],PARAMETER["standard_parallel_2",48.99999999557553],PARAMETER["latitude_of_origin",47.99999999999998],PARAMETER["central_meridian",13.33333333333331],PARAMETER["false_easting",400000],PARAMETER["false_northing",400000]]
MALAYA,LOCAL_CS["MALAYA - (unsupported)"]
MALRSOE,LOCAL_CS["MALRSOE - (unsupported)"]
MALRSOW,LOCAL_CS["MALRSOW - (unsupported)"]
MGA48,PROJCS["MGA48",PROJECTION["Transverse_Mercator"],PARAMETER["latitude_of_origin",0],PARAMETER["central_meridian",105],PARAMETER["scale_factor",0.9996],PARAMETER["false_easting",500000],PARAMETER["false_northing",10000000]]
MGA49,PROJCS["MGA49",PROJECTION["Transverse_Mercator"],PARAMETER["latitude_of_origin",0],PARAMETER["central_meridian",111],PARAMETER["scale_factor",0.9996],PARAMETER["false_easting",500000],PARAMETER["false_northing",10000000]]
MGA50,PROJCS["MGA50",PROJECTION["Transverse_Mercator"],PARAMETER["latitude_of_origin",0],PARAMETER["central_meridian",117],PARAMETER["scale_factor",0.9996],PARAMETER["false_easting",500000],PARAMETER["false_northing",10000000]]
MGA51,PROJCS["MGA51",PROJECTION["Transverse_Mercator"],PARAMETER["latitude_of_origin",0],PARAMETER["central_meridian",123],PARAMETER["scale_factor",0.9996],PARAMETER["false_easting",500000],PARAMETER["false_northing",10000000]]
MGA52,PROJCS["MGA52",PROJECTION["Transverse_Mercator"],PARAMETER["latitude_of_origin",0],PARAMETER["central_meridian",129],PARAMETER["scale_factor",0.9996],PARAMETER["false_easting",500000],PARAMETER["false_northing",10000000]]
MGA53,PROJCS["MGA53",PROJECTION["Transverse_Mercator"],PARAMETER["latitude_of_origin",0],PARAMETER["central_meridian",135],PARAMETER["scale_factor",0.9996],PARAMETER["false_easting",500000],PARAMETER["false_northing",10000000]]
MGA54,PROJCS["MGA54",PROJECTION["Transverse_Mercator"],PARAMETER["latitude_of_origin",0],PARAMETER["central_meridian",141],PARAMETER["scale_factor",0.9996],PARAMETER["false_easting",500000],PARAMETER["false_northing",10000000]]
MGA55,PROJCS["MGA55",PROJECTION["Transverse_Mercator"],PARAMETER["latitude_of_origin",0],PARAMETER["central_meridian",147],PARAMETER["scale_factor",0.9996],PARAMETER["false_easting",500000],PARAMETER["false_northing",10000000]]
MGA56,PROJCS["MGA56",PROJECTION["Transverse_Mercator"],PARAMETER["latitude_of_origin",0],PARAMETER["central_meridian",153],PARAMETER["scale_factor",0.9996],PARAMETER["false_easting",500000],PARAMETER["false_northing",10000000]]
MGA57,PROJCS["MGA57",PROJECTION["Transverse_Mercator"],PARAMETER["latitude_of_origin",0],PARAMETER["central_meridian",159],PARAMETER["scale_factor",0.9996],PARAMETER["false_easting",500000],PARAMETER["false_northing",10000000]]
MGA58,PROJCS["MGA58",PROJECTION["Transverse_Mercator"],PARAMETER["latitude_of_origin",0],PARAMETER["central_meridian",165],PARAMETER["scale_factor",0.9996],PARAMETER["false_easting",500000],PARAMETER["false_northing",10000000]]
MICH_GEOREF,LOCAL_CS["MICH_GEOREF - (unsupported)"]
MPCALIF,LOCAL_CS["MPCALIF - (unsupported)"]
MR1630N,PROJCS["MR1630N",PROJECTION["Mercator_1SP"],PARAMETER["latitude_of_origin",16.5],PARAMETER["central_meridian",39.6666667],PARAMETER["scale_factor",0.9590787188081463],PARAMETER["false_easting",1000000],PARAMETER["false_northing",1000000]]
MR21N,PROJCS["MR21N",PROJECTION["Mercator_1SP"],PARAMETER["latitude_of_origin",21],PARAMETER["central_meridian",40],PARAMETER["scale_factor",0.933982001373389],PARAMETER["false_easting",100000],PARAMETER["false_northing",800000]]
MR36N,PROJCS["MR36N",PROJECTION["Mercator_1SP"],PARAMETER["latitude_of_origin",36],PARAMETER["central_meridian",0],PARAMETER["scale_factor",0.8099581558643186],PARAMETER["false_easting",0],PARAMETER["false_northing",0]]
MR38N,PROJCS["MR38N",PROJECTION["Mercator_1SP"],PARAMETER["latitude_of_origin",38],PARAMETER["central_meridian",0],PARAMETER["scale_factor",0.7890166629883195],PARAMETER["false_easting",0],PARAMETER["false_northing",0]]
MR43N,PROJCS["MR43N",PROJECTION["Mercator_1SP"],PARAMETER["latitude_of_origin",43],PARAMETER["central_meridian",0],PARAMETER["scale_factor",0.7324998104788255],PARAMETER["false_easting",0],PARAMETER["false_northing",0]]
MR65N,PROJCS["MR65N",PROJECTION["Mercator_1SP"],PARAMETER["latitude_of_origin",65],PARAMETER["central_meridian",0],PARAMETER["scale_factor",0.4237899569845271],PARAMETER["false_easting",0],PARAMETER["false_northing",0]]
MR7S,PROJCS["MR7S",PROJECTION["Mercator_1SP"],PARAMETER["latitude_of_origin",-6.999999999999995],PARAMETER["central_meridian",115],PARAMETER["scale_factor",0.9925953501989099],PARAMETER["false_easting",0],PARAMETER["false_northing",0]]
MRAFRICA,PROJCS["MRAFRICA",PROJECTION["Mercator_1SP"],PARAMETER["latitude_of_origin",0],PARAMETER["central_meridian",0],PARAMETER["scale_factor",1],PARAMETER["false_easting",0],PARAMETER["false_northing",0]]
MRANS,PROJCS["MRANS",PROJECTION["Mercator_1SP"],PARAMETER["latitude_of_origin",0],PARAMETER["central_meridian",0],PARAMETER["scale_factor",1],PARAMETER["false_easting",0],PARAMETER["false_northing",0]]
MRBLACKS,PROJCS["MRBLACKS",PROJECTION["Mercator_1SP"],PARAMETER["latitude_of_origin",0],PARAMETER["central_meridian",34],PARAMETER["scale_factor",1],PARAMETER["false_easting",2000000],PARAMETER["false_northing",0]]
MRCAMER,PROJCS["MRCAMER",PROJECTION["Mercator_1SP"],PARAMETER["latitude_of_origin",0],PARAMETER["central_meridian",0],PARAMETER["scale_factor",1],PARAMETER["false_easting",0],PARAMETER["false_northing",0]]
MRCARIB,PROJCS["MRCARIB",PROJECTION["Mercator_1SP"],PARAMETER["latitude_of_origin",19],PARAMETER["central_meridian",-79.99999999999994],PARAMETER["scale_factor",0.9458579352767946],PARAMETER["false_easting",0],PARAMETER["false_northing",0]]
MRCONGO,PROJCS["MRCONGO",PROJECTION["Mercator_1SP"],PARAMETER["latitude_of_origin",-4.999999999999972],PARAMETER["central_meridian",11],PARAMETER["scale_factor",0.9962204409159013],PARAMETER["false_easting",200000],PARAMETER["false_northing",1051440.8]]
MREV,PROJCS["MREV",PROJECTION["Mercator_1SP"],PARAMETER["latitude_of_origin",0],PARAMETER["central_meridian",90],PARAMETER["scale_factor",1],PARAMETER["false_easting",20000000],PARAMETER["false_northing",0]]
MRGOM,PROJCS["MRGOM",PROJECTION["Mercator_1SP"],PARAMETER["latitude_of_origin",25],PARAMETER["central_meridian",-89.99999999999994],PARAMETER["scale_factor",0.9068561129815975],PARAMETER["false_easting",5000000],PARAMETER["false_northing",10000000]]
MRINDO,PROJCS["MRINDO",PROJECTION["Mercator_1SP"],PARAMETER["latitude_of_origin",0.5386389000000007],PARAMETER["central_meridian",101.4418306],PARAMETER["scale_factor",0.9999561056335834],PARAMETER["false_easting",400000],PARAMETER["false_northing",100000]]
MRINDON,PROJCS["MRINDON",PROJECTION["Mercator_1SP"],PARAMETER["latitude_of_origin",0.539165300000001],PARAMETER["central_meridian",101.4417703],PARAMETER["scale_factor",0.9999560198000614],PARAMETER["false_easting",400000],PARAMETER["false_northing",100000]]
MRLCC,PROJCS["MRLCC",PROJECTION["Mercator_1SP"],PARAMETER["latitude_of_origin",365392607.481532],PARAMETER["central_meridian",109.9999999888982],PARAMETER["scale_factor",0.997],PARAMETER["false_easting",3900000],PARAMETER["false_northing",900000]]
MRMALAY,PROJCS["MRMALAY",PROJECTION["Mercator_1SP"],PARAMETER["latitude_of_origin",4.85],PARAMETER["central_meridian",109],PARAMETER["scale_factor",0.9964432276572127],PARAMETER["false_easting",5000000],PARAMETER["false_northing",10000000]]
MRNAM,PROJCS["MRNAM",PROJECTION["Mercator_1SP"],PARAMETER["latitude_of_origin",15],PARAMETER["central_meridian",108],PARAMETER["scale_factor",0.9661424762736215],PARAMETER["false_easting",1000000],PARAMETER["false_northing",1000000]]
MRNEIEZ,PROJCS["MRNEIEZ",PROJECTION["Mercator_1SP"],PARAMETER["latitude_of_origin",0],PARAMETER["central_meridian",110],PARAMETER["scale_factor",0.997],PARAMETER["false_easting",3900000],PARAMETER["false_northing",900000]]
MRNEWFND,PROJCS["MRNEWFND",PROJECTION["Mercator_1SP"],PARAMETER["latitude_of_origin",46],PARAMETER["central_meridian",-45.5],PARAMETER["scale_factor",0.6958780751155514],PARAMETER["false_easting",500000],PARAMETER["false_northing",1000000]]
MRNSEA,PROJCS["MRNSEA",PROJECTION["Mercator_1SP"],PARAMETER["latitude_of_origin",57.8129472],PARAMETER["central_meridian",-1.999999999999966],PARAMETER["scale_factor",0.5339721600128644],PARAMETER["false_easting",2000000],PARAMETER["false_northing",0]]
MRNWL10D,PROJCS["MRNWL10D",PROJECTION["Mercator_1SP"],PARAMETER["latitude_of_origin",0],PARAMETER["central_meridian",0],PARAMETER["scale_factor",1],PARAMETER["false_easting",20000000],PARAMETER["false_northing",10000000]]
MRVENZ,PROJCS["MRVENZ",PROJECTION["Mercator_1SP"],PARAMETER["latitude_of_origin",0],PARAMETER["central_meridian",-64.99999999999997],PARAMETER["scale_factor",1],PARAMETER["false_easting",3500000],PARAMETER["false_northing",0]]
MRVIET,PROJCS["MRVIET",PROJECTION["Mercator_1SP"],PARAMETER["latitude_of_origin",18],PARAMETER["central_meridian",106],PARAMETER["scale_factor",0.9513606030407835],PARAMETER["false_easting",5000000],PARAMETER["false_northing",10000000]]
MRWORLD,PROJCS["MRWORLD",PROJECTION["Mercator_1SP"],PARAMETER["latitude_of_origin",0],PARAMETER["central_meridian",0],PARAMETER["scale_factor",1],PARAMETER["false_easting",20000000],PARAMETER["false_northing",0]]
MRWORLD1,PROJCS["MRWORLD1",PROJECTION["Mercator_1SP"],PARAMETER["latitude_of_origin",0],PARAMETER["central_meridian",0],PARAMETER["scale_factor",1],PARAMETER["false_easting",10000000],PARAMETER["false_northing",0]]
MRWORLD2,PROJCS["MRWORLD2",PROJECTION["Mercator_1SP"],PARAMETER["latitude_of_origin",0],PARAMETER["central_meridian",0],PARAMETER["scale_factor",1],PARAMETER["false_easting",0],PARAMETER["false_northing",0]]
MRWSOUTH,PROJCS["MRWSOUTH",PROJECTION["Mercator_1SP"],PARAMETER["latitude_of_origin",0],PARAMETER["central_meridian",0],PARAMETER["scale_factor",1],PARAMETER["false_easting",20000000],PARAMETER["false_northing",20000000]]
MSAFRICA,LOCAL_CS["MSAFRICA - (unsupported)"]
MW180E,LOCAL_CS["MW180E - (unsupported)"]
MW90EAST,LOCAL_CS["MW90EAST - (unsupported)"]
MW90WEST,LOCAL_CS["MW90WEST - (unsupported)"]
MWSPHERE,LOCAL_CS["MWSPHERE - (unsupported)"]
NTM51,PROJCS["NTM51",PROJECTION["Transverse_Mercator"],PARAMETER["latitude_of_origin",0],PARAMETER["central_meridian",123],PARAMETER["scale_factor",0.9996],PARAMETER["false_easting",500000],PARAMETER["false_northing",0]]
NTM52,PROJCS["NTM52",PROJECTION["Transverse_Mercator"],PARAMETER["latitude_of_origin",0],PARAMETER["central_meridian",129],PARAMETER["scale_factor",0.9996],PARAMETER["false_easting",500000],PARAMETER["false_northing",0]]
NTM53,PROJCS["NTM53",PROJECTION["Transverse_Mercator"],PARAMETER["latitude_of_origin",0],PARAMETER["central_meridian",135],PARAMETER["scale_factor",0.9996],PARAMETER["false_easting",500000],PARAMETER["false_northing",0]]
NTM54,PROJCS["NTM54",PROJECTION["Transverse_Mercator"],PARAMETER["latitude_of_origin",0],PARAMETER["central_meridian",141],PARAMETER["scale_factor",0.9996],PARAMETER["false_easting",500000],PARAMETER["false_northing",0]]
NTM55,PROJCS["NTM55",PROJECTION["Transverse_Mercator"],PARAMETER["latitude_of_origin",0],PARAMETER["central_meridian",147],PARAMETER["scale_factor",0.9996],PARAMETER["false_easting",500000],PARAMETER["false_northing",0]]
NTM56,PROJCS["NTM56",PROJECTION["Transverse_Mercator"],PARAMETER["latitude_of_origin",0],PARAMETER["central_meridian",153],PARAMETER["scale_factor",0.9996],PARAMETER["false_easting",500000],PARAMETER["false_northing",0]]
NUTM01,PROJCS["NUTM01",PROJECTION["Transverse_Mercator"],PARAMETER["latitude_of_origin",0],PARAMETER["central_meridian",-177],PARAMETER["scale_factor",0.9996],PARAMETER["false_easting",500000],PARAMETER["false_northing",0],UNIT["Meter",1]]
NUTM01_FT,PROJCS["NUTM01_FT",PROJECTION["Transverse_Mercator"],PARAMETER["latitude_of_origin",0],PARAMETER["central_meridian",-177.0000000000003],PARAMETER["scale_factor",0.9996],PARAMETER["false_easting",1640416.666],PARAMETER["false_northing",0],UNIT["unnamed",0.30480060966]]
NUTM02,PROJCS["NUTM02",PROJECTION["Transverse_Mercator"],PARAMETER["latitude_of_origin",0],PARAMETER["central_meridian",-171],PARAMETER["scale_factor",0.9996],PARAMETER["false_easting",500000],PARAMETER["false_northing",0],UNIT["Meter",1]]
NUTM02_FT,PROJCS["NUTM02_FT",PROJECTION["Transverse_Mercator"],PARAMETER["latitude_of_origin",0],PARAMETER["central_meridian",-171.0000000000003],PARAMETER["scale_factor",0.9996],PARAMETER["false_easting",1640416.666],PARAMETER["false_northing",0],UNIT["unnamed",0.30480060966]]
NUTM03,PROJCS["NUTM03",PROJECTION["Transverse_Mercator"],PARAMETER["latitude_of_origin",0],PARAMETER["central_meridian",-165],PARAMETER["scale_factor",0.9996],PARAMETER["false_easting",500000],PARAMETER["false_northing",0],UNIT["Meter",1]]
NUTM03_FT,PROJCS["NUTM03_FT",PROJECTION["Transverse_Mercator"],PARAMETER["latitude_of_origin",0],PARAMETER["central_meridian",-165.0000000000003],PARAMETER["scale_factor",0.9996],PARAMETER["false_easting",1640416.666],PARAMETER["false_northing",0],UNIT["unnamed",0.30480060966]]
NUTM04,PROJCS["NUTM04",PROJECTION["Transverse_Mercator"],PARAMETER["latitude_of_origin",0],PARAMETER["central_meridian",-159],PARAMETER["scale_factor",0.9996],PARAMETER["false_easting",500000],PARAMETER["false_northing",0],UNIT["Meter",1]]
NUTM04_FT,PROJCS["NUTM04_FT",PROJECTION["Transverse_Mercator"],PARAMETER["latitude_of_origin",0],PARAMETER["central_meridian",-159.0000000000003],PARAMETER["scale_factor",0.9996],PARAMETER["false_easting",1640416.666],PARAMETER["false_northing",0],UNIT["unnamed",0.30480060966]]
NUTM05,PROJCS["NUTM05",PROJECTION["Transverse_Mercator"],PARAMETER["latitude_of_origin",0],PARAMETER["central_meridian",-153],PARAMETER["scale_factor",0.9996],PARAMETER["false_easting",500000],PARAMETER["false_northing",0],UNIT["Meter",1]]
NUTM05_FT,PROJCS["NUTM05_FT",PROJECTION["Transverse_Mercator"],PARAMETER["latitude_of_origin",0],PARAMETER["central_meridian",-153.0000000000003],PARAMETER["scale_factor",0.9996],PARAMETER["false_easting",1640416.666],PARAMETER["false_northing",0],UNIT["unnamed",0.30480060966]]
NUTM06,PROJCS["NUTM06",PROJECTION["Transverse_Mercator"],PARAMETER["latitude_of_origin",0],PARAMETER["central_meridian",-147],PARAMETER["scale_factor",0.9996],PARAMETER["false_easting",500000],PARAMETER["false_northing",0],UNIT["Meter",1]]
NUTM06_FT,PROJCS["NUTM06_FT",PROJECTION["Transverse_Mercator"],PARAMETER["latitude_of_origin",0],PARAMETER["central_meridian",-147.0000000000003],PARAMETER["scale_factor",0.9996],PARAMETER["false_easting",1640416.666],PARAMETER["false_northing",0],UNIT["unnamed",0.30480060966]]
NUTM07,PROJCS["NUTM07",PROJECTION["Transverse_Mercator"],PARAMETER["latitude_of_origin",0],PARAMETER["central_meridian",-141],PARAMETER["scale_factor",0.9996],PARAMETER["false_easting",500000],PARAMETER["false_northing",0],UNIT["Meter",1]]
NUTM07_FT,PROJCS["NUTM07_FT",PROJECTION["Transverse_Mercator"],PARAMETER["latitude_of_origin",0],PARAMETER["central_meridian",-141.0000000000003],PARAMETER["scale_factor",0.9996],PARAMETER["false_easting",1640416.666],PARAMETER["false_northing",0],UNIT["unnamed",0.30480060966]]
NUTM08,PROJCS["NUTM08",PROJECTION["Transverse_Mercator"],PARAMETER["latitude_of_origin",0],PARAMETER["central_meridian",-135],PARAMETER["scale_factor",0.9996],PARAMETER["false_easting",500000],PARAMETER["false_northing",0],UNIT["Meter",1]]
NUTM08_FT,PROJCS["NUTM08_FT",PROJECTION["Transverse_Mercator"],PARAMETER["latitude_of_origin",0],PARAMETER["central_meridian",-135.0000000000003],PARAMETER["scale_factor",0.9996],PARAMETER["false_easting",1640416.666],PARAMETER["false_northing",0],UNIT["unnamed",0.30480060966]]
NUTM09,PROJCS["NUTM09",PROJECTION["Transverse_Mercator"],PARAMETER["latitude_of_origin",0],PARAMETER["central_meridian",-129],PARAMETER["scale_factor",0.9996],PARAMETER["false_easting",500000],PARAMETER["false_northing",0],UNIT["Meter",1]]
NUTM09_FT,PROJCS["NUTM09_FT",PROJECTION["Transverse_Mercator"],PARAMETER["latitude_of_origin",0],PARAMETER["central_meridian",-129.0000000000003],PARAMETER["scale_factor",0.9996],PARAMETER["false_easting",1640416.666],PARAMETER["false_northing",0],UNIT["unnamed",0.30480060966]]
NUTM10,PROJCS["NUTM10",PROJECTION["Transverse_Mercator"],PARAMETER["latitude_of_origin",0],PARAMETER["central_meridian",-123],PARAMETER["scale_factor",0.9996],PARAMETER["false_easting",500000],PARAMETER["false_northing",0],UNIT["Meter",1]]
NUTM10_FT,PROJCS["NUTM10_FT",PROJECTION["Transverse_Mercator"],PARAMETER["latitude_of_origin",0],PARAMETER["central_meridian",-123.0000000000002],PARAMETER["scale_factor",0.9996],PARAMETER["false_easting",1640416.666],PARAMETER["false_northing",0],UNIT["unnamed",0.30480060966]]
NUTM11,PROJCS["NUTM11",PROJECTION["Transverse_Mercator"],PARAMETER["latitude_of_origin",0],PARAMETER["central_meridian",-117],PARAMETER["scale_factor",0.9996],PARAMETER["false_easting",500000],PARAMETER["false_northing",0],UNIT["Meter",1]]
NUTM11_FT,PROJCS["NUTM11_FT",PROJECTION["Transverse_Mercator"],PARAMETER["latitude_of_origin",0],PARAMETER["central_meridian",-117.0000000000002],PARAMETER["scale_factor",0.9996],PARAMETER["false_easting",1640416.666],PARAMETER["false_northing",0],UNIT["unnamed",0.30480060966]]
NUTM12,PROJCS["NUTM12",PROJECTION["Transverse_Mercator"],PARAMETER["latitude_of_origin",0],PARAMETER["central_meridian",-111],PARAMETER["scale_factor",0.9996],PARAMETER["false_easting",500000],PARAMETER["false_northing",0],UNIT["Meter",1]]
NUTM12_FT,PROJCS["NUTM12_FT",PROJECTION["Transverse_Mercator"],PARAMETER["latitude_of_origin",0],PARAMETER["central_meridian",-111.0000000000002],PARAMETER["scale_factor",0.9996],PARAMETER["false_easting",1640416.666],PARAMETER["false_northing",0],UNIT["unnamed",0.30480060966]]
NUTM13,PROJCS["NUTM13",PROJECTION["Transverse_Mercator"],PARAMETER["latitude_of_origin",0],PARAMETER["central_meridian",-105],PARAMETER["scale_factor",0.9996],PARAMETER["false_easting",500000],PARAMETER["false_northing",0],UNIT["Meter",1]]
NUTM13_FT,PROJCS["NUTM13_FT",PROJECTION["Transverse_Mercator"],PARAMETER["latitude_of_origin",0],PARAMETER["central_meridian",-105.0000000000002],PARAMETER["scale_factor",0.9996],PARAMETER["false_easting",1640416.666],PARAMETER["false_northing",0],UNIT["unnamed",0.30480060966]]
NUTM14,PROJCS["NUTM14",PROJECTION["Transverse_Mercator"],PARAMETER["latitude_of_origin",0],PARAMETER["central_meridian",-99],PARAMETER["scale_factor",0.9996],PARAMETER["false_easting",500000],PARAMETER["false_northing",0],UNIT["Meter",1]]
NUTM14_FT,PROJCS["NUTM14_FT",PROJECTION["Transverse_Mercator"],PARAMETER["latitude_of_origin",0],PARAMETER["central_meridian",-99.0000000000002],PARAMETER["scale_factor",0.9996],PARAMETER["false_easting",1640416.666],PARAMETER["false_northing",0],UNIT["unnamed",0.30480060966]]
NUTM15,PROJCS["NUTM15",PROJECTION["Transverse_Mercator"],PARAMETER["latitude_of_origin",0],PARAMETER["central_meridian",-93],PARAMETER["scale_factor",0.9996],PARAMETER["false_easting",500000],PARAMETER["false_northing",0],UNIT["Meter",1]]
NUTM15_FT,PROJCS["NUTM15_FT",PROJECTION["Transverse_Mercator"],PARAMETER["latitude_of_origin",0],PARAMETER["central_meridian",-92.99999999999996],PARAMETER["scale_factor",0.9996],PARAMETER["false_easting",1640416.666],PARAMETER["false_northing",0],UNIT["unnamed",0.30480060966]]
NUTM16,PROJCS["NUTM16",PROJECTION["Transverse_Mercator"],PARAMETER["latitude_of_origin",0],PARAMETER["central_meridian",-87],PARAMETER["scale_factor",0.9996],PARAMETER["false_easting",500000],PARAMETER["false_northing",0],UNIT["Meter",1]]
NUTM16_FT,PROJCS["NUTM16_FT",PROJECTION["Transverse_Mercator"],PARAMETER["latitude_of_origin",0],PARAMETER["central_meridian",-86.99999999999994],PARAMETER["scale_factor",0.9996],PARAMETER["false_easting",1640416.666],PARAMETER["false_northing",0],UNIT["unnamed",0.30480060966]]
NUTM17,PROJCS["NUTM17",PROJECTION["Transverse_Mercator"],PARAMETER["latitude_of_origin",0],PARAMETER["central_meridian",-81],PARAMETER["scale_factor",0.9996],PARAMETER["false_easting",500000],PARAMETER["false_northing",0],UNIT["Meter",1]]
NUTM17_FT,PROJCS["NUTM17_FT",PROJECTION["Transverse_Mercator"],PARAMETER["latitude_of_origin",0],PARAMETER["central_meridian",-81],PARAMETER["scale_factor",0.9996],PARAMETER["false_easting",1640416.666],PARAMETER["false_northing",0],UNIT["unnamed",0.30480060966]]
NUTM18,PROJCS["NUTM18",PROJECTION["Transverse_Mercator"],PARAMETER["latitude_of_origin",0],PARAMETER["central_meridian",-75],PARAMETER["scale_factor",0.9996],PARAMETER["false_easting",500000],PARAMETER["false_northing",0],UNIT["Meter",1]]
NUTM18_FT,PROJCS["NUTM18_FT",PROJECTION["Transverse_Mercator"],PARAMETER["latitude_of_origin",0],PARAMETER["central_meridian",-75.00000000000016],PARAMETER["scale_factor",0.9996],PARAMETER["false_easting",1640416.666],PARAMETER["false_northing",0],UNIT["unnamed",0.30480060966]]
NUTM19,PROJCS["NUTM19",PROJECTION["Transverse_Mercator"],PARAMETER["latitude_of_origin",0],PARAMETER["central_meridian",-69],PARAMETER["scale_factor",0.9996],PARAMETER["false_easting",500000],PARAMETER["false_northing",0],UNIT["Meter",1]]
NUTM19_FT,PROJCS["NUTM19_FT",PROJECTION["Transverse_Mercator"],PARAMETER["latitude_of_origin",0],PARAMETER["central_meridian",-69.00000000000013],PARAMETER["scale_factor",0.9996],PARAMETER["false_easting",1640416.666],PARAMETER["false_northing",0],UNIT["unnamed",0.30480060966]]
NUTM20,PROJCS["NUTM20",PROJECTION["Transverse_Mercator"],PARAMETER["latitude_of_origin",0],PARAMETER["central_meridian",-63],PARAMETER["scale_factor",0.9996],PARAMETER["false_easting",500000],PARAMETER["false_northing",0],UNIT["Meter",1]]
NUTM20_FT,PROJCS["NUTM20_FT",PROJECTION["Transverse_Mercator"],PARAMETER["latitude_of_origin",0],PARAMETER["central_meridian",-63.00000000000013],PARAMETER["scale_factor",0.9996],PARAMETER["false_easting",1640416.666],PARAMETER["false_northing",0],UNIT["unnamed",0.30480060966]]
NUTM21,PROJCS["NUTM21",PROJECTION["Transverse_Mercator"],PARAMETER["latitude_of_origin",0],PARAMETER["central_meridian",-57],PARAMETER["scale_factor",0.9996],PARAMETER["false_easting",500000],PARAMETER["false_northing",0],UNIT["Meter",1]]
NUTM22,PROJCS["NUTM22",PROJECTION["Transverse_Mercator"],PARAMETER["latitude_of_origin",0],PARAMETER["central_meridian",-51],PARAMETER["scale_factor",0.9996],PARAMETER["false_easting",500000],PARAMETER["false_northing",0],UNIT["Meter",1]]
NUTM23,PROJCS["NUTM23",PROJECTION["Transverse_Mercator"],PARAMETER["latitude_of_origin",0],PARAMETER["central_meridian",-45],PARAMETER["scale_factor",0.9996],PARAMETER["false_easting",500000],PARAMETER["false_northing",0],UNIT["Meter",1]]
NUTM24,PROJCS["NUTM24",PROJECTION["Transverse_Mercator"],PARAMETER["latitude_of_origin",0],PARAMETER["central_meridian",-39],PARAMETER["scale_factor",0.9996],PARAMETER["false_easting",500000],PARAMETER["false_northing",0],UNIT["Meter",1]]
NUTM25,PROJCS["NUTM25",PROJECTION["Transverse_Mercator"],PARAMETER["latitude_of_origin",0],PARAMETER["central_meridian",-33],PARAMETER["scale_factor",0.9996],PARAMETER["false_easting",500000],PARAMETER["false_northing",0],UNIT["Meter",1]]
NUTM26,PROJCS["NUTM26",PROJECTION["Transverse_Mercator"],PARAMETER["latitude_of_origin",0],PARAMETER["central_meridian",-27],PARAMETER["scale_factor",0.9996],PARAMETER["false_easting",500000],PARAMETER["false_northing",0],UNIT["Meter",1]]
NUTM27,PROJCS["NUTM27",PROJECTION["Transverse_Mercator"],PARAMETER["latitude_of_origin",0],PARAMETER["central_meridian",-21],PARAMETER["scale_factor",0.9996],PARAMETER["false_easting",500000],PARAMETER["false_northing",0],UNIT["Meter",1]]
NUTM28,PROJCS["NUTM28",PROJECTION["Transverse_Mercator"],PARAMETER["latitude_of_origin",0],PARAMETER["central_meridian",-15],PARAMETER["scale_factor",0.9996],PARAMETER["false_easting",500000],PARAMETER["false_northing",0],UNIT["Meter",1]]
NUTM29,PROJCS["NUTM29",PROJECTION["Transverse_Mercator"],PARAMETER["latitude_of_origin",0],PARAMETER["central_meridian",-9],PARAMETER["scale_factor",0.9996],PARAMETER["false_easting",500000],PARAMETER["false_northing",0],UNIT["Meter",1]]
NUTM30,PROJCS["NUTM30",PROJECTION["Transverse_Mercator"],PARAMETER["latitude_of_origin",0],PARAMETER["central_meridian",-3],PARAMETER["scale_factor",0.9996],PARAMETER["false_easting",500000],PARAMETER["false_northing",0],UNIT["Meter",1]]
NUTM31,PROJCS["NUTM31",PROJECTION["Transverse_Mercator"],PARAMETER["latitude_of_origin",0],PARAMETER["central_meridian",3],PARAMETER["scale_factor",0.9996],PARAMETER["false_easting",500000],PARAMETER["false_northing",0],UNIT["Meter",1]]
NUTM32,PROJCS["NUTM32",PROJECTION["Transverse_Mercator"],PARAMETER["latitude_of_origin",0],PARAMETER["central_meridian",9],PARAMETER["scale_factor",0.9996],PARAMETER["false_easting",500000],PARAMETER["false_northing",0],UNIT["Meter",1]]
NUTM33,PROJCS["NUTM33",PROJECTION["Transverse_Mercator"],PARAMETER["latitude_of_origin",0],PARAMETER["central_meridian",15],PARAMETER["scale_factor",0.9996],PARAMETER["false_easting",500000],PARAMETER["false_northing",0],UNIT["Meter",1]]
NUTM34,PROJCS["NUTM34",PROJECTION["Transverse_Mercator"],PARAMETER["latitude_of_origin",0],PARAMETER["central_meridian",21],PARAMETER["scale_factor",0.9996],PARAMETER["false_easting",500000],PARAMETER["false_northing",0],UNIT["Meter",1]]
NUTM35,PROJCS["NUTM35",PROJECTION["Transverse_Mercator"],PARAMETER["latitude_of_origin",0],PARAMETER["central_meridian",27],PARAMETER["scale_factor",0.9996],PARAMETER["false_easting",500000],PARAMETER["false_northing",0],UNIT["Meter",1]]
NUTM36,PROJCS["NUTM36",PROJECTION["Transverse_Mercator"],PARAMETER["latitude_of_origin",0],PARAMETER["central_meridian",33],PARAMETER["scale_factor",0.9996],PARAMETER["false_easting",500000],PARAMETER["false_northing",0],UNIT["Meter",1]]
NUTM37,PROJCS["NUTM37",PROJECTION["Transverse_Mercator"],PARAMETER["latitude_of_origin",0],PARAMETER["central_meridian",39],PARAMETER["scale_factor",0.9996],PARAMETER["false_easting",500000],PARAMETER["false_northing",0],UNIT["Meter",1]]
NUTM38,PROJCS["NUTM38",PROJECTION["Transverse_Mercator"],PARAMETER["latitude_of_origin",0],PARAMETER["central_meridian",45],PARAMETER["scale_factor",0.9996],PARAMETER["false_easting",500000],PARAMETER["false_northing",0],UNIT["Meter",1]]
NUTM39,PROJCS["NUTM39",PROJECTION["Transverse_Mercator"],PARAMETER["latitude_of_origin",0],PARAMETER["central_meridian",51],PARAMETER["scale_factor",0.9996],PARAMETER["false_easting",500000],PARAMETER["false_northing",0],UNIT["Meter",1]]
NUTM40,PROJCS["NUTM40",PROJECTION["Transverse_Mercator"],PARAMETER["latitude_of_origin",0],PARAMETER["central_meridian",57],PARAMETER["scale_factor",0.9996],PARAMETER["false_easting",500000],PARAMETER["false_northing",0],UNIT["Meter",1]]
NUTM41,PROJCS["NUTM41",PROJECTION["Transverse_Mercator"],PARAMETER["latitude_of_origin",0],PARAMETER["central_meridian",63],PARAMETER["scale_factor",0.9996],PARAMETER["false_easting",500000],PARAMETER["false_northing",0],UNIT["Meter",1]]
NUTM42,PROJCS["NUTM42",PROJECTION["Transverse_Mercator"],PARAMETER["latitude_of_origin",0],PARAMETER["central_meridian",69],PARAMETER["scale_factor",0.9996],PARAMETER["false_easting",500000],PARAMETER["false_northing",0],UNIT["Meter",1]]
NUTM43,PROJCS["NUTM43",PROJECTION["Transverse_Mercator"],PARAMETER["latitude_of_origin",0],PARAMETER["central_meridian",75],PARAMETER["scale_factor",0.9996],PARAMETER["false_easting",500000],PARAMETER["false_northing",0],UNIT["Meter",1]]
NUTM44,PROJCS["NUTM44",PROJECTION["Transverse_Mercator"],PARAMETER["latitude_of_origin",0],PARAMETER["central_meridian",81],PARAMETER["scale_factor",0.9996],PARAMETER["false_easting",500000],PARAMETER["false_northing",0],UNIT["Meter",1]]
NUTM45,PROJCS["NUTM45",PROJECTION["Transverse_Mercator"],PARAMETER["latitude_of_origin",0],PARAMETER["central_meridian",87],PARAMETER["scale_factor",0.9996],PARAMETER["false_easting",500000],PARAMETER["false_northing",0],UNIT["Meter",1]]
NUTM46,PROJCS["NUTM46",PROJECTION["Transverse_Mercator"],PARAMETER["latitude_of_origin",0],PARAMETER["central_meridian",93],PARAMETER["scale_factor",0.9996],PARAMETER["false_easting",500000],PARAMETER["false_northing",0],UNIT["Meter",1]]
NUTM47,PROJCS["NUTM47",PROJECTION["Transverse_Mercator"],PARAMETER["latitude_of_origin",0],PARAMETER["central_meridian",99],PARAMETER["scale_factor",0.9996],PARAMETER["false_easting",500000],PARAMETER["false_northing",0],UNIT["Meter",1]]
NUTM48,PROJCS["NUTM48",PROJECTION["Transverse_Mercator"],PARAMETER["latitude_of_origin",0],PARAMETER["central_meridian",105],PARAMETER["scale_factor",0.9996],PARAMETER["false_easting",500000],PARAMETER["false_northing",0],UNIT["Meter",1]]
NUTM49,PROJCS["NUTM49",PROJECTION["Transverse_Mercator"],PARAMETER["latitude_of_origin",0],PARAMETER["central_meridian",111],PARAMETER["scale_factor",0.9996],PARAMETER["false_easting",500000],PARAMETER["false_northing",0],UNIT["Meter",1]]
NUTM50,PROJCS["NUTM50",PROJECTION["Transverse_Mercator"],PARAMETER["latitude_of_origin",0],PARAMETER["central_meridian",117],PARAMETER["scale_factor",0.9996],PARAMETER["false_easting",500000],PARAMETER["false_northing",0],UNIT["Meter",1]]
NUTM51,PROJCS["NUTM51",PROJECTION["Transverse_Mercator"],PARAMETER["latitude_of_origin",0],PARAMETER["central_meridian",123],PARAMETER["scale_factor",0.9996],PARAMETER["false_easting",500000],PARAMETER["false_northing",0],UNIT["Meter",1]]
NUTM52,PROJCS["NUTM52",PROJECTION["Transverse_Mercator"],PARAMETER["latitude_of_origin",0],PARAMETER["central_meridian",129],PARAMETER["scale_factor",0.9996],PARAMETER["false_easting",500000],PARAMETER["false_northing",0],UNIT["Meter",1]]
NUTM53,PROJCS["NUTM53",PROJECTION["Transverse_Mercator"],PARAMETER["latitude_of_origin",0],PARAMETER["central_meridian",135],PARAMETER["scale_factor",0.9996],PARAMETER["false_easting",500000],PARAMETER["false_northing",0],UNIT["Meter",1]]
NUTM54,PROJCS["NUTM54",PROJECTION["Transverse_Mercator"],PARAMETER["latitude_of_origin",0],PARAMETER["central_meridian",141],PARAMETER["scale_factor",0.9996],PARAMETER["false_easting",500000],PARAMETER["false_northing",0],UNIT["Meter",1]]
NUTM55,PROJCS["NUTM55",PROJECTION["Transverse_Mercator"],PARAMETER["latitude_of_origin",0],PARAMETER["central_meridian",147],PARAMETER["scale_factor",0.9996],PARAMETER["false_easting",500000],PARAMETER["false_northing",0],UNIT["Meter",1]]
NUTM56,PROJCS["NUTM56",PROJECTION["Transverse_Mercator"],PARAMETER["latitude_of_origin",0],PARAMETER["central_meridian",153],PARAMETER["scale_factor",0.9996],PARAMETER["false_easting",500000],PARAMETER["false_northing",0],UNIT["Meter",1]]
NUTM57,PROJCS["NUTM57",PROJECTION["Transverse_Mercator"],PARAMETER["latitude_of_origin",0],PARAMETER["central_meridian",159],PARAMETER["scale_factor",0.9996],PARAMETER["false_easting",500000],PARAMETER["false_northing",0],UNIT["Meter",1]]
NUTM58,PROJCS["NUTM58",PROJECTION["Transverse_Mercator"],PARAMETER["latitude_of_origin",0],PARAMETER["central_meridian",165],PARAMETER["scale_factor",0.9996],PARAMETER["false_easting",500000],PARAMETER["false_northing",0],UNIT["Meter",1]]
NUTM59,PROJCS["NUTM59",PROJECTION["Transverse_Mercator"],PARAMETER["latitude_of_origin",0],PARAMETER["central_meridian",171],PARAMETER["scale_factor",0.9996],PARAMETER["false_easting",500000],PARAMETER["false_northing",0],UNIT["Meter",1]]
NUTM60,PROJCS["NUTM60",PROJECTION["Transverse_Mercator"],PARAMETER["latitude_of_origin",0],PARAMETER["central_meridian",177],PARAMETER["scale_factor",0.9996],PARAMETER["false_easting",500000],PARAMETER["false_northing",0],UNIT["Meter",1]]
NZAMUR49,PROJCS["NZAMUR49",PROJECTION["Transverse_Mercator"],PARAMETER["latitude_of_origin",-42.68911658055557],PARAMETER["central_meridian",173.0101333888891],PARAMETER["scale_factor",1],PARAMETER["false_easting",300000],PARAMETER["false_northing",700000],UNIT["unnamed",1]]
NZBLUF49,PROJCS["NZBLUF49",PROJECTION["Transverse_Mercator"],PARAMETER["latitude_of_origin",-46.60000961111109],PARAMETER["central_meridian",168.342872],PARAMETER["scale_factor",1],PARAMETER["false_easting",300002.66],PARAMETER["false_northing",699999.58],UNIT["unnamed",1]]
NZBULL49,PROJCS["NZBULL49",PROJECTION["Transverse_Mercator"],PARAMETER["latitude_of_origin",-41.81080286111109],PARAMETER["central_meridian",171.5812600611113],PARAMETER["scale_factor",1],PARAMETER["false_easting",300000],PARAMETER["false_northing",700000],UNIT["unnamed",1]]
NZBYPL49,PROJCS["NZBYPL49",PROJECTION["Transverse_Mercator"],PARAMETER["latitude_of_origin",-37.76124981111111],PARAMETER["central_meridian",176.4661972499998],PARAMETER["scale_factor",1],PARAMETER["false_easting",300000],PARAMETER["false_northing",700000],UNIT["unnamed",1]]
NZCOLL49,PROJCS["NZCOLL49",PROJECTION["Transverse_Mercator"],PARAMETER["latitude_of_origin",-40.7147590611111],PARAMETER["central_meridian",172.6720465],PARAMETER["scale_factor",1],PARAMETER["false_easting",300000],PARAMETER["false_northing",700000],UNIT["unnamed",1]]
NZGAWL49,PROJCS["NZGAWL49",PROJECTION["Transverse_Mercator"],PARAMETER["latitude_of_origin",-43.74871156111108],PARAMETER["central_meridian",171.3607484694444],PARAMETER["scale_factor",1],PARAMETER["false_easting",300000],PARAMETER["false_northing",700000],UNIT["unnamed",1]]
NZGREY49,PROJCS["NZGREY49",PROJECTION["Transverse_Mercator"],PARAMETER["latitude_of_origin",-42.33369428055552],PARAMETER["central_meridian",171.5497713111112],PARAMETER["scale_factor",1],PARAMETER["false_easting",300000],PARAMETER["false_northing",700000],UNIT["unnamed",1]]
NZHAWK49,PROJCS["NZHAWK49",PROJECTION["Transverse_Mercator"],PARAMETER["latitude_of_origin",-39.65092931111111],PARAMETER["central_meridian",176.6736805305557],PARAMETER["scale_factor",1],PARAMETER["false_easting",300000],PARAMETER["false_northing",700000],UNIT["unnamed",1]]
NZHOKI49,PROJCS["NZHOKI49",PROJECTION["Transverse_Mercator"],PARAMETER["latitude_of_origin",-42.88632236111108],PARAMETER["central_meridian",170.9799934999998],PARAMETER["scale_factor",1],PARAMETER["false_easting",300000],PARAMETER["false_northing",700000],UNIT["unnamed",1]]
NZJACK49,PROJCS["NZJACK49",PROJECTION["Transverse_Mercator"],PARAMETER["latitude_of_origin",-43.97780288888887],PARAMETER["central_meridian",168.606267],PARAMETER["scale_factor",1],PARAMETER["false_easting",300000],PARAMETER["false_northing",700000],UNIT["unnamed",1]]
NZKARA49,PROJCS["NZKARA49",PROJECTION["Transverse_Mercator"],PARAMETER["latitude_of_origin",-41.28991153055556],PARAMETER["central_meridian",172.1090281888886],PARAMETER["scale_factor",1],PARAMETER["false_easting",300000],PARAMETER["false_northing",700000],UNIT["unnamed",1]]
NZLIND49,PROJCS["NZLIND49",PROJECTION["Transverse_Mercator"],PARAMETER["latitude_of_origin",-44.73526796944446],PARAMETER["central_meridian",169.4677550805554],PARAMETER["scale_factor",1],PARAMETER["false_easting",300000],PARAMETER["false_northing",700000],UNIT["unnamed",1]]
NZMARL49,PROJCS["NZMARL49",PROJECTION["Transverse_Mercator"],PARAMETER["latitude_of_origin",-41.54448666944445],PARAMETER["central_meridian",173.8020741111113],PARAMETER["scale_factor",1],PARAMETER["false_easting",300000],PARAMETER["false_northing",700000],UNIT["unnamed",1]]
NZMG,LOCAL_CS["NZMG - (unsupported)"]
NZMTED49,PROJCS["NZMTED49",PROJECTION["Transverse_Mercator"],PARAMETER["latitude_of_origin",-36.87986528055556],PARAMETER["central_meridian",174.764339361111],PARAMETER["scale_factor",0.9999],PARAMETER["false_easting",300000],PARAMETER["false_northing",700000],UNIT["unnamed",1]]
NZMTNI49,PROJCS["NZMTNI49",PROJECTION["Transverse_Mercator"],PARAMETER["latitude_of_origin",-45.13290258055557],PARAMETER["central_meridian",168.3986411888889],PARAMETER["scale_factor",1],PARAMETER["false_easting",300000],PARAMETER["false_northing",700000],UNIT["unnamed",1]]
NZMTPL49,PROJCS["NZMTPL49",PROJECTION["Transverse_Mercator"],PARAMETER["latitude_of_origin",-43.59063758055553],PARAMETER["central_meridian",172.7271935805556],PARAMETER["scale_factor",1],PARAMETER["false_easting",300000],PARAMETER["false_northing",700000],UNIT["unnamed",1]]
NZMTYO49,PROJCS["NZMTYO49",PROJECTION["Transverse_Mercator"],PARAMETER["latitude_of_origin",-45.56372616944442],PARAMETER["central_meridian",167.7388617805554],PARAMETER["scale_factor",1],PARAMETER["false_easting",300000],PARAMETER["false_northing",700000],UNIT["unnamed",1]]
NZNELS49,PROJCS["NZNELS49",PROJECTION["Transverse_Mercator"],PARAMETER["latitude_of_origin",-41.27454471944445],PARAMETER["central_meridian",173.2993168111111],PARAMETER["scale_factor",1],PARAMETER["false_easting",300000],PARAMETER["false_northing",700000],UNIT["unnamed",1]]
NZNTAI49,PROJCS["NZNTAI49",PROJECTION["Transverse_Mercator"],PARAMETER["latitude_of_origin",-45.8615133611111],PARAMETER["central_meridian",170.2825891111109],PARAMETER["scale_factor",0.99996],PARAMETER["false_easting",300000],PARAMETER["false_northing",700000],UNIT["unnamed",1]]
NZOBSE49,PROJCS["NZOBSE49",PROJECTION["Transverse_Mercator"],PARAMETER["latitude_of_origin",-45.81619661111111],PARAMETER["central_meridian",170.6285951694446],PARAMETER["scale_factor",1],PARAMETER["false_easting",300000],PARAMETER["false_northing",700000],UNIT["unnamed",1]]
NZOKAR49,PROJCS["NZOKAR49",PROJECTION["Transverse_Mercator"],PARAMETER["latitude_of_origin",-43.11012813888885],PARAMETER["central_meridian",170.2609258305558],PARAMETER["scale_factor",1],PARAMETER["false_easting",300000],PARAMETER["false_northing",700000],UNIT["unnamed",1]]
NZPOVE49,PROJCS["NZPOVE49",PROJECTION["Transverse_Mercator"],PARAMETER["latitude_of_origin",-38.62470278055553],PARAMETER["central_meridian",177.8856362805553],PARAMETER["scale_factor",1],PARAMETER["false_easting",300000],PARAMETER["false_northing",700000],UNIT["unnamed",1]]
NZTARA49,PROJCS["NZTARA49",PROJECTION["Transverse_Mercator"],PARAMETER["latitude_of_origin",-39.13575831111109],PARAMETER["central_meridian",174.2280117500001],PARAMETER["scale_factor",1],PARAMETER["false_easting",300000],PARAMETER["false_northing",700000],UNIT["unnamed",1]]
NZTIMA49,PROJCS["NZTIMA49",PROJECTION["Transverse_Mercator"],PARAMETER["latitude_of_origin",-44.40222036111108],PARAMETER["central_meridian",171.0572508305555],PARAMETER["scale_factor",1],PARAMETER["false_easting",300000],PARAMETER["false_northing",700000],UNIT["unnamed",1]]
NZTM,PROJCS["NZTM",PROJECTION["Transverse_Mercator"],PARAMETER["latitude_of_origin",0],PARAMETER["central_meridian",173],PARAMETER["scale_factor",0.9996],PARAMETER["false_easting",1600000],PARAMETER["false_northing",10000000]]
NZTUHI49,PROJCS["NZTUHI49",PROJECTION["Transverse_Mercator"],PARAMETER["latitude_of_origin",-39.51247038888886],PARAMETER["central_meridian",175.6400368111111],PARAMETER["scale_factor",1],PARAMETER["false_easting",300000],PARAMETER["false_northing",700000],UNIT["unnamed",1]]
NZWAIR49,PROJCS["NZWAIR49",PROJECTION["Transverse_Mercator"],PARAMETER["latitude_of_origin",-40.9255326388889],PARAMETER["central_meridian",175.6473496694445],PARAMETER["scale_factor",1],PARAMETER["false_easting",300000],PARAMETER["false_northing",700000],UNIT["unnamed",1]]
NZWANG49,PROJCS["NZWANG49",PROJECTION["Transverse_Mercator"],PARAMETER["latitude_of_origin",-40.24194713888888],PARAMETER["central_meridian",175.4880996111111],PARAMETER["scale_factor",1],PARAMETER["false_easting",300000],PARAMETER["false_northing",700000],UNIT["unnamed",1]]
NZWELL49,PROJCS["NZWELL49",PROJECTION["Transverse_Mercator"],PARAMETER["latitude_of_origin",-41.30131963888891],PARAMETER["central_meridian",174.7766231111108],PARAMETER["scale_factor",1],PARAMETER["false_easting",300000],PARAMETER["false_northing",700000],UNIT["unnamed",1]]
OG45N45E,LOCAL_CS["OG45N45E - (unsupported)"]
OG55N80E,LOCAL_CS["OG55N80E - (unsupported)"]
OGEQU90W,LOCAL_CS["OGEQU90W - (unsupported)"]
OGNPOLE,LOCAL_CS["OGNPOLE - (unsupported)"]
OMALSK1F,LOCAL_CS["OMALSK1F - (unsupported)"]
OMALSK1M,LOCAL_CS["OMALSK1M - (unsupported)"]
OSASIA,LOCAL_CS["OSASIA - (unsupported)"]
OSNAMER,LOCAL_CS["OSNAMER - (unsupported)"]
OSSYRIA,LOCAL_CS["OSSYRIA - (unsupported)"]
PCALASKA,LOCAL_CS["PCALASKA - (unsupported)"]
PCALBERT,LOCAL_CS["PCALBERT - (unsupported)"]
PCG94,PROJCS["PCG94",PROJECTION["Transverse_Mercator"],PARAMETER["latitude_of_origin",0],PARAMETER["central_meridian",115.8166666666661],PARAMETER["scale_factor",0.99999906],PARAMETER["false_easting",50000],PARAMETER["false_northing",3800000]]
PCNSLOPE,LOCAL_CS["PCNSLOPE - (unsupported)"]
PCNWT,LOCAL_CS["PCNWT - (unsupported)"]
PCTRUSFT,LOCAL_CS["PCTRUSFT - (unsupported)"]
PCWORLD,LOCAL_CS["PCWORLD - (unsupported)"]
PSCANADA,LOCAL_CS["PSCANADA - (unsupported)"]
PSFALK,LOCAL_CS["PSFALK - (unsupported)"]
PSGREEN,LOCAL_CS["PSGREEN - (unsupported)"]
PSN150W,LOCAL_CS["PSN150W - (unsupported)"]
PSNORTH,LOCAL_CS["PSNORTH - (unsupported)"]
PSNORWAY,LOCAL_CS["PSNORWAY - (unsupported)"]
PSNTH000,LOCAL_CS["PSNTH000 - (unsupported)"]
PSNTH045,LOCAL_CS["PSNTH045 - (unsupported)"]
PSNTH180,LOCAL_CS["PSNTH180 - (unsupported)"]
PSSOUTH,LOCAL_CS["PSSOUTH - (unsupported)"]
PSSTH000,LOCAL_CS["PSSTH000 - (unsupported)"]
PS_WGS84,LOCAL_CS["PS_WGS84 - (unsupported)"]
PUW1992,PROJCS["PUW1992",PROJECTION["Transverse_Mercator"],PARAMETER["latitude_of_origin",0],PARAMETER["central_meridian",19],PARAMETER["scale_factor",0.9993],PARAMETER["false_easting",500000],PARAMETER["false_northing",-5300000]]
PUWG1992,PROJCS["PUWG1992",PROJECTION["Transverse_Mercator"],PARAMETER["latitude_of_origin",0],PARAMETER["central_meridian",19],PARAMETER["scale_factor",0.9993],PARAMETER["false_easting",500000],PARAMETER["false_northing",-5300000]]
QC_MTM05,PROJCS["QC_MTM05",PROJECTION["Transverse_Mercator"],PARAMETER["latitude_of_origin",0],PARAMETER["central_meridian",-64.49999999999996],PARAMETER["scale_factor",0.9999],PARAMETER["false_easting",304800],PARAMETER["false_northing",0]]
QC_MTM06,PROJCS["QC_MTM06",PROJECTION["Transverse_Mercator"],PARAMETER["latitude_of_origin",0],PARAMETER["central_meridian",-67.49999999999996],PARAMETER["scale_factor",0.9999],PARAMETER["false_easting",304800],PARAMETER["false_northing",0]]
QC_MTM07,PROJCS["QC_MTM07",PROJECTION["Transverse_Mercator"],PARAMETER["latitude_of_origin",0],PARAMETER["central_meridian",-70.49999999999996],PARAMETER["scale_factor",0.9999],PARAMETER["false_easting",304800],PARAMETER["false_northing",0]]
QC_MTM08,PROJCS["QC_MTM08",PROJECTION["Transverse_Mercator"],PARAMETER["latitude_of_origin",0],PARAMETER["central_meridian",-73.49999999999997],PARAMETER["scale_factor",0.9999],PARAMETER["false_easting",304800],PARAMETER["false_northing",0]]
QC_MTM09,PROJCS["QC_MTM09",PROJECTION["Transverse_Mercator"],PARAMETER["latitude_of_origin",0],PARAMETER["central_meridian",-76.5],PARAMETER["scale_factor",0.9999],PARAMETER["false_easting",304800],PARAMETER["false_northing",0]]
QC_MTM10,PROJCS["QC_MTM10",PROJECTION["Transverse_Mercator"],PARAMETER["latitude_of_origin",0],PARAMETER["central_meridian",-79.5],PARAMETER["scale_factor",0.9999],PARAMETER["false_easting",304800],PARAMETER["false_northing",0]]
RO90E,LOCAL_CS["RO90E - (unsupported)"]
RO90W,LOCAL_CS["RO90W - (unsupported)"]
ROBINSON,LOCAL_CS["ROBINSON - (unsupported)"]
ROS4270,LOCAL_CS["ROS4270 - (unsupported)"]
RPBRA,LOCAL_CS["RPBRA - (unsupported)"]
RPMON,LOCAL_CS["RPMON - (unsupported)"]
RPNAM,LOCAL_CS["RPNAM - (unsupported)"]
RPSIB,LOCAL_CS["RPSIB - (unsupported)"]
RPUSSR,LOCAL_CS["RPUSSR - (unsupported)"]
S34JFRX,LOCAL_CS["S34JFRX - (unsupported)"]
S34SRX,LOCAL_CS["S34SRX - (unsupported)"]
S45BRX,LOCAL_CS["S45BRX - (unsupported)"]
SNSPHERE,LOCAL_CS["SNSPHERE - (unsupported)"]
SNWORLD,LOCAL_CS["SNWORLD - (unsupported)"]
STME24,PROJCS["STME24",PROJECTION["Transverse_Mercator"],PARAMETER["latitude_of_origin",0],PARAMETER["central_meridian",24],PARAMETER["scale_factor",0.9996],PARAMETER["false_easting",5000000],PARAMETER["false_northing",10000000]]
STMLO11,LOCAL_CS["STMLO11 - (unsupported)"]
STMLO13,LOCAL_CS["STMLO13 - (unsupported)"]
STMLO15,LOCAL_CS["STMLO15 - (unsupported)"]
STMLO17,LOCAL_CS["STMLO17 - (unsupported)"]
STMLO19,LOCAL_CS["STMLO19 - (unsupported)"]
STMLO21,LOCAL_CS["STMLO21 - (unsupported)"]
STMLO23,LOCAL_CS["STMLO23 - (unsupported)"]
STMLO25,LOCAL_CS["STMLO25 - (unsupported)"]
STMLO25F,LOCAL_CS["STMLO25F - (unsupported)"]
STMLO27,LOCAL_CS["STMLO27 - (unsupported)"]
STMLO27F,LOCAL_CS["STMLO27F - (unsupported)"]
STMLO29,LOCAL_CS["STMLO29 - (unsupported)"]
STMLO31,LOCAL_CS["STMLO31 - (unsupported)"]
STMLO33,LOCAL_CS["STMLO33 - (unsupported)"]
STMLO35,LOCAL_CS["STMLO35 - (unsupported)"]
STMLO37,LOCAL_CS["STMLO37 - (unsupported)"]
STMLO39,LOCAL_CS["STMLO39 - (unsupported)"]
STMLO41,LOCAL_CS["STMLO41 - (unsupported)"]
STMLO43,LOCAL_CS["STMLO43 - (unsupported)"]
STMLO9,LOCAL_CS["STMLO9 - (unsupported)"]
SUTM01,PROJCS["SUTM01",PROJECTION["Transverse_Mercator"],PARAMETER["latitude_of_origin",0],PARAMETER["central_meridian",-177],PARAMETER["scale_factor",0.9996],PARAMETER["false_easting",500000],PARAMETER["false_northing",10000000],UNIT["Meter",1]]
SUTM02,PROJCS["SUTM02",PROJECTION["Transverse_Mercator"],PARAMETER["latitude_of_origin",0],PARAMETER["central_meridian",-171],PARAMETER["scale_factor",0.9996],PARAMETER["false_easting",500000],PARAMETER["false_northing",10000000],UNIT["Meter",1]]
SUTM03,PROJCS["SUTM03",PROJECTION["Transverse_Mercator"],PARAMETER["latitude_of_origin",0],PARAMETER["central_meridian",-165],PARAMETER["scale_factor",0.9996],PARAMETER["false_easting",500000],PARAMETER["false_northing",10000000],UNIT["Meter",1]]
SUTM04,PROJCS["SUTM04",PROJECTION["Transverse_Mercator"],PARAMETER["latitude_of_origin",0],PARAMETER["central_meridian",-159],PARAMETER["scale_factor",0.9996],PARAMETER["false_easting",500000],PARAMETER["false_northing",10000000],UNIT["Meter",1]]
SUTM05,PROJCS["SUTM05",PROJECTION["Transverse_Mercator"],PARAMETER["latitude_of_origin",0],PARAMETER["central_meridian",-153],PARAMETER["scale_factor",0.9996],PARAMETER["false_easting",500000],PARAMETER["false_northing",10000000],UNIT["Meter",1]]
SUTM06,PROJCS["SUTM06",PROJECTION["Transverse_Mercator"],PARAMETER["latitude_of_origin",0],PARAMETER["central_meridian",-147],PARAMETER["scale_factor",0.9996],PARAMETER["false_easting",500000],PARAMETER["false_northing",10000000],UNIT["Meter",1]]
SUTM07,PROJCS["SUTM07",PROJECTION["Transverse_Mercator"],PARAMETER["latitude_of_origin",0],PARAMETER["central_meridian",-141],PARAMETER["scale_factor",0.9996],PARAMETER["false_easting",500000],PARAMETER["false_northing",10000000],UNIT["Meter",1]]
SUTM08,PROJCS["SUTM08",PROJECTION["Transverse_Mercator"],PARAMETER["latitude_of_origin",0],PARAMETER["central_meridian",-135],PARAMETER["scale_factor",0.9996],PARAMETER["false_easting",500000],PARAMETER["false_northing",10000000],UNIT["Meter",1]]
SUTM09,PROJCS["SUTM09",PROJECTION["Transverse_Mercator"],PARAMETER["latitude_of_origin",0],PARAMETER["central_meridian",-129],PARAMETER["scale_factor",0.9996],PARAMETER["false_easting",500000],PARAMETER["false_northing",10000000],UNIT["Meter",1]]
SUTM10,PROJCS["SUTM10",PROJECTION["Transverse_Mercator"],PARAMETER["latitude_of_origin",0],PARAMETER["central_meridian",-123],PARAMETER["scale_factor",0.9996],PARAMETER["false_easting",500000],PARAMETER["false_northing",10000000],UNIT["Meter",1]]
SUTM11,PROJCS["SUTM11",PROJECTION["Transverse_Mercator"],PARAMETER["latitude_of_origin",0],PARAMETER["central_meridian",-117],PARAMETER["scale_factor",0.9996],PARAMETER["false_easting",500000],PARAMETER["false_northing",10000000],UNIT["Meter",1]]
SUTM12,PROJCS["SUTM12",PROJECTION["Transverse_Mercator"],PARAMETER["latitude_of_origin",0],PARAMETER["central_meridian",-111],PARAMETER["scale_factor",0.9996],PARAMETER["false_easting",500000],PARAMETER["false_northing",10000000],UNIT["Meter",1]]
SUTM13,PROJCS["SUTM13",PROJECTION["Transverse_Mercator"],PARAMETER["latitude_of_origin",0],PARAMETER["central_meridian",-105],PARAMETER["scale_factor",0.9996],PARAMETER["false_easting",500000],PARAMETER["false_northing",10000000],UNIT["Meter",1]]
SUTM14,PROJCS["SUTM14",PROJECTION["Transverse_Mercator"],PARAMETER["latitude_of_origin",0],PARAMETER["central_meridian",-99],PARAMETER["scale_factor",0.9996],PARAMETER["false_easting",500000],PARAMETER["false_northing",10000000],UNIT["Meter",1]]
SUTM15,PROJCS["SUTM15",PROJECTION["Transverse_Mercator"],PARAMETER["latitude_of_origin",0],PARAMETER["central_meridian",-93],PARAMETER["scale_factor",0.9996],PARAMETER["false_easting",500000],PARAMETER["false_northing",10000000],UNIT["Meter",1]]
SUTM16,PROJCS["SUTM16",PROJECTION["Transverse_Mercator"],PARAMETER["latitude_of_origin",0],PARAMETER["central_meridian",-87],PARAMETER["scale_factor",0.9996],PARAMETER["false_easting",500000],PARAMETER["false_northing",10000000],UNIT["Meter",1]]
SUTM17,PROJCS["SUTM17",PROJECTION["Transverse_Mercator"],PARAMETER["latitude_of_origin",0],PARAMETER["central_meridian",-81],PARAMETER["scale_factor",0.9996],PARAMETER["false_easting",500000],PARAMETER["false_northing",10000000],UNIT["Meter",1]]
SUTM18,PROJCS["SUTM18",PROJECTION["Transverse_Mercator"],PARAMETER["latitude_of_origin",0],PARAMETER["central_meridian",-75],PARAMETER["scale_factor",0.9996],PARAMETER["false_easting",500000],PARAMETER["false_northing",10000000],UNIT["Meter",1]]
SUTM19,PROJCS["SUTM19",PROJECTION["Transverse_Mercator"],PARAMETER["latitude_of_origin",0],PARAMETER["central_meridian",-69],PARAMETER["scale_factor",0.9996],PARAMETER["false_easting",500000],PARAMETER["false_northing",10000000],UNIT["Meter",1]]
SUTM20,PROJCS["SUTM20",PROJECTION["Transverse_Mercator"],PARAMETER["latitude_of_origin",0],PARAMETER["central_meridian",-63],PARAMETER["scale_factor",0.9996],PARAMETER["false_easting",500000],PARAMETER["false_northing",10000000],UNIT["Meter",1]]
SUTM21,PROJCS["SUTM21",PROJECTION["Transverse_Mercator"],PARAMETER["latitude_of_origin",0],PARAMETER["central_meridian",-57],PARAMETER["scale_factor",0.9996],PARAMETER["false_easting",500000],PARAMETER["false_northing",10000000],UNIT["Meter",1]]
SUTM22,PROJCS["SUTM22",PROJECTION["Transverse_Mercator"],PARAMETER["latitude_of_origin",0],PARAMETER["central_meridian",-51],PARAMETER["scale_factor",0.9996],PARAMETER["false_easting",500000],PARAMETER["false_northing",10000000],UNIT["Meter",1]]
SUTM23,PROJCS["SUTM23",PROJECTION["Transverse_Mercator"],PARAMETER["latitude_of_origin",0],PARAMETER["central_meridian",-45],PARAMETER["scale_factor",0.9996],PARAMETER["false_easting",500000],PARAMETER["false_northing",10000000],UNIT["Meter",1]]
SUTM24,PROJCS["SUTM24",PROJECTION["Transverse_Mercator"],PARAMETER["latitude_of_origin",0],PARAMETER["central_meridian",-39],PARAMETER["scale_factor",0.9996],PARAMETER["false_easting",500000],PARAMETER["false_northing",10000000],UNIT["Meter",1]]
SUTM25,PROJCS["SUTM25",PROJECTION["Transverse_Mercator"],PARAMETER["latitude_of_origin",0],PARAMETER["central_meridian",-33],PARAMETER["scale_factor",0.9996],PARAMETER["false_easting",500000],PARAMETER["false_northing",10000000],UNIT["Meter",1]]
SUTM26,PROJCS["SUTM26",PROJECTION["Transverse_Mercator"],PARAMETER["latitude_of_origin",0],PARAMETER["central_meridian",-27],PARAMETER["scale_factor",0.9996],PARAMETER["false_easting",500000],PARAMETER["false_northing",10000000],UNIT["Meter",1]]
SUTM27,PROJCS["SUTM27",PROJECTION["Transverse_Mercator"],PARAMETER["latitude_of_origin",0],PARAMETER["central_meridian",-21],PARAMETER["scale_factor",0.9996],PARAMETER["false_easting",500000],PARAMETER["false_northing",10000000],UNIT["Meter",1]]
SUTM28,PROJCS["SUTM28",PROJECTION["Transverse_Mercator"],PARAMETER["latitude_of_origin",0],PARAMETER["central_meridian",-15],PARAMETER["scale_factor",0.9996],PARAMETER["false_easting",500000],PARAMETER["false_northing",10000000],UNIT["Meter",1]]
SUTM29,PROJCS["SUTM29",PROJECTION["Transverse_Mercator"],PARAMETER["latitude_of_origin",0],PARAMETER["central_meridian",-9],PARAMETER["scale_factor",0.9996],PARAMETER["false_easting",500000],PARAMETER["false_northing",10000000],UNIT["Meter",1]]
SUTM30,PROJCS["SUTM30",PROJECTION["Transverse_Mercator"],PARAMETER["latitude_of_origin",0],PARAMETER["central_meridian",-3],PARAMETER["scale_factor",0.9996],PARAMETER["false_easting",500000],PARAMETER["false_northing",10000000],UNIT["Meter",1]]
SUTM31,PROJCS["SUTM31",PROJECTION["Transverse_Mercator"],PARAMETER["latitude_of_origin",0],PARAMETER["central_meridian",3],PARAMETER["scale_factor",0.9996],PARAMETER["false_easting",500000],PARAMETER["false_northing",10000000],UNIT["Meter",1]]
SUTM32,PROJCS["SUTM32",PROJECTION["Transverse_Mercator"],PARAMETER["latitude_of_origin",0],PARAMETER["central_meridian",9],PARAMETER["scale_factor",0.9996],PARAMETER["false_easting",500000],PARAMETER["false_northing",10000000],UNIT["Meter",1]]
SUTM33,PROJCS["SUTM33",PROJECTION["Transverse_Mercator"],PARAMETER["latitude_of_origin",0],PARAMETER["central_meridian",15],PARAMETER["scale_factor",0.9996],PARAMETER["false_easting",500000],PARAMETER["false_northing",10000000],UNIT["Meter",1]]
SUTM34,PROJCS["SUTM34",PROJECTION["Transverse_Mercator"],PARAMETER["latitude_of_origin",0],PARAMETER["central_meridian",21],PARAMETER["scale_factor",0.9996],PARAMETER["false_easting",500000],PARAMETER["false_northing",10000000],UNIT["Meter",1]]
SUTM35,PROJCS["SUTM35",PROJECTION["Transverse_Mercator"],PARAMETER["latitude_of_origin",0],PARAMETER["central_meridian",27],PARAMETER["scale_factor",0.9996],PARAMETER["false_easting",500000],PARAMETER["false_northing",10000000],UNIT["Meter",1]]
SUTM36,PROJCS["SUTM36",PROJECTION["Transverse_Mercator"],PARAMETER["latitude_of_origin",0],PARAMETER["central_meridian",33],PARAMETER["scale_factor",0.9996],PARAMETER["false_easting",500000],PARAMETER["false_northing",10000000],UNIT["Meter",1]]
SUTM37,PROJCS["SUTM37",PROJECTION["Transverse_Mercator"],PARAMETER["latitude_of_origin",0],PARAMETER["central_meridian",39],PARAMETER["scale_factor",0.9996],PARAMETER["false_easting",500000],PARAMETER["false_northing",10000000],UNIT["Meter",1]]
SUTM38,PROJCS["SUTM38",PROJECTION["Transverse_Mercator"],PARAMETER["latitude_of_origin",0],PARAMETER["central_meridian",45],PARAMETER["scale_factor",0.9996],PARAMETER["false_easting",500000],PARAMETER["false_northing",10000000],UNIT["Meter",1]]
SUTM39,PROJCS["SUTM39",PROJECTION["Transverse_Mercator"],PARAMETER["latitude_of_origin",0],PARAMETER["central_meridian",51],PARAMETER["scale_factor",0.9996],PARAMETER["false_easting",500000],PARAMETER["false_northing",10000000],UNIT["Meter",1]]
SUTM40,PROJCS["SUTM40",PROJECTION["Transverse_Mercator"],PARAMETER["latitude_of_origin",0],PARAMETER["central_meridian",57],PARAMETER["scale_factor",0.9996],PARAMETER["false_easting",500000],PARAMETER["false_northing",10000000],UNIT["Meter",1]]
SUTM41,PROJCS["SUTM41",PROJECTION["Transverse_Mercator"],PARAMETER["latitude_of_origin",0],PARAMETER["central_meridian",63],PARAMETER["scale_factor",0.9996],PARAMETER["false_easting",500000],PARAMETER["false_northing",10000000],UNIT["Meter",1]]
SUTM42,PROJCS["SUTM42",PROJECTION["Transverse_Mercator"],PARAMETER["latitude_of_origin",0],PARAMETER["central_meridian",69],PARAMETER["scale_factor",0.9996],PARAMETER["false_easting",500000],PARAMETER["false_northing",10000000],UNIT["Meter",1]]
SUTM43,PROJCS["SUTM43",PROJECTION["Transverse_Mercator"],PARAMETER["latitude_of_origin",0],PARAMETER["central_meridian",75],PARAMETER["scale_factor",0.9996],PARAMETER["false_easting",500000],PARAMETER["false_northing",10000000],UNIT["Meter",1]]
SUTM44,PROJCS["SUTM44",PROJECTION["Transverse_Mercator"],PARAMETER["latitude_of_origin",0],PARAMETER["central_meridian",81],PARAMETER["scale_factor",0.9996],PARAMETER["false_easting",500000],PARAMETER["false_northing",10000000],UNIT["Meter",1]]
SUTM45,PROJCS["SUTM45",PROJECTION["Transverse_Mercator"],PARAMETER["latitude_of_origin",0],PARAMETER["central_meridian",87],PARAMETER["scale_factor",0.9996],PARAMETER["false_easting",500000],PARAMETER["false_northing",10000000],UNIT["Meter",1]]
SUTM46,PROJCS["SUTM46",PROJECTION["Transverse_Mercator"],PARAMETER["latitude_of_origin",0],PARAMETER["central_meridian",93],PARAMETER["scale_factor",0.9996],PARAMETER["false_easting",500000],PARAMETER["false_northing",10000000],UNIT["Meter",1]]
SUTM47,PROJCS["SUTM47",PROJECTION["Transverse_Mercator"],PARAMETER["latitude_of_origin",0],PARAMETER["central_meridian",99],PARAMETER["scale_factor",0.9996],PARAMETER["false_easting",500000],PARAMETER["false_northing",10000000],UNIT["Meter",1]]
SUTM48,PROJCS["SUTM48",PROJECTION["Transverse_Mercator"],PARAMETER["latitude_of_origin",0],PARAMETER["central_meridian",105],PARAMETER["scale_factor",0.9996],PARAMETER["false_easting",500000],PARAMETER["false_northing",10000000],UNIT["Meter",1]]
SUTM49,PROJCS["SUTM49",PROJECTION["Transverse_Mercator"],PARAMETER["latitude_of_origin",0],PARAMETER["central_meridian",111],PARAMETER["scale_factor",0.9996],PARAMETER["false_easting",500000],PARAMETER["false_northing",10000000],UNIT["Meter",1]]
SUTM50,PROJCS["SUTM50",PROJECTION["Transverse_Mercator"],PARAMETER["latitude_of_origin",0],PARAMETER["central_meridian",117],PARAMETER["scale_factor",0.9996],PARAMETER["false_easting",500000],PARAMETER["false_northing",10000000],UNIT["Meter",1]]
SUTM51,PROJCS["SUTM51",PROJECTION["Transverse_Mercator"],PARAMETER["latitude_of_origin",0],PARAMETER["central_meridian",123],PARAMETER["scale_factor",0.9996],PARAMETER["false_easting",500000],PARAMETER["false_northing",10000000],UNIT["Meter",1]]
SUTM52,PROJCS["SUTM52",PROJECTION["Transverse_Mercator"],PARAMETER["latitude_of_origin",0],PARAMETER["central_meridian",129],PARAMETER["scale_factor",0.9996],PARAMETER["false_easting",500000],PARAMETER["false_northing",10000000],UNIT["Meter",1]]
SUTM53,PROJCS["SUTM53",PROJECTION["Transverse_Mercator"],PARAMETER["latitude_of_origin",0],PARAMETER["central_meridian",135],PARAMETER["scale_factor",0.9996],PARAMETER["false_easting",500000],PARAMETER["false_northing",10000000],UNIT["Meter",1]]
SUTM54,PROJCS["SUTM54",PROJECTION["Transverse_Mercator"],PARAMETER["latitude_of_origin",0],PARAMETER["central_meridian",141],PARAMETER["scale_factor",0.9996],PARAMETER["false_easting",500000],PARAMETER["false_northing",10000000],UNIT["Meter",1]]
SUTM55,PROJCS["SUTM55",PROJECTION["Transverse_Mercator"],PARAMETER["latitude_of_origin",0],PARAMETER["central_meridian",147],PARAMETER["scale_factor",0.9996],PARAMETER["false_easting",500000],PARAMETER["false_northing",10000000],UNIT["Meter",1]]
SUTM56,PROJCS["SUTM56",PROJECTION["Transverse_Mercator"],PARAMETER["latitude_of_origin",0],PARAMETER["central_meridian",153],PARAMETER["scale_factor",0.9996],PARAMETER["false_easting",500000],PARAMETER["false_northing",10000000],UNIT["Meter",1]]
SUTM57,PROJCS["SUTM57",PROJECTION["Transverse_Mercator"],PARAMETER["latitude_of_origin",0],PARAMETER["central_meridian",159],PARAMETER["scale_factor",0.9996],PARAMETER["false_easting",500000],PARAMETER["false_northing",10000000],UNIT["Meter",1]]
SUTM58,PROJCS["SUTM58",PROJECTION["Transverse_Mercator"],PARAMETER["latitude_of_origin",0],PARAMETER["central_meridian",165],PARAMETER["scale_factor",0.9996],PARAMETER["false_easting",500000],PARAMETER["false_northing",10000000],UNIT["Meter",1]]
SUTM59,PROJCS["SUTM59",PROJECTION["Transverse_Mercator"],PARAMETER["latitude_of_origin",0],PARAMETER["central_meridian",171],PARAMETER["scale_factor",0.9996],PARAMETER["false_easting",500000],PARAMETER["false_northing",10000000],UNIT["Meter",1]]
SUTM60,PROJCS["SUTM60",PROJECTION["Transverse_Mercator"],PARAMETER["latitude_of_origin",0],PARAMETER["central_meridian",177],PARAMETER["scale_factor",0.9996],PARAMETER["false_easting",500000],PARAMETER["false_northing",10000000],UNIT["Meter",1]]
SWISSNEW,LOCAL_CS["SWISSNEW - (unsupported)"]
SWISSOLD,LOCAL_CS["SWISSOLD - (unsupported)"]
TAIWAN,PROJCS["TAIWAN",PROJECTION["Transverse_Mercator"],PARAMETER["latitude_of_origin",0],PARAMETER["central_meridian",120.9995190069077],PARAMETER["scale_factor",0.9999],PARAMETER["false_easting",250000],PARAMETER["false_northing",0]]
TM103_30,PROJCS["TM103_30",PROJECTION["Transverse_Mercator"],PARAMETER["latitude_of_origin",0],PARAMETER["central_meridian",103.5],PARAMETER["scale_factor",0.9996],PARAMETER["false_easting",500000],PARAMETER["false_northing",0]]
TM16E,PROJCS["TM16E",PROJECTION["Transverse_Mercator"],PARAMETER["latitude_of_origin",0],PARAMETER["central_meridian",16],PARAMETER["scale_factor",0.95],PARAMETER["false_easting",500000],PARAMETER["false_northing",0]]
TM36,PROJCS["TM36",PROJECTION["Transverse_Mercator"],PARAMETER["latitude_of_origin",0],PARAMETER["central_meridian",36],PARAMETER["scale_factor",0.9996],PARAMETER["false_easting",500000],PARAMETER["false_northing",0]]
TM36E,PROJCS["TM36E",PROJECTION["Transverse_Mercator"],PARAMETER["latitude_of_origin",0],PARAMETER["central_meridian",36],PARAMETER["scale_factor",0.9996],PARAMETER["false_easting",500000],PARAMETER["false_northing",0]]
TM42E,PROJCS["TM42E",PROJECTION["Transverse_Mercator"],PARAMETER["latitude_of_origin",0],PARAMETER["central_meridian",42],PARAMETER["scale_factor",0.9996],PARAMETER["false_easting",500000],PARAMETER["false_northing",0]]
TM54E,PROJCS["TM54E",PROJECTION["Transverse_Mercator"],PARAMETER["latitude_of_origin",0],PARAMETER["central_meridian",54],PARAMETER["scale_factor",0.9996],PARAMETER["false_easting",500000],PARAMETER["false_northing",0]]
TM54WCM,PROJCS["TM54WCM",PROJECTION["Transverse_Mercator"],PARAMETER["latitude_of_origin",0],PARAMETER["central_meridian",-54],PARAMETER["scale_factor",0.9996],PARAMETER["false_easting",500000],PARAMETER["false_northing",0]]
TM6W,PROJCS["TM6W",PROJECTION["Transverse_Mercator"],PARAMETER["latitude_of_origin",0],PARAMETER["central_meridian",-5.999999999999955],PARAMETER["scale_factor",0.9996],PARAMETER["false_easting",500000],PARAMETER["false_northing",0]]
TMAFRICA,PROJCS["TMAFRICA",PROJECTION["Transverse_Mercator"],PARAMETER["latitude_of_origin",0],PARAMETER["central_meridian",15],PARAMETER["scale_factor",0.99],PARAMETER["false_easting",0],PARAMETER["false_northing",0]]
TMAFT15,PROJCS["TMAFT15",PROJECTION["Transverse_Mercator"],PARAMETER["latitude_of_origin",0],PARAMETER["central_meridian",-92.99999999999996],PARAMETER["scale_factor",0.9996],PARAMETER["false_easting",1640416.5],PARAMETER["false_northing",0],UNIT["unnamed",0.304800641]]
TMAFT16,PROJCS["TMAFT16",PROJECTION["Transverse_Mercator"],PARAMETER["latitude_of_origin",0],PARAMETER["central_meridian",-86.99999999999994],PARAMETER["scale_factor",0.9996],PARAMETER["false_easting",1640416.5],PARAMETER["false_northing",0],UNIT["unnamed",0.304800641]]
TMAFT17,PROJCS["TMAFT17",PROJECTION["Transverse_Mercator"],PARAMETER["latitude_of_origin",0],PARAMETER["central_meridian",-81],PARAMETER["scale_factor",0.9996],PARAMETER["false_easting",1640416.5],PARAMETER["false_northing",0],UNIT["unnamed",0.304800641]]
TMALABEF,PROJCS["TMALABEF",PROJECTION["Transverse_Mercator"],PARAMETER["latitude_of_origin",30.5],PARAMETER["central_meridian",-85.83333329999994],PARAMETER["scale_factor",0.99996],PARAMETER["false_easting",500000],PARAMETER["false_northing",0],UNIT["US Foot",0.30480061]]
TMALABEF83,PROJCS["TMALABEF83",PROJECTION["Transverse_Mercator"],PARAMETER["latitude_of_origin",30.50000000812049],PARAMETER["central_meridian",-85.83333329732486],PARAMETER["scale_factor",0.99996],PARAMETER["false_easting",656166.6665],PARAMETER["false_northing",0],UNIT["US Foot",0.30480061]]
TMALABEM,PROJCS["TMALABEM",PROJECTION["Transverse_Mercator"],PARAMETER["latitude_of_origin",30.50000000812049],PARAMETER["central_meridian",-85.83333335462063],PARAMETER["scale_factor",0.99996],PARAMETER["false_easting",200000],PARAMETER["false_northing",0],UNIT["unnamed",1]]
TMALABWF,PROJCS["TMALABWF",PROJECTION["Transverse_Mercator"],PARAMETER["latitude_of_origin",30],PARAMETER["central_meridian",-87.49999999999996],PARAMETER["scale_factor",0.999933333],PARAMETER["false_easting",500000],PARAMETER["false_northing",0],UNIT["US Foot",0.30480061]]
TMALABWF83,PROJCS["TMALABWF83",PROJECTION["Transverse_Mercator"],PARAMETER["latitude_of_origin",30.00000002301578],PARAMETER["central_meridian",-87.49999997163637],PARAMETER["scale_factor",0.999933333],PARAMETER["false_easting",1968500],PARAMETER["false_northing",0],UNIT["US Foot",0.30480061]]
TMALABWM,PROJCS["TMALABWM",PROJECTION["Transverse_Mercator"],PARAMETER["latitude_of_origin",30],PARAMETER["central_meridian",-87.49999999999996],PARAMETER["scale_factor",0.9999333333],PARAMETER["false_easting",600000],PARAMETER["false_northing",0]]
TMALSK2F,PROJCS["TMALSK2F",PROJECTION["Transverse_Mercator"],PARAMETER["latitude_of_origin",54],PARAMETER["central_meridian",-142],PARAMETER["scale_factor",0.9999],PARAMETER["false_easting",1640416.666],PARAMETER["false_northing",0],UNIT["US Foot",0.30480061]]
TMALSK2F83,PROJCS["TMALSK2F83",PROJECTION["Transverse_Mercator"],PARAMETER["latitude_of_origin",53.99999999559177],PARAMETER["central_meridian",-142.0000000096286],PARAMETER["scale_factor",0.9999],PARAMETER["false_easting",1640416.666],PARAMETER["false_northing",0],UNIT["US Foot",0.30480061]]
TMALSK2M,PROJCS["TMALSK2M",PROJECTION["Transverse_Mercator"],PARAMETER["latitude_of_origin",54],PARAMETER["central_meridian",-142],PARAMETER["scale_factor",0.9999],PARAMETER["false_easting",500000],PARAMETER["false_northing",0]]
TMALSK3F,PROJCS["TMALSK3F",PROJECTION["Transverse_Mercator"],PARAMETER["latitude_of_origin",54],PARAMETER["central_meridian",-146],PARAMETER["scale_factor",0.9999],PARAMETER["false_easting",1640416.666],PARAMETER["false_northing",0],UNIT["US Foot",0.30480061]]
TMALSK3F83,PROJCS["TMALSK3F83",PROJECTION["Transverse_Mercator"],PARAMETER["latitude_of_origin",53.99999999559177],PARAMETER["central_meridian",-146.000000005058],PARAMETER["scale_factor",0.9999],PARAMETER["false_easting",1640416.666],PARAMETER["false_northing",0],UNIT["US Foot",0.30480061]]
TMALSK3M,PROJCS["TMALSK3M",PROJECTION["Transverse_Mercator"],PARAMETER["latitude_of_origin",54],PARAMETER["central_meridian",-146],PARAMETER["scale_factor",0.9999],PARAMETER["false_easting",500000],PARAMETER["false_northing",0]]
TMALSK4F,PROJCS["TMALSK4F",PROJECTION["Transverse_Mercator"],PARAMETER["latitude_of_origin",54],PARAMETER["central_meridian",-150],PARAMETER["scale_factor",0.9999],PARAMETER["false_easting",1640416.666],PARAMETER["false_northing",0],UNIT["US Foot",0.30480061]]
TMALSK4F83,PROJCS["TMALSK4F83",PROJECTION["Transverse_Mercator"],PARAMETER["latitude_of_origin",53.99999999559177],PARAMETER["central_meridian",-150.0000000004873],PARAMETER["scale_factor",0.9999],PARAMETER["false_easting",1640416.666],PARAMETER["false_northing",0],UNIT["US Foot",0.30480061]]
TMALSK4M,PROJCS["TMALSK4M",PROJECTION["Transverse_Mercator"],PARAMETER["latitude_of_origin",54],PARAMETER["central_meridian",-150],PARAMETER["scale_factor",0.9999],PARAMETER["false_easting",500000],PARAMETER["false_northing",0]]
TMALSK5F,PROJCS["TMALSK5F",PROJECTION["Transverse_Mercator"],PARAMETER["latitude_of_origin",54],PARAMETER["central_meridian",-154],PARAMETER["scale_factor",0.9999],PARAMETER["false_easting",1640416.666],PARAMETER["false_northing",0],UNIT["US Foot",0.30480061]]
TMALSK5F83,PROJCS["TMALSK5F83",PROJECTION["Transverse_Mercator"],PARAMETER["latitude_of_origin",53.99999999559177],PARAMETER["central_meridian",-153.9999999959166],PARAMETER["scale_factor",0.9999],PARAMETER["false_easting",1640416.666],PARAMETER["false_northing",0],UNIT["US Foot",0.30480061]]
TMALSK5M,PROJCS["TMALSK5M",PROJECTION["Transverse_Mercator"],PARAMETER["latitude_of_origin",54],PARAMETER["central_meridian",-154],PARAMETER["scale_factor",0.9999],PARAMETER["false_easting",500000],PARAMETER["false_northing",0]]
TMALSK6F,PROJCS["TMALSK6F",PROJECTION["Transverse_Mercator"],PARAMETER["latitude_of_origin",54],PARAMETER["central_meridian",-158],PARAMETER["scale_factor",0.9999],PARAMETER["false_easting",1640416.666],PARAMETER["false_northing",0],UNIT["US Foot",0.30480061]]
TMALSK6F83,PROJCS["TMALSK6F83",PROJECTION["Transverse_Mercator"],PARAMETER["latitude_of_origin",53.99999999559177],PARAMETER["central_meridian",-157.999999991346],PARAMETER["scale_factor",0.9999],PARAMETER["false_easting",1640416.666],PARAMETER["false_northing",0],UNIT["US Foot",0.30480061]]
TMALSK6M,PROJCS["TMALSK6M",PROJECTION["Transverse_Mercator"],PARAMETER["latitude_of_origin",54],PARAMETER["central_meridian",-158],PARAMETER["scale_factor",0.9999],PARAMETER["false_easting",500000],PARAMETER["false_northing",0]]
TMALSK7F,PROJCS["TMALSK7F",PROJECTION["Transverse_Mercator"],PARAMETER["latitude_of_origin",54],PARAMETER["central_meridian",-162],PARAMETER["scale_factor",0.9999],PARAMETER["false_easting",1640416.666],PARAMETER["false_northing",0],UNIT["US Foot",0.30480061]]
TMALSK7F83,PROJCS["TMALSK7F83",PROJECTION["Transverse_Mercator"],PARAMETER["latitude_of_origin",53.99999999559177],PARAMETER["central_meridian",-161.9999999867753],PARAMETER["scale_factor",0.9999],PARAMETER["false_easting",1640416.666],PARAMETER["false_northing",0],UNIT["US Foot",0.30480061]]
TMALSK7M,PROJCS["TMALSK7M",PROJECTION["Transverse_Mercator"],PARAMETER["latitude_of_origin",54],PARAMETER["central_meridian",-162],PARAMETER["scale_factor",0.9999],PARAMETER["false_easting",500000],PARAMETER["false_northing",0]]
TMALSK8F,PROJCS["TMALSK8F",PROJECTION["Transverse_Mercator"],PARAMETER["latitude_of_origin",54],PARAMETER["central_meridian",-166],PARAMETER["scale_factor",0.9999],PARAMETER["false_easting",1640416.666],PARAMETER["false_northing",0],UNIT["US Foot",0.30480061]]
TMALSK8F83,PROJCS["TMALSK8F83",PROJECTION["Transverse_Mercator"],PARAMETER["latitude_of_origin",53.99999999559177],PARAMETER["central_meridian",-165.9999999822046],PARAMETER["scale_factor",0.9999],PARAMETER["false_easting",1640416.666],PARAMETER["false_northing",0],UNIT["US Foot",0.30480061]]
TMALSK8M,PROJCS["TMALSK8M",PROJECTION["Transverse_Mercator"],PARAMETER["latitude_of_origin",54],PARAMETER["central_meridian",-166],PARAMETER["scale_factor",0.9999],PARAMETER["false_easting",500000],PARAMETER["false_northing",0]]
TMALSK9F,PROJCS["TMALSK9F",PROJECTION["Transverse_Mercator"],PARAMETER["latitude_of_origin",54],PARAMETER["central_meridian",-170],PARAMETER["scale_factor",0.9999],PARAMETER["false_easting",1640416.666],PARAMETER["false_northing",0],UNIT["US Foot",0.30480061]]
TMALSK9F83,PROJCS["TMALSK9F83",PROJECTION["Transverse_Mercator"],PARAMETER["latitude_of_origin",53.99999999559177],PARAMETER["central_meridian",-169.999999977634],PARAMETER["scale_factor",0.9999],PARAMETER["false_easting",1640416.666],PARAMETER["false_northing",0],UNIT["US Foot",0.30480061]]
TMALSK9M,PROJCS["TMALSK9M",PROJECTION["Transverse_Mercator"],PARAMETER["latitude_of_origin",54],PARAMETER["central_meridian",-170],PARAMETER["scale_factor",0.9999],PARAMETER["false_easting",500000],PARAMETER["false_northing",0]]
TMAMG48,PROJCS["TMAMG48",PROJECTION["Transverse_Mercator"],PARAMETER["latitude_of_origin",0],PARAMETER["central_meridian",105],PARAMETER["scale_factor",0.9996],PARAMETER["false_easting",500000],PARAMETER["false_northing",10000000]]
TMAMG49,PROJCS["TMAMG49",PROJECTION["Transverse_Mercator"],PARAMETER["latitude_of_origin",0],PARAMETER["central_meridian",111],PARAMETER["scale_factor",0.9996],PARAMETER["false_easting",500000],PARAMETER["false_northing",10000000]]
TMAMG50,PROJCS["TMAMG50",PROJECTION["Transverse_Mercator"],PARAMETER["latitude_of_origin",0],PARAMETER["central_meridian",117],PARAMETER["scale_factor",0.9996],PARAMETER["false_easting",500000],PARAMETER["false_northing",10000000]]
TMAMG51,PROJCS["TMAMG51",PROJECTION["Transverse_Mercator"],PARAMETER["latitude_of_origin",0],PARAMETER["central_meridian",123],PARAMETER["scale_factor",0.9996],PARAMETER["false_easting",500000],PARAMETER["false_northing",10000000]]
TMAMG52,PROJCS["TMAMG52",PROJECTION["Transverse_Mercator"],PARAMETER["latitude_of_origin",0],PARAMETER["central_meridian",129],PARAMETER["scale_factor",0.9996],PARAMETER["false_easting",500000],PARAMETER["false_northing",10000000]]
TMAMG53,PROJCS["TMAMG53",PROJECTION["Transverse_Mercator"],PARAMETER["latitude_of_origin",0],PARAMETER["central_meridian",135],PARAMETER["scale_factor",0.9996],PARAMETER["false_easting",500000],PARAMETER["false_northing",10000000]]
TMAMG54,PROJCS["TMAMG54",PROJECTION["Transverse_Mercator"],PARAMETER["latitude_of_origin",0],PARAMETER["central_meridian",141],PARAMETER["scale_factor",0.9996],PARAMETER["false_easting",500000],PARAMETER["false_northing",10000000]]
TMAMG55,PROJCS["TMAMG55",PROJECTION["Transverse_Mercator"],PARAMETER["latitude_of_origin",0],PARAMETER["central_meridian",147],PARAMETER["scale_factor",0.9996],PARAMETER["false_easting",500000],PARAMETER["false_northing",10000000]]
TMAMG56,PROJCS["TMAMG56",PROJECTION["Transverse_Mercator"],PARAMETER["latitude_of_origin",0],PARAMETER["central_meridian",153],PARAMETER["scale_factor",0.9996],PARAMETER["false_easting",500000],PARAMETER["false_northing",10000000]]
TMAMG57,PROJCS["TMAMG57",PROJECTION["Transverse_Mercator"],PARAMETER["latitude_of_origin",0],PARAMETER["central_meridian",159],PARAMETER["scale_factor",0.9996],PARAMETER["false_easting",500000],PARAMETER["false_northing",10000000]]
TMAMG58,PROJCS["TMAMG58",PROJECTION["Transverse_Mercator"],PARAMETER["latitude_of_origin",0],PARAMETER["central_meridian",165],PARAMETER["scale_factor",0.9996],PARAMETER["false_easting",500000],PARAMETER["false_northing",10000000]]
TMARG1,PROJCS["TMARG1",PROJECTION["Transverse_Mercator"],PARAMETER["latitude_of_origin",-89.99999999999994],PARAMETER["central_meridian",-71.99999999999997],PARAMETER["scale_factor",1],PARAMETER["false_easting",1500000],PARAMETER["false_northing",0]]
TMARG2,PROJCS["TMARG2",PROJECTION["Transverse_Mercator"],PARAMETER["latitude_of_origin",-89.99999999999994],PARAMETER["central_meridian",-68.99999999999997],PARAMETER["scale_factor",1],PARAMETER["false_easting",2500000],PARAMETER["false_northing",0]]
TMARG3,PROJCS["TMARG3",PROJECTION["Transverse_Mercator"],PARAMETER["latitude_of_origin",-89.99999999999994],PARAMETER["central_meridian",-65.99999999999996],PARAMETER["scale_factor",1],PARAMETER["false_easting",3500000],PARAMETER["false_northing",0]]
TMARG4,PROJCS["TMARG4",PROJECTION["Transverse_Mercator"],PARAMETER["latitude_of_origin",-89.99999999999994],PARAMETER["central_meridian",-62.99999999999995],PARAMETER["scale_factor",1],PARAMETER["false_easting",4500000],PARAMETER["false_northing",0]]
TMARG5,PROJCS["TMARG5",PROJECTION["Transverse_Mercator"],PARAMETER["latitude_of_origin",-89.99999999999994],PARAMETER["central_meridian",-59.99999999999994],PARAMETER["scale_factor",1],PARAMETER["false_easting",5500000],PARAMETER["false_northing",0]]
TMARG54,PROJCS["TMARG54",PROJECTION["Transverse_Mercator"],PARAMETER["latitude_of_origin",0],PARAMETER["central_meridian",-71.99999999999997],PARAMETER["scale_factor",1],PARAMETER["false_easting",7500000],PARAMETER["false_northing",10002288.2999]]
TMARG57,PROJCS["TMARG57",PROJECTION["Transverse_Mercator"],PARAMETER["latitude_of_origin",0],PARAMETER["central_meridian",-68.99999999999997],PARAMETER["scale_factor",1],PARAMETER["false_easting",6500000],PARAMETER["false_northing",10002288.2999]]
TMARG6,PROJCS["TMARG6",PROJECTION["Transverse_Mercator"],PARAMETER["latitude_of_origin",-89.99999999999994],PARAMETER["central_meridian",-56.99999999999994],PARAMETER["scale_factor",1],PARAMETER["false_easting",6500000],PARAMETER["false_northing",0]]
TMARG60,PROJCS["TMARG60",PROJECTION["Transverse_Mercator"],PARAMETER["latitude_of_origin",0],PARAMETER["central_meridian",-65.99999999999996],PARAMETER["scale_factor",1],PARAMETER["false_easting",5500000],PARAMETER["false_northing",10002288.2999]]
TMARG63,PROJCS["TMARG63",PROJECTION["Transverse_Mercator"],PARAMETER["latitude_of_origin",0],PARAMETER["central_meridian",-62.99999999999995],PARAMETER["scale_factor",1],PARAMETER["false_easting",4500000],PARAMETER["false_northing",10002288.2999]]
TMARG66,PROJCS["TMARG66",PROJECTION["Transverse_Mercator"],PARAMETER["latitude_of_origin",0],PARAMETER["central_meridian",-59.99999999999994],PARAMETER["scale_factor",1],PARAMETER["false_easting",3500000],PARAMETER["false_northing",10002288.2999]]
TMARG69,PROJCS["TMARG69",PROJECTION["Transverse_Mercator"],PARAMETER["latitude_of_origin",0],PARAMETER["central_meridian",-56.99999999999994],PARAMETER["scale_factor",1],PARAMETER["false_easting",2500000],PARAMETER["false_northing",10002288.2999]]
TMARG7,PROJCS["TMARG7",PROJECTION["Transverse_Mercator"],PARAMETER["latitude_of_origin",-89.99999999999994],PARAMETER["central_meridian",-54],PARAMETER["scale_factor",1],PARAMETER["false_easting",7500000],PARAMETER["false_northing",0]]
TMARG72,PROJCS["TMARG72",PROJECTION["Transverse_Mercator"],PARAMETER["latitude_of_origin",0],PARAMETER["central_meridian",-54],PARAMETER["scale_factor",1],PARAMETER["false_easting",1500000],PARAMETER["false_northing",10002288.2999]]
TMARG8,PROJCS["TMARG8",PROJECTION["Transverse_Mercator"],PARAMETER["latitude_of_origin",0],PARAMETER["central_meridian",-68.99999999999997],PARAMETER["scale_factor",0.9996],PARAMETER["false_easting",2500000],PARAMETER["false_northing",10000000]]
TMARG9,PROJCS["TMARG9",PROJECTION["Transverse_Mercator"],PARAMETER["latitude_of_origin",0],PARAMETER["central_meridian",-56.99999999999994],PARAMETER["scale_factor",0.9996],PARAMETER["false_easting",2500000],PARAMETER["false_northing",10000000]]
TMARIZCF,PROJCS["TMARIZCF",PROJECTION["Transverse_Mercator"],PARAMETER["latitude_of_origin",31],PARAMETER["central_meridian",-111.9166667],PARAMETER["scale_factor",0.9999],PARAMETER["false_easting",500000],PARAMETER["false_northing",0],UNIT["US Foot",0.30480061]]
TMARIZCF83,PROJCS["TMARIZCF83",PROJECTION["Transverse_Mercator"],PARAMETER["latitude_of_origin",31],PARAMETER["central_meridian",-111.9166667],PARAMETER["scale_factor",0.9999],PARAMETER["false_easting",700000],PARAMETER["false_northing",0],UNIT["US Foot",0.30480061]]
TMARIZEF,PROJCS["TMARIZEF",PROJECTION["Transverse_Mercator"],PARAMETER["latitude_of_origin",31],PARAMETER["central_meridian",-110.1666667],PARAMETER["scale_factor",0.9999],PARAMETER["false_easting",500000],PARAMETER["false_northing",0],UNIT["US Foot",0.30480061]]
TMARIZEF83,PROJCS["TMARIZEF83",PROJECTION["Transverse_Mercator"],PARAMETER["latitude_of_origin",31],PARAMETER["central_meridian",-110.1666667],PARAMETER["scale_factor",0.9999],PARAMETER["false_easting",700000],PARAMETER["false_northing",0],UNIT["US Foot",0.30480061]]
TMARIZWF,PROJCS["TMARIZWF",PROJECTION["Transverse_Mercator"],PARAMETER["latitude_of_origin",31],PARAMETER["central_meridian",-113.75],PARAMETER["scale_factor",0.999933333],PARAMETER["false_easting",500000],PARAMETER["false_northing",0],UNIT["US Foot",0.30480061]]
TMARIZWF83,PROJCS["TMARIZWF83",PROJECTION["Transverse_Mercator"],PARAMETER["latitude_of_origin",31],PARAMETER["central_meridian",-113.75],PARAMETER["scale_factor",0.999933333],PARAMETER["false_easting",700000],PARAMETER["false_northing",0],UNIT["US Foot",0.30480061]]
TMARUBA,PROJCS["TMARUBA",PROJECTION["Transverse_Mercator"],PARAMETER["latitude_of_origin",12.5200894],PARAMETER["central_meridian",-69.99294669999993],PARAMETER["scale_factor",0.9996],PARAMETER["false_easting",10000],PARAMETER["false_northing",15000]]
TMAUSC,PROJCS["TMAUSC",PROJECTION["Transverse_Mercator"],PARAMETER["latitude_of_origin",0],PARAMETER["central_meridian",13.3333333],PARAMETER["scale_factor",1],PARAMETER["false_easting",0],PARAMETER["false_northing",0]]
TMAUSE,PROJCS["TMAUSE",PROJECTION["Transverse_Mercator"],PARAMETER["latitude_of_origin",0],PARAMETER["central_meridian",16.3333333],PARAMETER["scale_factor",1],PARAMETER["false_easting",0],PARAMETER["false_northing",0]]
TMAUSW,PROJCS["TMAUSW",PROJECTION["Transverse_Mercator"],PARAMETER["latitude_of_origin",0],PARAMETER["central_meridian",10.3333333],PARAMETER["scale_factor",1],PARAMETER["false_easting",0],PARAMETER["false_northing",0]]
TMAUSYD1,PROJCS["TMAUSYD1",PROJECTION["Transverse_Mercator"],PARAMETER["latitude_of_origin",-34],PARAMETER["central_meridian",116],PARAMETER["scale_factor",1],PARAMETER["false_easting",400000],PARAMETER["false_northing",800000],UNIT["unnamed",0.914391796]]
TMAUSYD2,PROJCS["TMAUSYD2",PROJECTION["Transverse_Mercator"],PARAMETER["latitude_of_origin",-34],PARAMETER["central_meridian",121],PARAMETER["scale_factor",1],PARAMETER["false_easting",400000],PARAMETER["false_northing",800000],UNIT["unnamed",0.914391796]]
TMAUSYD3,PROJCS["TMAUSYD3",PROJECTION["Transverse_Mercator"],PARAMETER["latitude_of_origin",-34],PARAMETER["central_meridian",126],PARAMETER["scale_factor",1],PARAMETER["false_easting",400000],PARAMETER["false_northing",800000],UNIT["unnamed",0.914391796]]
TMAUSYD4,PROJCS["TMAUSYD4",PROJECTION["Transverse_Mercator"],PARAMETER["latitude_of_origin",-34],PARAMETER["central_meridian",131],PARAMETER["scale_factor",1],PARAMETER["false_easting",400000],PARAMETER["false_northing",800000],UNIT["unnamed",0.914391796]]
TMAUSYD5,PROJCS["TMAUSYD5",PROJECTION["Transverse_Mercator"],PARAMETER["latitude_of_origin",-34],PARAMETER["central_meridian",136],PARAMETER["scale_factor",1],PARAMETER["false_easting",400000],PARAMETER["false_northing",800000],UNIT["unnamed",0.914391796]]
TMAUSYD6,PROJCS["TMAUSYD6",PROJECTION["Transverse_Mercator"],PARAMETER["latitude_of_origin",-34],PARAMETER["central_meridian",141],PARAMETER["scale_factor",1],PARAMETER["false_easting",400000],PARAMETER["false_northing",800000],UNIT["unnamed",0.914391796]]
TMAUSYD7,PROJCS["TMAUSYD7",PROJECTION["Transverse_Mercator"],PARAMETER["latitude_of_origin",-34],PARAMETER["central_meridian",146],PARAMETER["scale_factor",1],PARAMETER["false_easting",400000],PARAMETER["false_northing",800000],UNIT["unnamed",0.914391796]]
TMAUSYD8,PROJCS["TMAUSYD8",PROJECTION["Transverse_Mercator"],PARAMETER["latitude_of_origin",-34],PARAMETER["central_meridian",151],PARAMETER["scale_factor",1],PARAMETER["false_easting",400000],PARAMETER["false_northing",800000],UNIT["unnamed",0.914391796]]
TMBAHR,PROJCS["TMBAHR",PROJECTION["Transverse_Mercator"],PARAMETER["latitude_of_origin",0],PARAMETER["central_meridian",51],PARAMETER["scale_factor",0.9996],PARAMETER["false_easting",500000],PARAMETER["false_northing",0]]
TMBOAG1R,PROJCS["TMBOAG1R",PROJECTION["Transverse_Mercator"],PARAMETER["latitude_of_origin",0],PARAMETER["central_meridian",-3.452333299999991],PARAMETER["scale_factor",0.9996],PARAMETER["false_easting",1500000],PARAMETER["false_northing",0]]
TMBOAG2R,PROJCS["TMBOAG2R",PROJECTION["Transverse_Mercator"],PARAMETER["latitude_of_origin",0],PARAMETER["central_meridian",2.547666699999998],PARAMETER["scale_factor",0.9996],PARAMETER["false_easting",2520000],PARAMETER["false_northing",0]]
TMBOAGA1,PROJCS["TMBOAGA1",PROJECTION["Transverse_Mercator"],PARAMETER["latitude_of_origin",0],PARAMETER["central_meridian",9.000000000000002],PARAMETER["scale_factor",0.9996],PARAMETER["false_easting",1500000],PARAMETER["false_northing",0]]
TMBOAGA2,PROJCS["TMBOAGA2",PROJECTION["Transverse_Mercator"],PARAMETER["latitude_of_origin",0],PARAMETER["central_meridian",15],PARAMETER["scale_factor",0.9996],PARAMETER["false_easting",2520000],PARAMETER["false_northing",0]]
TMBOGEQ,PROJCS["TMBOGEQ",PROJECTION["Transverse_Mercator"],PARAMETER["latitude_of_origin",0],PARAMETER["central_meridian",-74.08091659999998],PARAMETER["scale_factor",1],PARAMETER["false_easting",0],PARAMETER["false_northing",0]]
TMBOH,PROJCS["TMBOH",PROJECTION["Transverse_Mercator"],PARAMETER["latitude_of_origin",0],PARAMETER["central_meridian",117],PARAMETER["scale_factor",1],PARAMETER["false_easting",20500000],PARAMETER["false_northing",0]]
TMBOL1,PROJCS["TMBOL1",PROJECTION["Transverse_Mercator"],PARAMETER["latitude_of_origin",0],PARAMETER["central_meridian",-65.99999999999996],PARAMETER["scale_factor",0.9996],PARAMETER["false_easting",500000],PARAMETER["false_northing",10000000]]
TMBONAIR,PROJCS["TMBONAIR",PROJECTION["Transverse_Mercator"],PARAMETER["latitude_of_origin",12.1797141],PARAMETER["central_meridian",-68.25184439999994],PARAMETER["scale_factor",1],PARAMETER["false_easting",23000],PARAMETER["false_northing",20980.49]]
TMBUCHAN,PROJCS["TMBUCHAN",PROJECTION["Transverse_Mercator"],PARAMETER["latitude_of_origin",0],PARAMETER["central_meridian",3],PARAMETER["scale_factor",0.9996],PARAMETER["false_easting",500000],PARAMETER["false_northing",0]]
TMBURMA,PROJCS["TMBURMA",PROJECTION["Transverse_Mercator"],PARAMETER["latitude_of_origin",0],PARAMETER["central_meridian",96],PARAMETER["scale_factor",1],PARAMETER["false_easting",500000],PARAMETER["false_northing",0]]
TMCM116,PROJCS["TMCM116",PROJECTION["Transverse_Mercator"],PARAMETER["latitude_of_origin",0],PARAMETER["central_meridian",116],PARAMETER["scale_factor",0.9996],PARAMETER["false_easting",500000],PARAMETER["false_northing",10000000]]
TMCM126,PROJCS["TMCM126",PROJECTION["Transverse_Mercator"],PARAMETER["latitude_of_origin",0],PARAMETER["central_meridian",126],PARAMETER["scale_factor",0.9996],PARAMETER["false_easting",500000],PARAMETER["false_northing",0]]
TMCM133E,PROJCS["TMCM133E",PROJECTION["Transverse_Mercator"],PARAMETER["latitude_of_origin",0],PARAMETER["central_meridian",133],PARAMETER["scale_factor",0.9996],PARAMETER["false_easting",500000],PARAMETER["false_northing",0]]
TMCM157E,PROJCS["TMCM157E",PROJECTION["Transverse_Mercator"],PARAMETER["latitude_of_origin",0],PARAMETER["central_meridian",157],PARAMETER["scale_factor",0.9996],PARAMETER["false_easting",500000],PARAMETER["false_northing",0]]
TMCOLB,PROJCS["TMCOLB",PROJECTION["Transverse_Mercator"],PARAMETER["latitude_of_origin",4.5990472],PARAMETER["central_meridian",-74.08091669999996],PARAMETER["scale_factor",1],PARAMETER["false_easting",1000000],PARAMETER["false_northing",1000000]]
TMCOLE,PROJCS["TMCOLE",PROJECTION["Transverse_Mercator"],PARAMETER["latitude_of_origin",4.5990472],PARAMETER["central_meridian",-68.08091669999996],PARAMETER["scale_factor",1],PARAMETER["false_easting",1000000],PARAMETER["false_northing",1000000]]
TMCOLEC,PROJCS["TMCOLEC",PROJECTION["Transverse_Mercator"],PARAMETER["latitude_of_origin",4.5990472],PARAMETER["central_meridian",-71.08091669999996],PARAMETER["scale_factor",1],PARAMETER["false_easting",1000000],PARAMETER["false_northing",1000000]]
TMCOLW,PROJCS["TMCOLW",PROJECTION["Transverse_Mercator"],PARAMETER["latitude_of_origin",4.5990472],PARAMETER["central_meridian",-77.08091669999996],PARAMETER["scale_factor",1],PARAMETER["false_easting",1000000],PARAMETER["false_northing",1000000]]
TMCONGO,PROJCS["TMCONGO",PROJECTION["Transverse_Mercator"],PARAMETER["latitude_of_origin",0],PARAMETER["central_meridian",11],PARAMETER["scale_factor",0.9996],PARAMETER["false_easting",500000],PARAMETER["false_northing",10000000]]
TMCORONA,PROJCS["TMCORONA",PROJECTION["Transverse_Mercator"],PARAMETER["latitude_of_origin",33.76446202777643],PARAMETER["central_meridian",-117.4745428888658],PARAMETER["scale_factor",1],PARAMETER["false_easting",0],PARAMETER["false_northing",0]]
TMDELWRF,PROJCS["TMDELWRF",PROJECTION["Transverse_Mercator"],PARAMETER["latitude_of_origin",38],PARAMETER["central_meridian",-75.41666669999995],PARAMETER["scale_factor",0.999995],PARAMETER["false_easting",500000],PARAMETER["false_northing",0],UNIT["US Foot",0.30480061]]
TMDELWRF83,PROJCS["TMDELWRF83",PROJECTION["Transverse_Mercator"],PARAMETER["latitude_of_origin",38.00000001387444],PARAMETER["central_meridian",-75.41666671179337],PARAMETER["scale_factor",0.999995],PARAMETER["false_easting",656166.6665],PARAMETER["false_northing",0],UNIT["US Foot",0.30480061]]
TMDELWRM,PROJCS["TMDELWRM",PROJECTION["Transverse_Mercator"],PARAMETER["latitude_of_origin",38.00000001387444],PARAMETER["central_meridian",-75.41666665449759],PARAMETER["scale_factor",0.999995],PARAMETER["false_easting",200000],PARAMETER["false_northing",0],UNIT["unnamed",1]]
TMEG24P,PROJCS["TMEG24P",PROJECTION["Transverse_Mercator"],PARAMETER["latitude_of_origin",0],PARAMETER["central_meridian",34.5],PARAMETER["scale_factor",1],PARAMETER["false_easting",200000],PARAMETER["false_northing",0]]
TMEGEPTU,PROJCS["TMEGEPTU",PROJECTION["Transverse_Mercator"],PARAMETER["latitude_of_origin",0],PARAMETER["central_meridian",11],PARAMETER["scale_factor",0.9996],PARAMETER["false_easting",500000],PARAMETER["false_northing",0]]
TMEGMFBP,PROJCS["TMEGMFBP",PROJECTION["Transverse_Mercator"],PARAMETER["latitude_of_origin",0],PARAMETER["central_meridian",34.5],PARAMETER["scale_factor",1],PARAMETER["false_easting",200000],PARAMETER["false_northing",0]]
TMEGSA87,PROJCS["TMEGSA87",PROJECTION["Transverse_Mercator"],PARAMETER["latitude_of_origin",0],PARAMETER["central_meridian",23.99999882666041],PARAMETER["scale_factor",0.9996],PARAMETER["false_easting",500000],PARAMETER["false_northing",0]]
TMEGYPTB,PROJCS["TMEGYPTB",PROJECTION["Transverse_Mercator"],PARAMETER["latitude_of_origin",30],PARAMETER["central_meridian",35],PARAMETER["scale_factor",1],PARAMETER["false_easting",300000],PARAMETER["false_northing",1100000]]
TMEGYPTG,PROJCS["TMEGYPTG",PROJECTION["Transverse_Mercator"],PARAMETER["latitude_of_origin",30],PARAMETER["central_meridian",35],PARAMETER["scale_factor",1],PARAMETER["false_easting",300000],PARAMETER["false_northing",1100000]]
TMEGYPTP,PROJCS["TMEGYPTP",PROJECTION["Transverse_Mercator"],PARAMETER["latitude_of_origin",30],PARAMETER["central_meridian",27],PARAMETER["scale_factor",1],PARAMETER["false_easting",700000],PARAMETER["false_northing",200000]]
TMEGYPTR,PROJCS["TMEGYPTR",PROJECTION["Transverse_Mercator"],PARAMETER["latitude_of_origin",30],PARAMETER["central_meridian",31],PARAMETER["scale_factor",1],PARAMETER["false_easting",615000],PARAMETER["false_northing",810000]]
TMEGYPTS,PROJCS["TMEGYPTS",PROJECTION["Transverse_Mercator"],PARAMETER["latitude_of_origin",30],PARAMETER["central_meridian",27],PARAMETER["scale_factor",1],PARAMETER["false_easting",700000],PARAMETER["false_northing",1200000]]
TMEGYPTW,PROJCS["TMEGYPTW",PROJECTION["Transverse_Mercator"],PARAMETER["latitude_of_origin",0],PARAMETER["central_meridian",28],PARAMETER["scale_factor",0.9996],PARAMETER["false_easting",500000],PARAMETER["false_northing",0]]
TMETHIOP,PROJCS["TMETHIOP",PROJECTION["Transverse_Mercator"],PARAMETER["latitude_of_origin",0],PARAMETER["central_meridian",40],PARAMETER["scale_factor",1],PARAMETER["false_easting",500000],PARAMETER["false_northing",0]]
TMFIN0,PROJCS["TMFIN0",PROJECTION["Transverse_Mercator"],PARAMETER["latitude_of_origin",0],PARAMETER["central_meridian",17.99999625520633],PARAMETER["scale_factor",1],PARAMETER["false_easting",500000],PARAMETER["false_northing",0],UNIT["unnamed",1]]
TMFIN1,PROJCS["TMFIN1",PROJECTION["Transverse_Mercator"],PARAMETER["latitude_of_origin",0],PARAMETER["central_meridian",20.99999754093336],PARAMETER["scale_factor",1],PARAMETER["false_easting",1500000],PARAMETER["false_northing",0],UNIT["unnamed",1]]
TMFIN2,PROJCS["TMFIN2",PROJECTION["Transverse_Mercator"],PARAMETER["latitude_of_origin",0],PARAMETER["central_meridian",23.99999882666041],PARAMETER["scale_factor",1],PARAMETER["false_easting",2500000],PARAMETER["false_northing",0],UNIT["unnamed",1]]
TMFIN3,PROJCS["TMFIN3",PROJECTION["Transverse_Mercator"],PARAMETER["latitude_of_origin",0],PARAMETER["central_meridian",27.00000011238744],PARAMETER["scale_factor",1],PARAMETER["false_easting",3500000],PARAMETER["false_northing",0],UNIT["unnamed",1]]
TMFIN4,PROJCS["TMFIN4",PROJECTION["Transverse_Mercator"],PARAMETER["latitude_of_origin",0],PARAMETER["central_meridian",29.99999566853653],PARAMETER["scale_factor",1],PARAMETER["false_easting",4500000],PARAMETER["false_northing",0],UNIT["unnamed",1]]
TMFIN5,PROJCS["TMFIN5",PROJECTION["Transverse_Mercator"],PARAMETER["latitude_of_origin",0],PARAMETER["central_meridian",32.99999695426357],PARAMETER["scale_factor",1],PARAMETER["false_easting",5500000],PARAMETER["false_northing",0],UNIT["unnamed",1]]
TMFLRAEF,PROJCS["TMFLRAEF",PROJECTION["Transverse_Mercator"],PARAMETER["latitude_of_origin",24.3333333],PARAMETER["central_meridian",-81],PARAMETER["scale_factor",0.999941177],PARAMETER["false_easting",500000],PARAMETER["false_northing",0],UNIT["US Foot",0.30480061]]
TMFLRAEF83,PROJCS["TMFLRAEF83",PROJECTION["Transverse_Mercator"],PARAMETER["latitude_of_origin",24.33333329597914],PARAMETER["central_meridian",-80.99999999338766],PARAMETER["scale_factor",0.999941177],PARAMETER["false_easting",656166.6665],PARAMETER["false_northing",0],UNIT["US Foot",0.30480061]]
TMFLRAEM,PROJCS["TMFLRAEM",PROJECTION["Transverse_Mercator"],PARAMETER["latitude_of_origin",24.33333335327492],PARAMETER["central_meridian",-80.99999999338766],PARAMETER["scale_factor",0.99994118],PARAMETER["false_easting",200000],PARAMETER["false_northing",0],UNIT["unnamed",1]]
TMFLRAWF,PROJCS["TMFLRAWF",PROJECTION["Transverse_Mercator"],PARAMETER["latitude_of_origin",24.3333333],PARAMETER["central_meridian",-81.99999999999997],PARAMETER["scale_factor",0.999941177],PARAMETER["false_easting",500000],PARAMETER["false_northing",0],UNIT["US Foot",0.30480061]]
TMFLRAWF83,PROJCS["TMFLRAWF83",PROJECTION["Transverse_Mercator"],PARAMETER["latitude_of_origin",24.3333333],PARAMETER["central_meridian",-82.00000002089288],PARAMETER["scale_factor",0.999941177],PARAMETER["false_easting",656166.6665],PARAMETER["false_northing",0],UNIT["US Foot",0.30480061]]
TMFLRAWM,PROJCS["TMFLRAWM",PROJECTION["Transverse_Mercator"],PARAMETER["latitude_of_origin",24.33333335327492],PARAMETER["central_meridian",-82.00000002089288],PARAMETER["scale_factor",0.99994118],PARAMETER["false_easting",200000],PARAMETER["false_northing",0],UNIT["unnamed",1]]
TMGCWEG2,PROJCS["TMGCWEG2",PROJECTION["Transverse_Mercator"],PARAMETER["latitude_of_origin",0],PARAMETER["central_meridian",-90.64999999999993],PARAMETER["scale_factor",0.9996],PARAMETER["false_easting",1640416.67],PARAMETER["false_northing",0],UNIT["US Foot",0.30480061]]
TMGEOREF,PROJCS["TMGEOREF",PROJECTION["Transverse_Mercator"],PARAMETER["latitude_of_origin",30],PARAMETER["central_meridian",-82.16666669999994],PARAMETER["scale_factor",0.9999],PARAMETER["false_easting",500000],PARAMETER["false_northing",0],UNIT["US Foot",0.30480061]]
TMGEOREF83,PROJCS["TMGEOREF83",PROJECTION["Transverse_Mercator"],PARAMETER["latitude_of_origin",30.00000002301578],PARAMETER["central_meridian",-82.16666668259445],PARAMETER["scale_factor",0.9999],PARAMETER["false_easting",656166.6665],PARAMETER["false_northing",0],UNIT["US Foot",0.30480061]]
TMGEOREM,PROJCS["TMGEOREM",PROJECTION["Transverse_Mercator"],PARAMETER["latitude_of_origin",30.00000002301578],PARAMETER["central_meridian",-82.16666668259445],PARAMETER["scale_factor",0.9999],PARAMETER["false_easting",200000],PARAMETER["false_northing",0],UNIT["unnamed",1]]
TMGEORWF,PROJCS["TMGEORWF",PROJECTION["Transverse_Mercator"],PARAMETER["latitude_of_origin",30],PARAMETER["central_meridian",-84.16666669999995],PARAMETER["scale_factor",0.9999],PARAMETER["false_easting",500000],PARAMETER["false_northing",0],UNIT["US Foot",0.30480061]]
TMGEORWF83,PROJCS["TMGEORWF83",PROJECTION["Transverse_Mercator"],PARAMETER["latitude_of_origin",30.00000002301578],PARAMETER["central_meridian",-84.16666668030912],PARAMETER["scale_factor",0.9999],PARAMETER["false_easting",2296583.333],PARAMETER["false_northing",0],UNIT["US Foot",0.30480061]]
TMGEORWM,PROJCS["TMGEORWM",PROJECTION["Transverse_Mercator"],PARAMETER["latitude_of_origin",30.00000002301578],PARAMETER["central_meridian",-84.16666668030912],PARAMETER["scale_factor",0.9999],PARAMETER["false_easting",700000],PARAMETER["false_northing",0],UNIT["unnamed",1]]
TMGER1,PROJCS["TMGER1",PROJECTION["Transverse_Mercator"],PARAMETER["latitude_of_origin",0],PARAMETER["central_meridian",3],PARAMETER["scale_factor",1],PARAMETER["false_easting",1500000],PARAMETER["false_northing",0]]
TMGER2,PROJCS["TMGER2",PROJECTION["Transverse_Mercator"],PARAMETER["latitude_of_origin",0],PARAMETER["central_meridian",6],PARAMETER["scale_factor",1],PARAMETER["false_easting",2500000],PARAMETER["false_northing",0]]
TMGER3,PROJCS["TMGER3",PROJECTION["Transverse_Mercator"],PARAMETER["latitude_of_origin",0],PARAMETER["central_meridian",9.000000000000002],PARAMETER["scale_factor",1],PARAMETER["false_easting",3500000],PARAMETER["false_northing",0]]
TMGER4,PROJCS["TMGER4",PROJECTION["Transverse_Mercator"],PARAMETER["latitude_of_origin",0],PARAMETER["central_meridian",12],PARAMETER["scale_factor",1],PARAMETER["false_easting",4500000],PARAMETER["false_northing",0]]
TMGER5,PROJCS["TMGER5",PROJECTION["Transverse_Mercator"],PARAMETER["latitude_of_origin",0],PARAMETER["central_meridian",15],PARAMETER["scale_factor",1],PARAMETER["false_easting",5500000],PARAMETER["false_northing",0]]
TMGHANA,PROJCS["TMGHANA",PROJECTION["Transverse_Mercator"],PARAMETER["latitude_of_origin",4.666666599999998],PARAMETER["central_meridian",-0.9999999999999829],PARAMETER["scale_factor",0.99975],PARAMETER["false_easting",274319.51],PARAMETER["false_northing",0]]
TMGHANAF,PROJCS["TMGHANAF",PROJECTION["Transverse_Mercator"],PARAMETER["latitude_of_origin",4.6666667],PARAMETER["central_meridian",-0.9999999999999829],PARAMETER["scale_factor",0.99975],PARAMETER["false_easting",900000],PARAMETER["false_northing",0],UNIT["unnamed",0.304799472]]
TMGHANAY,PROJCS["TMGHANAY",PROJECTION["Transverse_Mercator"],PARAMETER["latitude_of_origin",4.6666667],PARAMETER["central_meridian",-0.9999999999999829],PARAMETER["scale_factor",0.99975],PARAMETER["false_easting",300000],PARAMETER["false_northing",0],UNIT["unnamed",0.91439841462]]
TMGK20E,PROJCS["TMGK20E",PROJECTION["Transverse_Mercator"],PARAMETER["latitude_of_origin",0],PARAMETER["central_meridian",120],PARAMETER["scale_factor",1],PARAMETER["false_easting",500000],PARAMETER["false_northing",0]]
TMGKN05,PROJCS["TMGKN05",PROJECTION["Transverse_Mercator"],PARAMETER["latitude_of_origin",0],PARAMETER["central_meridian",27],PARAMETER["scale_factor",1],PARAMETER["false_easting",500000],PARAMETER["false_northing",0]]
TMGKN06,PROJCS["TMGKN06",PROJECTION["Transverse_Mercator"],PARAMETER["latitude_of_origin",0],PARAMETER["central_meridian",33],PARAMETER["scale_factor",1],PARAMETER["false_easting",500000],PARAMETER["false_northing",0]]
TMGKN07,PROJCS["TMGKN07",PROJECTION["Transverse_Mercator"],PARAMETER["latitude_of_origin",0],PARAMETER["central_meridian",39],PARAMETER["scale_factor",1],PARAMETER["false_easting",500000],PARAMETER["false_northing",0]]
TMGKN10,PROJCS["TMGKN10",PROJECTION["Transverse_Mercator"],PARAMETER["latitude_of_origin",0],PARAMETER["central_meridian",57],PARAMETER["scale_factor",1],PARAMETER["false_easting",500000],PARAMETER["false_northing",0]]
TMGKN11,PROJCS["TMGKN11",PROJECTION["Transverse_Mercator"],PARAMETER["latitude_of_origin",0],PARAMETER["central_meridian",63],PARAMETER["scale_factor",1],PARAMETER["false_easting",500000],PARAMETER["false_northing",0]]
TMGKN12,PROJCS["TMGKN12",PROJECTION["Transverse_Mercator"],PARAMETER["latitude_of_origin",0],PARAMETER["central_meridian",69],PARAMETER["scale_factor",1],PARAMETER["false_easting",500000],PARAMETER["false_northing",0]]
TMGKN13,PROJCS["TMGKN13",PROJECTION["Transverse_Mercator"],PARAMETER["latitude_of_origin",0],PARAMETER["central_meridian",75],PARAMETER["scale_factor",1],PARAMETER["false_easting",500000],PARAMETER["false_northing",0]]
TMGKN14,PROJCS["TMGKN14",PROJECTION["Transverse_Mercator"],PARAMETER["latitude_of_origin",0],PARAMETER["central_meridian",81],PARAMETER["scale_factor",1],PARAMETER["false_easting",500000],PARAMETER["false_northing",0]]
TMGKN15,PROJCS["TMGKN15",PROJECTION["Transverse_Mercator"],PARAMETER["latitude_of_origin",0],PARAMETER["central_meridian",86.99999999999997],PARAMETER["scale_factor",1],PARAMETER["false_easting",500000],PARAMETER["false_northing",0]]
TMGKN16,PROJCS["TMGKN16",PROJECTION["Transverse_Mercator"],PARAMETER["latitude_of_origin",0],PARAMETER["central_meridian",93],PARAMETER["scale_factor",1],PARAMETER["false_easting",500000],PARAMETER["false_northing",0]]
TMGKN17,PROJCS["TMGKN17",PROJECTION["Transverse_Mercator"],PARAMETER["latitude_of_origin",0],PARAMETER["central_meridian",98.99999999999997],PARAMETER["scale_factor",1],PARAMETER["false_easting",500000],PARAMETER["false_northing",0]]
TMGKN18,PROJCS["TMGKN18",PROJECTION["Transverse_Mercator"],PARAMETER["latitude_of_origin",0],PARAMETER["central_meridian",105],PARAMETER["scale_factor",1],PARAMETER["false_easting",500000],PARAMETER["false_northing",0]]
TMGKN19,PROJCS["TMGKN19",PROJECTION["Transverse_Mercator"],PARAMETER["latitude_of_origin",0],PARAMETER["central_meridian",111],PARAMETER["scale_factor",1],PARAMETER["false_easting",500000],PARAMETER["false_northing",0]]
TMGKN20,PROJCS["TMGKN20",PROJECTION["Transverse_Mercator"],PARAMETER["latitude_of_origin",0],PARAMETER["central_meridian",117],PARAMETER["scale_factor",1],PARAMETER["false_easting",500000],PARAMETER["false_northing",0]]
TMGKN20W,PROJCS["TMGKN20W",PROJECTION["Transverse_Mercator"],PARAMETER["latitude_of_origin",0],PARAMETER["central_meridian",117],PARAMETER["scale_factor",1],PARAMETER["false_easting",500000],PARAMETER["false_northing",0]]
TMGKN21,PROJCS["TMGKN21",PROJECTION["Transverse_Mercator"],PARAMETER["latitude_of_origin",0],PARAMETER["central_meridian",123],PARAMETER["scale_factor",1],PARAMETER["false_easting",500000],PARAMETER["false_northing",0]]
TMGKN21W,PROJCS["TMGKN21W",PROJECTION["Transverse_Mercator"],PARAMETER["latitude_of_origin",0],PARAMETER["central_meridian",123],PARAMETER["scale_factor",1],PARAMETER["false_easting",500000],PARAMETER["false_northing",0]]
TMGKN22,PROJCS["TMGKN22",PROJECTION["Transverse_Mercator"],PARAMETER["latitude_of_origin",0],PARAMETER["central_meridian",129],PARAMETER["scale_factor",1],PARAMETER["false_easting",500000],PARAMETER["false_northing",0]]
TMGKN23,PROJCS["TMGKN23",PROJECTION["Transverse_Mercator"],PARAMETER["latitude_of_origin",0],PARAMETER["central_meridian",135],PARAMETER["scale_factor",1],PARAMETER["false_easting",500000],PARAMETER["false_northing",0]]
TMGKN8,PROJCS["TMGKN8",PROJECTION["Transverse_Mercator"],PARAMETER["latitude_of_origin",0],PARAMETER["central_meridian",45],PARAMETER["scale_factor",1],PARAMETER["false_easting",500000],PARAMETER["false_northing",0]]
TMGKN9,PROJCS["TMGKN9",PROJECTION["Transverse_Mercator"],PARAMETER["latitude_of_origin",0],PARAMETER["central_meridian",51],PARAMETER["scale_factor",1],PARAMETER["false_easting",500000],PARAMETER["false_northing",0]]
TMHAWI1F,PROJCS["TMHAWI1F",PROJECTION["Transverse_Mercator"],PARAMETER["latitude_of_origin",18.8333333],PARAMETER["central_meridian",-155.5],PARAMETER["scale_factor",0.999966667],PARAMETER["false_easting",500000],PARAMETER["false_northing",0],UNIT["US Foot",0.30480061]]
TMHAWI1F83,PROJCS["TMHAWI1F83",PROJECTION["Transverse_Mercator"],PARAMETER["latitude_of_origin",18.83333328793987],PARAMETER["central_meridian",-155.5000000085266],PARAMETER["scale_factor",0.999966667],PARAMETER["false_easting",1640416.666],PARAMETER["false_northing",0],UNIT["US Foot",0.30480061]]
TMHAWI1M,PROJCS["TMHAWI1M",PROJECTION["Transverse_Mercator"],PARAMETER["latitude_of_origin",18.83333334523564],PARAMETER["central_meridian",-155.5000000085266],PARAMETER["scale_factor",0.999966667],PARAMETER["false_easting",500000],PARAMETER["false_northing",0],UNIT["unnamed",1]]
TMHAWI2F,PROJCS["TMHAWI2F",PROJECTION["Transverse_Mercator"],PARAMETER["latitude_of_origin",20.3333333],PARAMETER["central_meridian",-156.6666666],PARAMETER["scale_factor",0.999966667],PARAMETER["false_easting",500000],PARAMETER["false_northing",0],UNIT["US Foot",0.30480061]]
TMHAWI2F83,PROJCS["TMHAWI2F83",PROJECTION["Transverse_Mercator"],PARAMETER["latitude_of_origin",20.33333330054981],PARAMETER["central_meridian",-156.6666665831418],PARAMETER["scale_factor",0.999966667],PARAMETER["false_easting",1640416.666],PARAMETER["false_northing",0],UNIT["US Foot",0.30480061]]
TMHAWI2M,PROJCS["TMHAWI2M",PROJECTION["Transverse_Mercator"],PARAMETER["latitude_of_origin",20.33333335784559],PARAMETER["central_meridian",-156.6666666404376],PARAMETER["scale_factor",0.999966667],PARAMETER["false_easting",500000],PARAMETER["false_northing",0],UNIT["unnamed",1]]
TMHAWI3F,PROJCS["TMHAWI3F",PROJECTION["Transverse_Mercator"],PARAMETER["latitude_of_origin",21.1666666],PARAMETER["central_meridian",-158],PARAMETER["scale_factor",1],PARAMETER["false_easting",500000],PARAMETER["false_northing",0],UNIT["US Foot",0.30480061]]
TMHAWI3F83,PROJCS["TMHAWI3F83",PROJECTION["Transverse_Mercator"],PARAMETER["latitude_of_origin",21.16666660905768],PARAMETER["central_meridian",-157.999999991346],PARAMETER["scale_factor",1],PARAMETER["false_easting",1640416.666],PARAMETER["false_northing",0],UNIT["US Foot",0.30480061]]
TMHAWI3M,PROJCS["TMHAWI3M",PROJECTION["Transverse_Mercator"],PARAMETER["latitude_of_origin",21.16666666635346],PARAMETER["central_meridian",-157.999999991346],PARAMETER["scale_factor",0.99999],PARAMETER["false_easting",500000],PARAMETER["false_northing",0],UNIT["unnamed",1]]
TMHAWI4F,PROJCS["TMHAWI4F",PROJECTION["Transverse_Mercator"],PARAMETER["latitude_of_origin",21.8333333],PARAMETER["central_meridian",-159.5],PARAMETER["scale_factor",1],PARAMETER["false_easting",500000],PARAMETER["false_northing",0],UNIT["US Foot",0.30480061]]
TMHAWI4F83,PROJCS["TMHAWI4F83",PROJECTION["Transverse_Mercator"],PARAMETER["latitude_of_origin",21.83333331315976],PARAMETER["central_meridian",-159.5000000039559],PARAMETER["scale_factor",1],PARAMETER["false_easting",1640416.666],PARAMETER["false_northing",0],UNIT["US Foot",0.30480061]]
TMHAWI4M,PROJCS["TMHAWI4M",PROJECTION["Transverse_Mercator"],PARAMETER["latitude_of_origin",21.83333331315976],PARAMETER["central_meridian",-159.5000000039559],PARAMETER["scale_factor",0.99999],PARAMETER["false_easting",500000],PARAMETER["false_northing",0],UNIT["unnamed",1]]
TMHAWI5F,PROJCS["TMHAWI5F",PROJECTION["Transverse_Mercator"],PARAMETER["latitude_of_origin",21.6666667],PARAMETER["central_meridian",-160.1666667],PARAMETER["scale_factor",1],PARAMETER["false_easting",500000],PARAMETER["false_northing",0],UNIT["US Foot",0.30480061]]
TMHAWI5F83,PROJCS["TMHAWI5F83",PROJECTION["Transverse_Mercator"],PARAMETER["latitude_of_origin",21.66666670875396],PARAMETER["central_meridian",-160.166666708058],PARAMETER["scale_factor",1],PARAMETER["false_easting",1640416.666],PARAMETER["false_northing",0],UNIT["US Foot",0.30480061]]
TMHAWI5M,PROJCS["TMHAWI5M",PROJECTION["Transverse_Mercator"],PARAMETER["latitude_of_origin",21.66666665145818],PARAMETER["central_meridian",-160.1666666507622],PARAMETER["scale_factor",1],PARAMETER["false_easting",500000],PARAMETER["false_northing",0],UNIT["unnamed",1]]
TMHK80,PROJCS["TMHK80",PROJECTION["Transverse_Mercator"],PARAMETER["latitude_of_origin",22.31213277122482],PARAMETER["central_meridian",114.1785550046161],PARAMETER["scale_factor",1],PARAMETER["false_easting",836694.05],PARAMETER["false_northing",819069.8]]
TMHNT170,PROJCS["TMHNT170",PROJECTION["Transverse_Mercator"],PARAMETER["latitude_of_origin",-44],PARAMETER["central_meridian",170],PARAMETER["scale_factor",1],PARAMETER["false_easting",500000],PARAMETER["false_northing",500000],UNIT["unnamed",0.914398415]]
TMI,PROJCS["TMI",PROJECTION["Transverse_Mercator"],PARAMETER["latitude_of_origin",31.68438845381803],PARAMETER["central_meridian",35.20449790765302],PARAMETER["scale_factor",1.0000067],PARAMETER["false_easting",219529.584],PARAMETER["false_northing",626907.39]]
TMIDACFT,PROJCS["TMIDACFT",PROJECTION["Transverse_Mercator"],PARAMETER["latitude_of_origin",41.6666667],PARAMETER["central_meridian",-114],PARAMETER["scale_factor",0.999947368],PARAMETER["false_easting",500000],PARAMETER["false_northing",0],UNIT["US Foot",0.30480061]]
TMIDACFT83,PROJCS["TMIDACFT83",PROJECTION["Transverse_Mercator"],PARAMETER["latitude_of_origin",41.66666668590062],PARAMETER["central_meridian",-113.9999999843275],PARAMETER["scale_factor",0.999947368],PARAMETER["false_easting",1640416.666],PARAMETER["false_northing",0],UNIT["US Foot",0.30480061]]
TMIDACM,PROJCS["TMIDACM",PROJECTION["Transverse_Mercator"],PARAMETER["latitude_of_origin",41.66666668590062],PARAMETER["central_meridian",-113.9999999843275],PARAMETER["scale_factor",0.99994737],PARAMETER["false_easting",500000],PARAMETER["false_northing",0],UNIT["unnamed",1]]
TMIDAEFT,PROJCS["TMIDAEFT",PROJECTION["Transverse_Mercator"],PARAMETER["latitude_of_origin",41.6666667],PARAMETER["central_meridian",-112.1666667],PARAMETER["scale_factor",0.999947368],PARAMETER["false_easting",500000],PARAMETER["false_northing",0],UNIT["US Foot",0.30480061]]
TMIDAEFT83,PROJCS["TMIDAEFT83",PROJECTION["Transverse_Mercator"],PARAMETER["latitude_of_origin",41.66666668590062],PARAMETER["central_meridian",-112.1666667056102],PARAMETER["scale_factor",0.999947368],PARAMETER["false_easting",656166.6665],PARAMETER["false_northing",0],UNIT["US Foot",0.30480061]]
TMIDAEM,PROJCS["TMIDAEM",PROJECTION["Transverse_Mercator"],PARAMETER["latitude_of_origin",41.66666668590062],PARAMETER["central_meridian",-112.1666666483144],PARAMETER["scale_factor",0.99994737],PARAMETER["false_easting",200000],PARAMETER["false_northing",0],UNIT["unnamed",1]]
TMIDAWFT,PROJCS["TMIDAWFT",PROJECTION["Transverse_Mercator"],PARAMETER["latitude_of_origin",41.6666667],PARAMETER["central_meridian",-115.75],PARAMETER["scale_factor",0.999933333],PARAMETER["false_easting",500000],PARAMETER["false_northing",0],UNIT["US Foot",0.30480061]]
TMIDAWFT83,PROJCS["TMIDAWFT83",PROJECTION["Transverse_Mercator"],PARAMETER["latitude_of_origin",41.66666668590062],PARAMETER["central_meridian",-115.7499999894899],PARAMETER["scale_factor",0.999933333],PARAMETER["false_easting",2624666.666],PARAMETER["false_northing",0],UNIT["US Foot",0.30480061]]
TMIDAWM,PROJCS["TMIDAWM",PROJECTION["Transverse_Mercator"],PARAMETER["latitude_of_origin",41.66666668590062],PARAMETER["central_meridian",-115.7499999894899],PARAMETER["scale_factor",0.99993333],PARAMETER["false_easting",800000],PARAMETER["false_northing",0],UNIT["unnamed",1]]
TMILLEFT,PROJCS["TMILLEFT",PROJECTION["Transverse_Mercator"],PARAMETER["latitude_of_origin",36.6666667],PARAMETER["central_meridian",-88.3333333],PARAMETER["scale_factor",0.999975],PARAMETER["false_easting",500000],PARAMETER["false_northing",0],UNIT["US Foot",0.30480061]]
TMILLEFT83,PROJCS["TMILLEFT83",PROJECTION["Transverse_Mercator"],PARAMETER["latitude_of_origin",36.66666672026184],PARAMETER["central_meridian",-88.33333328014425],PARAMETER["scale_factor",0.999975],PARAMETER["false_easting",984249.9998],PARAMETER["false_northing",0],UNIT["US Foot",0.30480061]]
TMILLEM,PROJCS["TMILLEM",PROJECTION["Transverse_Mercator"],PARAMETER["latitude_of_origin",36.66666666296607],PARAMETER["central_meridian",-88.33333333744002],PARAMETER["scale_factor",0.999975],PARAMETER["false_easting",300000],PARAMETER["false_northing",0],UNIT["unnamed",1]]
TMILLWFT,PROJCS["TMILLWFT",PROJECTION["Transverse_Mercator"],PARAMETER["latitude_of_origin",36.6666667],PARAMETER["central_meridian",-90.16666669999996],PARAMETER["scale_factor",0.999941177],PARAMETER["false_easting",500000],PARAMETER["false_northing",0],UNIT["US Foot",0.30480061]]
TMILLWFT83,PROJCS["TMILLWFT83",PROJECTION["Transverse_Mercator"],PARAMETER["latitude_of_origin",36.66666672026184],PARAMETER["central_meridian",-90.16666667345312],PARAMETER["scale_factor",0.999941177],PARAMETER["false_easting",2296583.333],PARAMETER["false_northing",0],UNIT["US Foot",0.30480061]]
TMILLWM,PROJCS["TMILLWM",PROJECTION["Transverse_Mercator"],PARAMETER["latitude_of_origin",36.66666666296607],PARAMETER["central_meridian",-90.16666667345312],PARAMETER["scale_factor",0.99994118],PARAMETER["false_easting",700000],PARAMETER["false_northing",0],UNIT["unnamed",1]]
TMIND114,PROJCS["TMIND114",PROJECTION["Transverse_Mercator"],PARAMETER["latitude_of_origin",0],PARAMETER["central_meridian",114],PARAMETER["scale_factor",0.9996],PARAMETER["false_easting",500000],PARAMETER["false_northing",0]]
TMINDEFT,PROJCS["TMINDEFT",PROJECTION["Transverse_Mercator"],PARAMETER["latitude_of_origin",37.5],PARAMETER["central_meridian",-85.66666669999996],PARAMETER["scale_factor",0.999966667],PARAMETER["false_easting",500000],PARAMETER["false_northing",0],UNIT["US Foot",0.30480061]]
TMINDEFT83,PROJCS["TMINDEFT83",PROJECTION["Transverse_Mercator"],PARAMETER["latitude_of_origin",37.49999997147393],PARAMETER["central_meridian",-85.66666669291907],PARAMETER["scale_factor",0.999966667],PARAMETER["false_easting",820208.3332],PARAMETER["false_northing",328083.3333],UNIT["US Foot",0.30480061]]
TMINDEM,PROJCS["TMINDEM",PROJECTION["Transverse_Mercator"],PARAMETER["latitude_of_origin",37.49999997147393],PARAMETER["central_meridian",-85.66666669291907],PARAMETER["scale_factor",0.999966667],PARAMETER["false_easting",100000],PARAMETER["false_northing",250000],UNIT["unnamed",1]]
TMINDWFT,PROJCS["TMINDWFT",PROJECTION["Transverse_Mercator"],PARAMETER["latitude_of_origin",37.5],PARAMETER["central_meridian",-87.08333329999992],PARAMETER["scale_factor",0.999966667],PARAMETER["false_easting",500000],PARAMETER["false_northing",0],UNIT["US Foot",0.30480061]]
TMINDWFT83,PROJCS["TMINDWFT83",PROJECTION["Transverse_Mercator"],PARAMETER["latitude_of_origin",37.49999997147393],PARAMETER["central_meridian",-87.08333331738244],PARAMETER["scale_factor",0.999966667],PARAMETER["false_easting",820208.3332],PARAMETER["false_northing",2952749.999],UNIT["US Foot",0.30480061]]
TMINDWM,PROJCS["TMINDWM",PROJECTION["Transverse_Mercator"],PARAMETER["latitude_of_origin",37.49999997147393],PARAMETER["central_meridian",-87.08333331738244],PARAMETER["scale_factor",0.999966667],PARAMETER["false_easting",900000],PARAMETER["false_northing",250000],UNIT["unnamed",1]]
TMIRAQ,PROJCS["TMIRAQ",PROJECTION["Transverse_Mercator"],PARAMETER["latitude_of_origin",29.0262683],PARAMETER["central_meridian",46.5],PARAMETER["scale_factor",0.9994],PARAMETER["false_easting",800000],PARAMETER["false_northing",0]]
TMIRAQC,PROJCS["TMIRAQC",PROJECTION["Transverse_Mercator"],PARAMETER["latitude_of_origin",0],PARAMETER["central_meridian",43],PARAMETER["scale_factor",0.9996],PARAMETER["false_easting",500000],PARAMETER["false_northing",0]]
TMISG541,PROJCS["TMISG541",PROJECTION["Transverse_Mercator"],PARAMETER["latitude_of_origin",0],PARAMETER["central_meridian",139],PARAMETER["scale_factor",0.99994],PARAMETER["false_easting",300000],PARAMETER["false_northing",5000000]]
TMISG542,PROJCS["TMISG542",PROJECTION["Transverse_Mercator"],PARAMETER["latitude_of_origin",0],PARAMETER["central_meridian",141],PARAMETER["scale_factor",0.99994],PARAMETER["false_easting",300000],PARAMETER["false_northing",5000000]]
TMISG543,PROJCS["TMISG543",PROJECTION["Transverse_Mercator"],PARAMETER["latitude_of_origin",0],PARAMETER["central_meridian",143],PARAMETER["scale_factor",0.99994],PARAMETER["false_easting",300000],PARAMETER["false_northing",5000000]]
TMISG551,PROJCS["TMISG551",PROJECTION["Transverse_Mercator"],PARAMETER["latitude_of_origin",0],PARAMETER["central_meridian",145],PARAMETER["scale_factor",0.99994],PARAMETER["false_easting",300000],PARAMETER["false_northing",5000000]]
TMISG552,PROJCS["TMISG552",PROJECTION["Transverse_Mercator"],PARAMETER["latitude_of_origin",0],PARAMETER["central_meridian",147],PARAMETER["scale_factor",0.99994],PARAMETER["false_easting",300000],PARAMETER["false_northing",5000000]]
TMISG553,PROJCS["TMISG553",PROJECTION["Transverse_Mercator"],PARAMETER["latitude_of_origin",0],PARAMETER["central_meridian",149],PARAMETER["scale_factor",0.99994],PARAMETER["false_easting",300000],PARAMETER["false_northing",5000000]]
TMISG561,PROJCS["TMISG561",PROJECTION["Transverse_Mercator"],PARAMETER["latitude_of_origin",0],PARAMETER["central_meridian",151],PARAMETER["scale_factor",0.99994],PARAMETER["false_easting",300000],PARAMETER["false_northing",5000000]]
TMISG562,PROJCS["TMISG562",PROJECTION["Transverse_Mercator"],PARAMETER["latitude_of_origin",0],PARAMETER["central_meridian",153],PARAMETER["scale_factor",0.99994],PARAMETER["false_easting",300000],PARAMETER["false_northing",5000000]]
TMISG563,PROJCS["TMISG563",PROJECTION["Transverse_Mercator"],PARAMETER["latitude_of_origin",0],PARAMETER["central_meridian",155],PARAMETER["scale_factor",0.99994],PARAMETER["false_easting",300000],PARAMETER["false_northing",5000000]]
TMISRAEL,PROJCS["TMISRAEL",PROJECTION["Transverse_Mercator"],PARAMETER["latitude_of_origin",35.20451694444443],PARAMETER["central_meridian",57.29616339480504],PARAMETER["scale_factor",529.584],PARAMETER["false_easting",219],PARAMETER["false_northing",626907.39]]
TMJORDAN,PROJCS["TMJORDAN",PROJECTION["Transverse_Mercator"],PARAMETER["latitude_of_origin",31.7340969],PARAMETER["central_meridian",35.2120806],PARAMETER["scale_factor",1],PARAMETER["false_easting",170251.56],PARAMETER["false_northing",126867.91]]
TMKOREA,PROJCS["TMKOREA",PROJECTION["Transverse_Mercator"],PARAMETER["latitude_of_origin",0],PARAMETER["central_meridian",127],PARAMETER["scale_factor",0.9996],PARAMETER["false_easting",500000],PARAMETER["false_northing",0]]
TMMAINEF,PROJCS["TMMAINEF",PROJECTION["Transverse_Mercator"],PARAMETER["latitude_of_origin",43.8333333],PARAMETER["central_meridian",-68.49999999999994],PARAMETER["scale_factor",0.9999],PARAMETER["false_easting",500000],PARAMETER["false_northing",0],UNIT["US Foot",0.30480061]]
TMMAINEF83,PROJCS["TMMAINEF83",PROJECTION["Transverse_Mercator"],PARAMETER["latitude_of_origin",43.66988819611419],PARAMETER["central_meridian",-68.50000002199494],PARAMETER["scale_factor",0.9999],PARAMETER["false_easting",984249.9998],PARAMETER["false_northing",0],UNIT["US Foot",0.30480061]]
TMMAINEM,PROJCS["TMMAINEM",PROJECTION["Transverse_Mercator"],PARAMETER["latitude_of_origin",43.66666666666665],PARAMETER["central_meridian",-68.49999999999994],PARAMETER["scale_factor",0.9999],PARAMETER["false_easting",300000],PARAMETER["false_northing",0],UNIT["unnamed",1]]
TMMAINWF,PROJCS["TMMAINWF",PROJECTION["Transverse_Mercator"],PARAMETER["latitude_of_origin",42.8333333],PARAMETER["central_meridian",-70.16666669999996],PARAMETER["scale_factor",0.999966667],PARAMETER["false_easting",500000],PARAMETER["false_northing",0],UNIT["US Foot",0.30480061]]
TMMAINWF83,PROJCS["TMMAINWF83",PROJECTION["Transverse_Mercator"],PARAMETER["latitude_of_origin",42.83333331781164],PARAMETER["central_meridian",-70.16666669630645],PARAMETER["scale_factor",0.999966667],PARAMETER["false_easting",2952749.999],PARAMETER["false_northing",0],UNIT["US Foot",0.30480061]]
TMMAINWM,PROJCS["TMMAINWM",PROJECTION["Transverse_Mercator"],PARAMETER["latitude_of_origin",42.83333331781164],PARAMETER["central_meridian",-70.16666663901067],PARAMETER["scale_factor",0.999966667],PARAMETER["false_easting",900000],PARAMETER["false_northing",0],UNIT["unnamed",1]]
TMMCBO4,PROJCS["TMMCBO4",PROJECTION["Transverse_Mercator"],PARAMETER["latitude_of_origin",10.6449092],PARAMETER["central_meridian",-71.60515809999998],PARAMETER["scale_factor",1],PARAMETER["false_easting",0],PARAMETER["false_northing",0]]
TMMICHCF,PROJCS["TMMICHCF",PROJECTION["Transverse_Mercator"],PARAMETER["latitude_of_origin",41.5],PARAMETER["central_meridian",-85.74999999999996],PARAMETER["scale_factor",0.999909091],PARAMETER["false_easting",500000],PARAMETER["false_northing",0],UNIT["unnamed",0.304788967]]
TMMICHEF,PROJCS["TMMICHEF",PROJECTION["Transverse_Mercator"],PARAMETER["latitude_of_origin",41.5],PARAMETER["central_meridian",-83.66666669999994],PARAMETER["scale_factor",0.999942857],PARAMETER["false_easting",500000],PARAMETER["false_northing",0],UNIT["unnamed",0.304788967]]
TMMICHWF,PROJCS["TMMICHWF",PROJECTION["Transverse_Mercator"],PARAMETER["latitude_of_origin",41.5],PARAMETER["central_meridian",-88.74999999999996],PARAMETER["scale_factor",0.999909091],PARAMETER["false_easting",500000],PARAMETER["false_northing",0],UNIT["unnamed",0.304788967]]
TMMISOCF,PROJCS["TMMISOCF",PROJECTION["Transverse_Mercator"],PARAMETER["latitude_of_origin",35.8333333],PARAMETER["central_meridian",-92.49999999999994],PARAMETER["scale_factor",0.999933333],PARAMETER["false_easting",500000],PARAMETER["false_northing",0],UNIT["US Foot",0.30480061]]
TMMISOCF83,PROJCS["TMMISOCF83",PROJECTION["Transverse_Mercator"],PARAMETER["latitude_of_origin",35.83333329716242],PARAMETER["central_meridian",-92.49999999457094],PARAMETER["scale_factor",0.999933333],PARAMETER["false_easting",1640416.666],PARAMETER["false_northing",0],UNIT["US Foot",0.30480061]]
TMMISOCM,PROJCS["TMMISOCM",PROJECTION["Transverse_Mercator"],PARAMETER["latitude_of_origin",35.8333333544582],PARAMETER["central_meridian",-92.49999999457094],PARAMETER["scale_factor",0.99993333],PARAMETER["false_easting",500000],PARAMETER["false_northing",0],UNIT["unnamed",1]]
TMMISOEF,PROJCS["TMMISOEF",PROJECTION["Transverse_Mercator"],PARAMETER["latitude_of_origin",35.8333333],PARAMETER["central_meridian",-90.5],PARAMETER["scale_factor",0.999933333],PARAMETER["false_easting",500000],PARAMETER["false_northing",0],UNIT["US Foot",0.30480061]]
TMMISOEF83,PROJCS["TMMISOEF83",PROJECTION["Transverse_Mercator"],PARAMETER["latitude_of_origin",35.83333329716242],PARAMETER["central_meridian",-90.49999999685626],PARAMETER["scale_factor",0.999933333],PARAMETER["false_easting",820208.3332],PARAMETER["false_northing",0],UNIT["US Foot",0.30480061]]
TMMISOEM,PROJCS["TMMISOEM",PROJECTION["Transverse_Mercator"],PARAMETER["latitude_of_origin",35.8333333544582],PARAMETER["central_meridian",-90.49999999685626],PARAMETER["scale_factor",0.99993333],PARAMETER["false_easting",250000],PARAMETER["false_northing",0],UNIT["unnamed",1]]
TMMISOWF,PROJCS["TMMISOWF",PROJECTION["Transverse_Mercator"],PARAMETER["latitude_of_origin",36.1666667],PARAMETER["central_meridian",-94.49999999999996],PARAMETER["scale_factor",0.999941177],PARAMETER["false_easting",500000],PARAMETER["false_northing",0],UNIT["US Foot",0.30480061]]
TMMISOWF83,PROJCS["TMMISOWF83",PROJECTION["Transverse_Mercator"],PARAMETER["latitude_of_origin",36.16666667786134],PARAMETER["central_meridian",-94.49999999228559],PARAMETER["scale_factor",0.999941177],PARAMETER["false_easting",2788708.333],PARAMETER["false_northing",0],UNIT["US Foot",0.30480061]]
TMMISOWM,PROJCS["TMMISOWM",PROJECTION["Transverse_Mercator"],PARAMETER["latitude_of_origin",36.16666667786134],PARAMETER["central_meridian",-94.49999999228559],PARAMETER["scale_factor",0.99994118],PARAMETER["false_easting",850000],PARAMETER["false_northing",0],UNIT["unnamed",1]]
TMMISSEF,PROJCS["TMMISSEF",PROJECTION["Transverse_Mercator"],PARAMETER["latitude_of_origin",29.6666667],PARAMETER["central_meridian",-88.83333329999995],PARAMETER["scale_factor",0.99996],PARAMETER["false_easting",500000],PARAMETER["false_northing",0],UNIT["US Foot",0.30480061]]
TMMISSEF83,PROJCS["TMMISSEF83",PROJECTION["Transverse_Mercator"],PARAMETER["latitude_of_origin",29.49999998061527],PARAMETER["central_meridian",-88.83333332254475],PARAMETER["scale_factor",0.99995],PARAMETER["false_easting",984249.9998],PARAMETER["false_northing",0],UNIT["US Foot",0.30480061]]
TMMISSEM,PROJCS["TMMISSEM",PROJECTION["Transverse_Mercator"],PARAMETER["latitude_of_origin",29.5],PARAMETER["central_meridian",-88.83333329999995],PARAMETER["scale_factor",0.99995],PARAMETER["false_easting",300000],PARAMETER["false_northing",0]]
TMMISSWF,PROJCS["TMMISSWF",PROJECTION["Transverse_Mercator"],PARAMETER["latitude_of_origin",30.5],PARAMETER["central_meridian",-90.33333329999995],PARAMETER["scale_factor",0.999941177],PARAMETER["false_easting",500000],PARAMETER["false_northing",0],UNIT["US Foot",0.30480061]]
TMMISSWF83,PROJCS["TMMISSWF83",PROJECTION["Transverse_Mercator"],PARAMETER["latitude_of_origin",29.49999998061527],PARAMETER["central_meridian",-90.33333327785891],PARAMETER["scale_factor",0.99995],PARAMETER["false_easting",2296583.333],PARAMETER["false_northing",0],UNIT["US Foot",0.30480061]]
TMMISSWM,PROJCS["TMMISSWM",PROJECTION["Transverse_Mercator"],PARAMETER["latitude_of_origin",29.5],PARAMETER["central_meridian",-90.33333329999995],PARAMETER["scale_factor",0.99995],PARAMETER["false_easting",700000],PARAMETER["false_northing",0]]
TMMON087,PROJCS["TMMON087",PROJECTION["Transverse_Mercator"],PARAMETER["latitude_of_origin",0],PARAMETER["central_meridian",86.99999999999997],PARAMETER["scale_factor",1],PARAMETER["false_easting",15500000],PARAMETER["false_northing",0]]
TMMON093,PROJCS["TMMON093",PROJECTION["Transverse_Mercator"],PARAMETER["latitude_of_origin",0],PARAMETER["central_meridian",93],PARAMETER["scale_factor",1],PARAMETER["false_easting",16500000],PARAMETER["false_northing",0]]
TMMON099,PROJCS["TMMON099",PROJECTION["Transverse_Mercator"],PARAMETER["latitude_of_origin",0],PARAMETER["central_meridian",98.99999999999997],PARAMETER["scale_factor",1],PARAMETER["false_easting",17500000],PARAMETER["false_northing",0]]
TMMON105,PROJCS["TMMON105",PROJECTION["Transverse_Mercator"],PARAMETER["latitude_of_origin",0],PARAMETER["central_meridian",105],PARAMETER["scale_factor",1],PARAMETER["false_easting",18500000],PARAMETER["false_northing",0]]
TMMON111,PROJCS["TMMON111",PROJECTION["Transverse_Mercator"],PARAMETER["latitude_of_origin",0],PARAMETER["central_meridian",111],PARAMETER["scale_factor",1],PARAMETER["false_easting",19500000],PARAMETER["false_northing",0]]
TMMON117,PROJCS["TMMON117",PROJECTION["Transverse_Mercator"],PARAMETER["latitude_of_origin",0],PARAMETER["central_meridian",117],PARAMETER["scale_factor",1],PARAMETER["false_easting",20500000],PARAMETER["false_northing",0]]
TMMRD,PROJCS["TMMRD",PROJECTION["Transverse_Mercator"],PARAMETER["latitude_of_origin",0],PARAMETER["central_meridian",0],PARAMETER["scale_factor",1],PARAMETER["false_easting",0],PARAMETER["false_northing",0]]
TMNAMIBIAM13,PROJCS["TMNAMIBIAM13",PROJECTION["Transverse_Mercator"],PARAMETER["latitude_of_origin",-21.99999997486133],PARAMETER["central_meridian",12.99999995649744],PARAMETER["scale_factor",1],PARAMETER["false_easting",0],PARAMETER["false_northing",0]]
TMNAMIBIAM17,PROJCS["TMNAMIBIAM17",PROJECTION["Transverse_Mercator"],PARAMETER["latitude_of_origin",-21.99999997486133],PARAMETER["central_meridian",16.99999995192677],PARAMETER["scale_factor",1],PARAMETER["false_easting",0],PARAMETER["false_northing",0]]
TMNAMIBIAM19,PROJCS["TMNAMIBIAM19",PROJECTION["Transverse_Mercator"],PARAMETER["latitude_of_origin",-21.99999997486133],PARAMETER["central_meridian",18.99999994964144],PARAMETER["scale_factor",1],PARAMETER["false_easting",0],PARAMETER["false_northing",0]]
TMNEVACF,PROJCS["TMNEVACF",PROJECTION["Transverse_Mercator"],PARAMETER["latitude_of_origin",34.75],PARAMETER["central_meridian",-116.6666667],PARAMETER["scale_factor",0.9999],PARAMETER["false_easting",500000],PARAMETER["false_northing",0],UNIT["US Foot",0.30480061]]
TMNEVACF83,PROJCS["TMNEVACF83",PROJECTION["Transverse_Mercator"],PARAMETER["latitude_of_origin",34.74999999610218],PARAMETER["central_meridian",-116.6666666861443],PARAMETER["scale_factor",0.9999],PARAMETER["false_easting",1640416.666],PARAMETER["false_northing",19685000],UNIT["US Foot",0.30480061]]
TMNEVACM,PROJCS["TMNEVACM",PROJECTION["Transverse_Mercator"],PARAMETER["latitude_of_origin",34.75],PARAMETER["central_meridian",-116.6666667],PARAMETER["scale_factor",0.9999],PARAMETER["false_easting",500000],PARAMETER["false_northing",6000000]]
TMNEVAEF,PROJCS["TMNEVAEF",PROJECTION["Transverse_Mercator"],PARAMETER["latitude_of_origin",34.75],PARAMETER["central_meridian",-115.5833333],PARAMETER["scale_factor",0.9999],PARAMETER["false_easting",500000],PARAMETER["false_northing",0],UNIT["US Foot",0.30480061]]
TMNEVAEF83,PROJCS["TMNEVAEF83",PROJECTION["Transverse_Mercator"],PARAMETER["latitude_of_origin",34.74999999610218],PARAMETER["central_meridian",-115.5833333277883],PARAMETER["scale_factor",0.9999],PARAMETER["false_easting",656166.6665],PARAMETER["false_northing",26246666.66],UNIT["US Foot",0.30480061]]
TMNEVAEM,PROJCS["TMNEVAEM",PROJECTION["Transverse_Mercator"],PARAMETER["latitude_of_origin",34.75],PARAMETER["central_meridian",-115.5833333],PARAMETER["scale_factor",0.9999],PARAMETER["false_easting",200000],PARAMETER["false_northing",8000000]]
TMNEVAWF,PROJCS["TMNEVAWF",PROJECTION["Transverse_Mercator"],PARAMETER["latitude_of_origin",34.75],PARAMETER["central_meridian",-118.5833333],PARAMETER["scale_factor",0.9999],PARAMETER["false_easting",500000],PARAMETER["false_northing",0],UNIT["US Foot",0.30480061]]
TMNEVAWF83,PROJCS["TMNEVAWF83",PROJECTION["Transverse_Mercator"],PARAMETER["latitude_of_origin",34.74999999610218],PARAMETER["central_meridian",-118.5833332957124],PARAMETER["scale_factor",0.9999],PARAMETER["false_easting",2624666.666],PARAMETER["false_northing",13123333.33],UNIT["US Foot",0.30480061]]
TMNEVAWM,PROJCS["TMNEVAWM",PROJECTION["Transverse_Mercator"],PARAMETER["latitude_of_origin",34.75],PARAMETER["central_meridian",-118.5833333],PARAMETER["scale_factor",0.9999],PARAMETER["false_easting",800000],PARAMETER["false_northing",4000000]]
TMNEWHFT,PROJCS["TMNEWHFT",PROJECTION["Transverse_Mercator"],PARAMETER["latitude_of_origin",42.5],PARAMETER["central_meridian",-71.66666669999998],PARAMETER["scale_factor",0.999966667],PARAMETER["false_easting",500000],PARAMETER["false_northing",0],UNIT["US Foot",0.30480061]]
TMNEWHFT83,PROJCS["TMNEWHFT83",PROJECTION["Transverse_Mercator"],PARAMETER["latitude_of_origin",42.4999999944085],PARAMETER["central_meridian",-71.6666667089164],PARAMETER["scale_factor",0.999966667],PARAMETER["false_easting",984249.9998],PARAMETER["false_northing",0],UNIT["US Foot",0.30480061]]
TMNEWHM,PROJCS["TMNEWHM",PROJECTION["Transverse_Mercator"],PARAMETER["latitude_of_origin",42.4999999944085],PARAMETER["central_meridian",-71.66666665162062],PARAMETER["scale_factor",0.999966667],PARAMETER["false_easting",300000],PARAMETER["false_northing",0],UNIT["unnamed",1]]
TMNEWJFT,PROJCS["TMNEWJFT",PROJECTION["Transverse_Mercator"],PARAMETER["latitude_of_origin",38.8333333],PARAMETER["central_meridian",-74.66666669999998],PARAMETER["scale_factor",0.999975],PARAMETER["false_easting",2000000],PARAMETER["false_northing",0],UNIT["US Foot",0.30480061]]
TMNEWJFT83,PROJCS["TMNEWJFT83",PROJECTION["Transverse_Mercator"],PARAMETER["latitude_of_origin",38.83333332238231],PARAMETER["central_meridian",-74.49999999999996],PARAMETER["scale_factor",0.9999],PARAMETER["false_easting",492124.9999],PARAMETER["false_northing",0],UNIT["US Foot",0.30480061]]
TMNEWJM,PROJCS["TMNEWJM",PROJECTION["Transverse_Mercator"],PARAMETER["latitude_of_origin",38.83333332238231],PARAMETER["central_meridian",-74.50000001513894],PARAMETER["scale_factor",0.9999],PARAMETER["false_easting",150000],PARAMETER["false_northing",0],UNIT["unnamed",1]]
TMNEWMCF,PROJCS["TMNEWMCF",PROJECTION["Transverse_Mercator"],PARAMETER["latitude_of_origin",31],PARAMETER["central_meridian",-106.25],PARAMETER["scale_factor",0.9999],PARAMETER["false_easting",500000],PARAMETER["false_northing",0],UNIT["US Foot",0.30480061]]
TMNEWMCF83,PROJCS["TMNEWMCF83",PROJECTION["Transverse_Mercator"],PARAMETER["latitude_of_origin",30.99999999322522],PARAMETER["central_meridian",-106.2499999860212],PARAMETER["scale_factor",0.9999],PARAMETER["false_easting",1640416.666],PARAMETER["false_northing",0],UNIT["US Foot",0.30480061]]
TMNEWMCM,PROJCS["TMNEWMCM",PROJECTION["Transverse_Mercator"],PARAMETER["latitude_of_origin",30.99999999322522],PARAMETER["central_meridian",-106.2499999860212],PARAMETER["scale_factor",0.9999],PARAMETER["false_easting",500000],PARAMETER["false_northing",0],UNIT["unnamed",1]]
TMNEWMEF,PROJCS["TMNEWMEF",PROJECTION["Transverse_Mercator"],PARAMETER["latitude_of_origin",31],PARAMETER["central_meridian",-104.3333333],PARAMETER["scale_factor",0.999909091],PARAMETER["false_easting",500000],PARAMETER["false_northing",0],UNIT["US Foot",0.30480061]]
TMNEWMEF83,PROJCS["TMNEWMEF83",PROJECTION["Transverse_Mercator"],PARAMETER["latitude_of_origin",30.99999999322522],PARAMETER["central_meridian",-104.3333333191573],PARAMETER["scale_factor",0.999909091],PARAMETER["false_easting",541337.4999],PARAMETER["false_northing",0],UNIT["US Foot",0.30480061]]
TMNEWMEM,PROJCS["TMNEWMEM",PROJECTION["Transverse_Mercator"],PARAMETER["latitude_of_origin",31],PARAMETER["central_meridian",-104.3333333],PARAMETER["scale_factor",0.999909091],PARAMETER["false_easting",165000],PARAMETER["false_northing",0]]
TMNEWMWF,PROJCS["TMNEWMWF",PROJECTION["Transverse_Mercator"],PARAMETER["latitude_of_origin",31],PARAMETER["central_meridian",-107.8333333],PARAMETER["scale_factor",0.999916667],PARAMETER["false_easting",500000],PARAMETER["false_northing",0],UNIT["US Foot",0.30480061]]
TMNEWMWF83,PROJCS["TMNEWMWF83",PROJECTION["Transverse_Mercator"],PARAMETER["latitude_of_origin",30.99999999322522],PARAMETER["central_meridian",-107.8333332721862],PARAMETER["scale_factor",0.999916667],PARAMETER["false_easting",2723091.666],PARAMETER["false_northing",0],UNIT["US Foot",0.30480061]]
TMNEWMWM,PROJCS["TMNEWMWM",PROJECTION["Transverse_Mercator"],PARAMETER["latitude_of_origin",30.99999999322522],PARAMETER["central_meridian",-107.833333329482],PARAMETER["scale_factor",0.999916667],PARAMETER["false_easting",830000],PARAMETER["false_northing",0],UNIT["unnamed",1]]
TMNEWYCF,PROJCS["TMNEWYCF",PROJECTION["Transverse_Mercator"],PARAMETER["latitude_of_origin",40],PARAMETER["central_meridian",-76.58333329999996],PARAMETER["scale_factor",0.9999375],PARAMETER["false_easting",500000],PARAMETER["false_northing",0],UNIT["US Foot",0.30480061]]
TMNEWYCF83,PROJCS["TMNEWYCF83",PROJECTION["Transverse_Mercator"],PARAMETER["latitude_of_origin",40.0000000115891],PARAMETER["central_meridian",-76.5833332864086],PARAMETER["scale_factor",0.9999375],PARAMETER["false_easting",820208.3332],PARAMETER["false_northing",0],UNIT["US Foot",0.30480061]]
TMNEWYCM,PROJCS["TMNEWYCM",PROJECTION["Transverse_Mercator"],PARAMETER["latitude_of_origin",40.0000000115891],PARAMETER["central_meridian",-76.5833333437044],PARAMETER["scale_factor",0.9999375],PARAMETER["false_easting",250000],PARAMETER["false_northing",0],UNIT["unnamed",1]]
TMNEWYEF,PROJCS["TMNEWYEF",PROJECTION["Transverse_Mercator"],PARAMETER["latitude_of_origin",40],PARAMETER["central_meridian",-74.33333329999998],PARAMETER["scale_factor",0.999966667],PARAMETER["false_easting",500000],PARAMETER["false_northing",0],UNIT["US Foot",0.30480061]]
TMNEWYEF83,PROJCS["TMNEWYEF83",PROJECTION["Transverse_Mercator"],PARAMETER["latitude_of_origin",38.83333332238231],PARAMETER["central_meridian",-74.4999999979502],PARAMETER["scale_factor",0.9999],PARAMETER["false_easting",492124.9999],PARAMETER["false_northing",0],UNIT["US Foot",0.30480061]]
TMNEWYEM,PROJCS["TMNEWYEM",PROJECTION["Transverse_Mercator"],PARAMETER["latitude_of_origin",38.83333332238231],PARAMETER["central_meridian",-74.50000001513894],PARAMETER["scale_factor",0.999966667],PARAMETER["false_easting",150000],PARAMETER["false_northing",0],UNIT["unnamed",1]]
TMNEWYWF,PROJCS["TMNEWYWF",PROJECTION["Transverse_Mercator"],PARAMETER["latitude_of_origin",40],PARAMETER["central_meridian",-78.58333329999994],PARAMETER["scale_factor",0.9999375],PARAMETER["false_easting",500000],PARAMETER["false_northing",0],UNIT["US Foot",0.30480061]]
TMNEWYWF83,PROJCS["TMNEWYWF83",PROJECTION["Transverse_Mercator"],PARAMETER["latitude_of_origin",40.0000000115891],PARAMETER["central_meridian",-78.58333328412327],PARAMETER["scale_factor",0.9999375],PARAMETER["false_easting",1148291.666],PARAMETER["false_northing",0],UNIT["US Foot",0.30480061]]
TMNEWYWM,PROJCS["TMNEWYWM",PROJECTION["Transverse_Mercator"],PARAMETER["latitude_of_origin",40.0000000115891],PARAMETER["central_meridian",-78.58333334141905],PARAMETER["scale_factor",0.9999375],PARAMETER["false_easting",350000],PARAMETER["false_northing",0],UNIT["unnamed",1]]
TMNIGE,PROJCS["TMNIGE",PROJECTION["Transverse_Mercator"],PARAMETER["latitude_of_origin",4],PARAMETER["central_meridian",12.5],PARAMETER["scale_factor",0.99975],PARAMETER["false_easting",1110369.7],PARAMETER["false_northing",0]]
TMNIGM,PROJCS["TMNIGM",PROJECTION["Transverse_Mercator"],PARAMETER["latitude_of_origin",4],PARAMETER["central_meridian",8.499999999999998],PARAMETER["scale_factor",0.99975],PARAMETER["false_easting",670553.98],PARAMETER["false_northing",0]]
TMNIGW,PROJCS["TMNIGW",PROJECTION["Transverse_Mercator"],PARAMETER["latitude_of_origin",4],PARAMETER["central_meridian",4.499999999999997],PARAMETER["scale_factor",0.99975],PARAMETER["false_easting",230738.26],PARAMETER["false_northing",0]]
TMNORAND,PROJCS["TMNORAND",PROJECTION["Transverse_Mercator"],PARAMETER["latitude_of_origin",0],PARAMETER["central_meridian",-79.5],PARAMETER["scale_factor",0.999861],PARAMETER["false_easting",304800],PARAMETER["false_northing",0]]
TMNSEA,PROJCS["TMNSEA",PROJECTION["Transverse_Mercator"],PARAMETER["latitude_of_origin",0],PARAMETER["central_meridian",0],PARAMETER["scale_factor",0.9996],PARAMETER["false_easting",500000],PARAMETER["false_northing",0]]
TMNYEMEN,PROJCS["TMNYEMEN",PROJECTION["Transverse_Mercator"],PARAMETER["latitude_of_origin",0],PARAMETER["central_meridian",42],PARAMETER["scale_factor",0.9996],PARAMETER["false_easting",500000],PARAMETER["false_northing",0]]
TMNZAMUR,PROJCS["TMNZAMUR",PROJECTION["Transverse_Mercator"],PARAMETER["latitude_of_origin",-42.68888888888888],PARAMETER["central_meridian",173.01],PARAMETER["scale_factor",1],PARAMETER["false_easting",400000],PARAMETER["false_northing",800000],UNIT["unnamed",1]]
TMNZBLUF,PROJCS["TMNZBLUF",PROJECTION["Transverse_Mercator"],PARAMETER["latitude_of_origin",-46.60000000000002],PARAMETER["central_meridian",168.342777777778],PARAMETER["scale_factor",1],PARAMETER["false_easting",400000],PARAMETER["false_northing",800000],UNIT["unnamed",1]]
TMNZBULL,PROJCS["TMNZBULL",PROJECTION["Transverse_Mercator"],PARAMETER["latitude_of_origin",-41.81055555555552],PARAMETER["central_meridian",171.5811111111108],PARAMETER["scale_factor",1],PARAMETER["false_easting",400000],PARAMETER["false_northing",800000],UNIT["unnamed",1]]
TMNZBYPL,PROJCS["TMNZBYPL",PROJECTION["Transverse_Mercator"],PARAMETER["latitude_of_origin",-37.76111111111108],PARAMETER["central_meridian",176.4661111111112],PARAMETER["scale_factor",1],PARAMETER["false_easting",400000],PARAMETER["false_northing",800000],UNIT["unnamed",1]]
TMNZCOLL,PROJCS["TMNZCOLL",PROJECTION["Transverse_Mercator"],PARAMETER["latitude_of_origin",-40.71472222222221],PARAMETER["central_meridian",172.6719444444446],PARAMETER["scale_factor",1],PARAMETER["false_easting",400000],PARAMETER["false_northing",800000],UNIT["unnamed",1]]
TMNZGAWL,PROJCS["TMNZGAWL",PROJECTION["Transverse_Mercator"],PARAMETER["latitude_of_origin",-43.74861111111112],PARAMETER["central_meridian",171.3605555555558],PARAMETER["scale_factor",1],PARAMETER["false_easting",400000],PARAMETER["false_northing",800000],UNIT["unnamed",1]]
TMNZGREY,PROJCS["TMNZGREY",PROJECTION["Transverse_Mercator"],PARAMETER["latitude_of_origin",-42.33361111111111],PARAMETER["central_meridian",171.5497222222221],PARAMETER["scale_factor",1],PARAMETER["false_easting",400000],PARAMETER["false_northing",800000],UNIT["unnamed",1]]
TMNZHAWK,PROJCS["TMNZHAWK",PROJECTION["Transverse_Mercator"],PARAMETER["latitude_of_origin",-39.65083333333333],PARAMETER["central_meridian",176.6736111111113],PARAMETER["scale_factor",1],PARAMETER["false_easting",400000],PARAMETER["false_northing",800000],UNIT["unnamed",1]]
TMNZHOKI,PROJCS["TMNZHOKI",PROJECTION["Transverse_Mercator"],PARAMETER["latitude_of_origin",-42.88611111111113],PARAMETER["central_meridian",170.979722222222],PARAMETER["scale_factor",1],PARAMETER["false_easting",400000],PARAMETER["false_northing",800000],UNIT["unnamed",1]]
TMNZJACK,PROJCS["TMNZJACK",PROJECTION["Transverse_Mercator"],PARAMETER["latitude_of_origin",-43.97777777777775],PARAMETER["central_meridian",168.6061111111109],PARAMETER["scale_factor",1],PARAMETER["false_easting",400000],PARAMETER["false_northing",800000],UNIT["unnamed",1]]
TMNZKARA,PROJCS["TMNZKARA",PROJECTION["Transverse_Mercator"],PARAMETER["latitude_of_origin",-41.28972222222218],PARAMETER["central_meridian",172.1088888888891],PARAMETER["scale_factor",1],PARAMETER["false_easting",400000],PARAMETER["false_northing",800000],UNIT["unnamed",1]]
TMNZLIND,PROJCS["TMNZLIND",PROJECTION["Transverse_Mercator"],PARAMETER["latitude_of_origin",-44.73499999999998],PARAMETER["central_meridian",169.4675],PARAMETER["scale_factor",1],PARAMETER["false_easting",400000],PARAMETER["false_northing",800000],UNIT["unnamed",1]]
TMNZMARL,PROJCS["TMNZMARL",PROJECTION["Transverse_Mercator"],PARAMETER["latitude_of_origin",-41.54444444444444],PARAMETER["central_meridian",173.8019444444443],PARAMETER["scale_factor",1],PARAMETER["false_easting",400000],PARAMETER["false_northing",800000],UNIT["unnamed",1]]
TMNZMTED,PROJCS["TMNZMTED",PROJECTION["Transverse_Mercator"],PARAMETER["latitude_of_origin",-36.87972222222223],PARAMETER["central_meridian",174.7641666666668],PARAMETER["scale_factor",0.9999],PARAMETER["false_easting",400000],PARAMETER["false_northing",800000],UNIT["unnamed",1]]
TMNZMTNI,PROJCS["TMNZMTNI",PROJECTION["Transverse_Mercator"],PARAMETER["latitude_of_origin",-45.13277777777778],PARAMETER["central_meridian",168.3986111111113],PARAMETER["scale_factor",1],PARAMETER["false_easting",400000],PARAMETER["false_northing",800000],UNIT["unnamed",1]]
TMNZMTPL,PROJCS["TMNZMTPL",PROJECTION["Transverse_Mercator"],PARAMETER["latitude_of_origin",-43.59055555555558],PARAMETER["central_meridian",172.7269444444442],PARAMETER["scale_factor",1],PARAMETER["false_easting",400000],PARAMETER["false_northing",800000],UNIT["unnamed",1]]
TMNZMTYO,PROJCS["TMNZMTYO",PROJECTION["Transverse_Mercator"],PARAMETER["latitude_of_origin",-45.56361111111111],PARAMETER["central_meridian",167.7386111111109],PARAMETER["scale_factor",1],PARAMETER["false_easting",400000],PARAMETER["false_northing",800000],UNIT["unnamed",1]]
TMNZNELS,PROJCS["TMNZNELS",PROJECTION["Transverse_Mercator"],PARAMETER["latitude_of_origin",-41.27444444444441],PARAMETER["central_meridian",173.2991666666666],PARAMETER["scale_factor",1],PARAMETER["false_easting",400000],PARAMETER["false_northing",800000],UNIT["unnamed",1]]
TMNZNI,PROJCS["TMNZNI",PROJECTION["Transverse_Mercator"],PARAMETER["latitude_of_origin",-38.99999999999996],PARAMETER["central_meridian",175.5],PARAMETER["scale_factor",1],PARAMETER["false_easting",300000],PARAMETER["false_northing",400000],UNIT["unnamed",0.914398415]]
TMNZNTAI,PROJCS["TMNZNTAI",PROJECTION["Transverse_Mercator"],PARAMETER["latitude_of_origin",-45.86138888888888],PARAMETER["central_meridian",170.2824999999997],PARAMETER["scale_factor",0.99996],PARAMETER["false_easting",400000],PARAMETER["false_northing",800000],UNIT["unnamed",1]]
TMNZOBSE,PROJCS["TMNZOBSE",PROJECTION["Transverse_Mercator"],PARAMETER["latitude_of_origin",-45.81611111111108],PARAMETER["central_meridian",170.6283333333334],PARAMETER["scale_factor",1],PARAMETER["false_easting",400000],PARAMETER["false_northing",800000],UNIT["unnamed",1]]
TMNZOKAR,PROJCS["TMNZOKAR",PROJECTION["Transverse_Mercator"],PARAMETER["latitude_of_origin",-43.11000000000002],PARAMETER["central_meridian",170.2608333333334],PARAMETER["scale_factor",1],PARAMETER["false_easting",400000],PARAMETER["false_northing",800000],UNIT["unnamed",1]]
TMNZPOVE,PROJCS["TMNZPOVE",PROJECTION["Transverse_Mercator"],PARAMETER["latitude_of_origin",-38.62444444444446],PARAMETER["central_meridian",177.8855555555558],PARAMETER["scale_factor",1],PARAMETER["false_easting",400000],PARAMETER["false_northing",800000],UNIT["unnamed",1]]
TMNZSI,PROJCS["TMNZSI",PROJECTION["Transverse_Mercator"],PARAMETER["latitude_of_origin",-44],PARAMETER["central_meridian",171.5],PARAMETER["scale_factor",1],PARAMETER["false_easting",500000],PARAMETER["false_northing",500000],UNIT["unnamed",0.914398415]]
TMNZTARA,PROJCS["TMNZTARA",PROJECTION["Transverse_Mercator"],PARAMETER["latitude_of_origin",-39.13555555555555],PARAMETER["central_meridian",174.2277777777776],PARAMETER["scale_factor",1],PARAMETER["false_easting",400000],PARAMETER["false_northing",800000],UNIT["unnamed",1]]
TMNZTIMA,PROJCS["TMNZTIMA",PROJECTION["Transverse_Mercator"],PARAMETER["latitude_of_origin",-44.40194444444444],PARAMETER["central_meridian",171.0572222222222],PARAMETER["scale_factor",1],PARAMETER["false_easting",400000],PARAMETER["false_northing",800000],UNIT["unnamed",1]]
TMNZTUHI,PROJCS["TMNZTUHI",PROJECTION["Transverse_Mercator"],PARAMETER["latitude_of_origin",-39.51222222222219],PARAMETER["central_meridian",175.64],PARAMETER["scale_factor",1],PARAMETER["false_easting",400000],PARAMETER["false_northing",800000],UNIT["unnamed",1]]
TMNZWAIR,PROJCS["TMNZWAIR",PROJECTION["Transverse_Mercator"],PARAMETER["latitude_of_origin",-40.92527777777774],PARAMETER["central_meridian",175.6472222222223],PARAMETER["scale_factor",1],PARAMETER["false_easting",400000],PARAMETER["false_northing",800000],UNIT["unnamed",1]]
TMNZWANG,PROJCS["TMNZWANG",PROJECTION["Transverse_Mercator"],PARAMETER["latitude_of_origin",-40.24194444444444],PARAMETER["central_meridian",175.4880555555555],PARAMETER["scale_factor",1],PARAMETER["false_easting",400000],PARAMETER["false_northing",800000],UNIT["unnamed",1]]
TMNZWELL,PROJCS["TMNZWELL",PROJECTION["Transverse_Mercator"],PARAMETER["latitude_of_origin",-41.30111111111108],PARAMETER["central_meridian",174.7763888888886],PARAMETER["scale_factor",1],PARAMETER["false_easting",400000],PARAMETER["false_northing",800000],UNIT["unnamed",1]]
TMOGADEN,PROJCS["TMOGADEN",PROJECTION["Transverse_Mercator"],PARAMETER["latitude_of_origin",0],PARAMETER["central_meridian",43],PARAMETER["scale_factor",0.9996],PARAMETER["false_easting",500000],PARAMETER["false_northing",0]]
TMOMAN,PROJCS["TMOMAN",PROJECTION["Transverse_Mercator"],PARAMETER["latitude_of_origin",0],PARAMETER["central_meridian",54],PARAMETER["scale_factor",0.9996],PARAMETER["false_easting",500000],PARAMETER["false_northing",0]]
TMOSGB,PROJCS["TMOSGB",PROJECTION["Transverse_Mercator"],PARAMETER["latitude_of_origin",49],PARAMETER["central_meridian",-1.999999999999966],PARAMETER["scale_factor",0.999601272],PARAMETER["false_easting",400000],PARAMETER["false_northing",-100000]]
TMOSIRL,PROJCS["TMOSIRL",PROJECTION["Transverse_Mercator"],PARAMETER["latitude_of_origin",53.5],PARAMETER["central_meridian",-7.999999999999978],PARAMETER["scale_factor",1.000035],PARAMETER["false_easting",200000],PARAMETER["false_northing",250000]]
TMPARAG1,PROJCS["TMPARAG1",PROJECTION["Transverse_Mercator"],PARAMETER["latitude_of_origin",0],PARAMETER["central_meridian",-62.99999999999995],PARAMETER["scale_factor",1],PARAMETER["false_easting",4500000],PARAMETER["false_northing",10002288.3]]
TMPARAG2,PROJCS["TMPARAG2",PROJECTION["Transverse_Mercator"],PARAMETER["latitude_of_origin",0],PARAMETER["central_meridian",-59.99999999999994],PARAMETER["scale_factor",1],PARAMETER["false_easting",5500000],PARAMETER["false_northing",10002288.3]]
TMPARAG3,PROJCS["TMPARAG3",PROJECTION["Transverse_Mercator"],PARAMETER["latitude_of_origin",0],PARAMETER["central_meridian",-56.99999999999994],PARAMETER["scale_factor",1],PARAMETER["false_easting",6500000],PARAMETER["false_northing",10002288.3]]
TMPARAG4,PROJCS["TMPARAG4",PROJECTION["Transverse_Mercator"],PARAMETER["latitude_of_origin",0],PARAMETER["central_meridian",-54],PARAMETER["scale_factor",1],PARAMETER["false_easting",7500000],PARAMETER["false_northing",10002288.3]]
TMPERUBE,PROJCS["TMPERUBE",PROJECTION["Transverse_Mercator"],PARAMETER["latitude_of_origin",-4.670833299999996],PARAMETER["central_meridian",-81.33497219999994],PARAMETER["scale_factor",0.9996],PARAMETER["false_easting",0],PARAMETER["false_northing",0]]
TMPERUC,PROJCS["TMPERUC",PROJECTION["Transverse_Mercator"],PARAMETER["latitude_of_origin",-9.49999999999998],PARAMETER["central_meridian",-75.99999999999996],PARAMETER["scale_factor",0.99933],PARAMETER["false_easting",720000],PARAMETER["false_northing",1039979.16]]
TMPERUE,PROJCS["TMPERUE",PROJECTION["Transverse_Mercator"],PARAMETER["latitude_of_origin",-9.49999999999998],PARAMETER["central_meridian",-70.49999999999996],PARAMETER["scale_factor",0.9995299],PARAMETER["false_easting",1324000],PARAMETER["false_northing",1040084.56]]
TMPERUW,PROJCS["TMPERUW",PROJECTION["Transverse_Mercator"],PARAMETER["latitude_of_origin",-5.999999999999955],PARAMETER["central_meridian",-80.49999999999996],PARAMETER["scale_factor",0.9998301],PARAMETER["false_easting",222000],PARAMETER["false_northing",1426834.74]]
TMPHIL1,PROJCS["TMPHIL1",PROJECTION["Transverse_Mercator"],PARAMETER["latitude_of_origin",0],PARAMETER["central_meridian",117],PARAMETER["scale_factor",0.99995],PARAMETER["false_easting",500000],PARAMETER["false_northing",0]]
TMPHIL2,PROJCS["TMPHIL2",PROJECTION["Transverse_Mercator"],PARAMETER["latitude_of_origin",0],PARAMETER["central_meridian",119],PARAMETER["scale_factor",0.99995],PARAMETER["false_easting",500000],PARAMETER["false_northing",0]]
TMPHIL3,PROJCS["TMPHIL3",PROJECTION["Transverse_Mercator"],PARAMETER["latitude_of_origin",0],PARAMETER["central_meridian",121],PARAMETER["scale_factor",0.99995],PARAMETER["false_easting",500000],PARAMETER["false_northing",0]]
TMPHIL4,PROJCS["TMPHIL4",PROJECTION["Transverse_Mercator"],PARAMETER["latitude_of_origin",0],PARAMETER["central_meridian",123],PARAMETER["scale_factor",0.99995],PARAMETER["false_easting",500000],PARAMETER["false_northing",0]]
TMPHIL5,PROJCS["TMPHIL5",PROJECTION["Transverse_Mercator"],PARAMETER["latitude_of_origin",0],PARAMETER["central_meridian",125],PARAMETER["scale_factor",0.99995],PARAMETER["false_easting",500000],PARAMETER["false_northing",0]]
TMPHIL6,PROJCS["TMPHIL6",PROJECTION["Transverse_Mercator"],PARAMETER["latitude_of_origin",0],PARAMETER["central_meridian",127],PARAMETER["scale_factor",0.99995],PARAMETER["false_easting",500000],PARAMETER["false_northing",0]]
TMPNG55S,PROJCS["TMPNG55S",PROJECTION["Transverse_Mercator"],PARAMETER["latitude_of_origin",0],PARAMETER["central_meridian",147],PARAMETER["scale_factor",0.9996],PARAMETER["false_easting",500000],PARAMETER["false_northing",10000000]]
TMPOLAND,PROJCS["TMPOLAND",PROJECTION["Transverse_Mercator"],PARAMETER["latitude_of_origin",0],PARAMETER["central_meridian",18],PARAMETER["scale_factor",0.999923],PARAMETER["false_easting",6500000],PARAMETER["false_northing",0]]
TMPORT,PROJCS["TMPORT",PROJECTION["Transverse_Mercator"],PARAMETER["latitude_of_origin",39.66666666666666],PARAMETER["central_meridian",-8.13190611111111],PARAMETER["scale_factor",1],PARAMETER["false_easting",200000],PARAMETER["false_northing",300000]]
TMPORTL,PROJCS["TMPORTL",PROJECTION["Transverse_Mercator"],PARAMETER["latitude_of_origin",39.66666666666666],PARAMETER["central_meridian",1],PARAMETER["scale_factor",1],PARAMETER["false_easting",200000],PARAMETER["false_northing",300000]]
TMPORT_SHG73,PROJCS["TMPORT_SHG73",PROJECTION["Transverse_Mercator"],PARAMETER["latitude_of_origin",39.66666666666666],PARAMETER["central_meridian",-8.13190611111111],PARAMETER["scale_factor",1],PARAMETER["false_easting",0],PARAMETER["false_northing",0]]
TMQATAR,PROJCS["TMQATAR",PROJECTION["Transverse_Mercator"],PARAMETER["latitude_of_origin",24.45],PARAMETER["central_meridian",51.2166666],PARAMETER["scale_factor",1],PARAMETER["false_easting",200000],PARAMETER["false_northing",300000]]
TMRHODIF,PROJCS["TMRHODIF",PROJECTION["Transverse_Mercator"],PARAMETER["latitude_of_origin",41.0833333],PARAMETER["central_meridian",-71.49999999999996],PARAMETER["scale_factor",0.9999938],PARAMETER["false_easting",500000],PARAMETER["false_northing",0],UNIT["US Foot",0.30480061]]
TMRHODIF83,PROJCS["TMRHODIF83",PROJECTION["Transverse_Mercator"],PARAMETER["latitude_of_origin",41.08333331264934],PARAMETER["central_meridian",-71.49999998991905],PARAMETER["scale_factor",0.99999375],PARAMETER["false_easting",328083.3333],PARAMETER["false_northing",0],UNIT["US Foot",0.30480061]]
TMRHODIM,PROJCS["TMRHODIM",PROJECTION["Transverse_Mercator"],PARAMETER["latitude_of_origin",41.0833333],PARAMETER["central_meridian",-71.49999999999996],PARAMETER["scale_factor",0.99999375],PARAMETER["false_easting",100000],PARAMETER["false_northing",0]]
TMRT90,PROJCS["TMRT90",PROJECTION["Transverse_Mercator"],PARAMETER["latitude_of_origin",0],PARAMETER["central_meridian",15.80827799022624],PARAMETER["scale_factor",1],PARAMETER["false_easting",1500000],PARAMETER["false_northing",0]]
TMS114E,PROJCS["TMS114E",PROJECTION["Transverse_Mercator"],PARAMETER["latitude_of_origin",0],PARAMETER["central_meridian",114],PARAMETER["scale_factor",0.9996],PARAMETER["false_easting",500000],PARAMETER["false_northing",10000000]]
TMS116E,PROJCS["TMS116E",PROJECTION["Transverse_Mercator"],PARAMETER["latitude_of_origin",0],PARAMETER["central_meridian",116],PARAMETER["scale_factor",0.9996],PARAMETER["false_easting",500000],PARAMETER["false_northing",10000000]]
TMSAM19S,PROJCS["TMSAM19S",PROJECTION["Transverse_Mercator"],PARAMETER["latitude_of_origin",0],PARAMETER["central_meridian",-69.00000000709966],PARAMETER["scale_factor",1],PARAMETER["false_easting",500000],PARAMETER["false_northing",10000000]]
TMSAM20S,PROJCS["TMSAM20S",PROJECTION["Transverse_Mercator"],PARAMETER["latitude_of_origin",-19.99999998860582],PARAMETER["central_meridian",-59.99999998873577],PARAMETER["scale_factor",1],PARAMETER["false_easting",0],PARAMETER["false_northing",0]]
TMSAMER,PROJCS["TMSAMER",PROJECTION["Transverse_Mercator"],PARAMETER["latitude_of_origin",0],PARAMETER["central_meridian",-59.99999999999994],PARAMETER["scale_factor",0.99],PARAMETER["false_easting",0],PARAMETER["false_northing",0]]
TMSAMERA,PROJCS["TMSAMERA",PROJECTION["Transverse_Mercator"],PARAMETER["latitude_of_origin",0],PARAMETER["central_meridian",-54],PARAMETER["scale_factor",0.9996],PARAMETER["false_easting",0],PARAMETER["false_northing",0]]
TMSHABWA,PROJCS["TMSHABWA",PROJECTION["Transverse_Mercator"],PARAMETER["latitude_of_origin",0],PARAMETER["central_meridian",45],PARAMETER["scale_factor",1],PARAMETER["false_easting",8500000],PARAMETER["false_northing",0]]
TMSHK167,PROJCS["TMSHK167",PROJECTION["Transverse_Mercator"],PARAMETER["latitude_of_origin",0],PARAMETER["central_meridian",167],PARAMETER["scale_factor",1],PARAMETER["false_easting",500000],PARAMETER["false_northing",10000000]]
TMSHLCNS,PROJCS["TMSHLCNS",PROJECTION["Transverse_Mercator"],PARAMETER["latitude_of_origin",0],PARAMETER["central_meridian",0],PARAMETER["scale_factor",0.9996],PARAMETER["false_easting",500000],PARAMETER["false_northing",0]]
TMSHLHOL,PROJCS["TMSHLHOL",PROJECTION["Transverse_Mercator"],PARAMETER["latitude_of_origin",0],PARAMETER["central_meridian",5],PARAMETER["scale_factor",0.9996],PARAMETER["false_easting",500000],PARAMETER["false_northing",0]]
TMSHLYEM,PROJCS["TMSHLYEM",PROJECTION["Transverse_Mercator"],PARAMETER["latitude_of_origin",0],PARAMETER["central_meridian",42],PARAMETER["scale_factor",0.9996],PARAMETER["false_easting",500000],PARAMETER["false_northing",0]]
TMSLO,PROJCS["TMSLO",PROJECTION["Transverse_Mercator"],PARAMETER["latitude_of_origin",0],PARAMETER["central_meridian",15],PARAMETER["scale_factor",0.9999],PARAMETER["false_easting",500000],PARAMETER["false_northing",-5000000]]
TMSUDAN,PROJCS["TMSUDAN",PROJECTION["Transverse_Mercator"],PARAMETER["latitude_of_origin",0],PARAMETER["central_meridian",30],PARAMETER["scale_factor",1],PARAMETER["false_easting",500000],PARAMETER["false_northing",0]]
TMSURNAM,PROJCS["TMSURNAM",PROJECTION["Transverse_Mercator"],PARAMETER["latitude_of_origin",0],PARAMETER["central_meridian",-54],PARAMETER["scale_factor",0.9996],PARAMETER["false_easting",500000],PARAMETER["false_northing",0]]
TMSVIET,PROJCS["TMSVIET",PROJECTION["Transverse_Mercator"],PARAMETER["latitude_of_origin",0],PARAMETER["central_meridian",106],PARAMETER["scale_factor",0.9996],PARAMETER["false_easting",500000],PARAMETER["false_northing",0]]
TMSVNM,PROJCS["TMSVNM",PROJECTION["Transverse_Mercator"],PARAMETER["latitude_of_origin",0],PARAMETER["central_meridian",106],PARAMETER["scale_factor",0.9996],PARAMETER["false_easting",500000],PARAMETER["false_northing",0]]
TMTIBU,PROJCS["TMTIBU",PROJECTION["Transverse_Mercator"],PARAMETER["latitude_of_origin",8.3847502],PARAMETER["central_meridian",-72.42263859999996],PARAMETER["scale_factor",1],PARAMETER["false_easting",500000],PARAMETER["false_northing",500000]]
TMTRUCST,PROJCS["TMTRUCST",PROJECTION["Transverse_Mercator"],PARAMETER["latitude_of_origin",0],PARAMETER["central_meridian",55],PARAMETER["scale_factor",1],PARAMETER["false_easting",1200000],PARAMETER["false_northing",0]]
TMTUNIS,PROJCS["TMTUNIS",PROJECTION["Transverse_Mercator"],PARAMETER["latitude_of_origin",0],PARAMETER["central_meridian",11],PARAMETER["scale_factor",0.9996],PARAMETER["false_easting",500000],PARAMETER["false_northing",0]]
TMTURK,PROJCS["TMTURK",PROJECTION["Transverse_Mercator"],PARAMETER["latitude_of_origin",0],PARAMETER["central_meridian",33],PARAMETER["scale_factor",1],PARAMETER["false_easting",500000],PARAMETER["false_northing",0]]
TMTYRRE,PROJCS["TMTYRRE",PROJECTION["Transverse_Mercator"],PARAMETER["latitude_of_origin",0],PARAMETER["central_meridian",14],PARAMETER["scale_factor",0.9996],PARAMETER["false_easting",500000],PARAMETER["false_northing",0]]
TMTYRRW,PROJCS["TMTYRRW",PROJECTION["Transverse_Mercator"],PARAMETER["latitude_of_origin",0],PARAMETER["central_meridian",11],PARAMETER["scale_factor",0.9996],PARAMETER["false_easting",500000],PARAMETER["false_northing",0]]
TMUNZ170,PROJCS["TMUNZ170",PROJECTION["Transverse_Mercator"],PARAMETER["latitude_of_origin",0],PARAMETER["central_meridian",170],PARAMETER["scale_factor",0.9996],PARAMETER["false_easting",500000],PARAMETER["false_northing",10000000]]
TMVERMTF,PROJCS["TMVERMTF",PROJECTION["Transverse_Mercator"],PARAMETER["latitude_of_origin",42.5],PARAMETER["central_meridian",-72.5],PARAMETER["scale_factor",0.999964286],PARAMETER["false_easting",500000],PARAMETER["false_northing",0],UNIT["US Foot",0.30480061]]
TMVERMTF83,PROJCS["TMVERMTF83",PROJECTION["Transverse_Mercator"],PARAMETER["latitude_of_origin",42.4999999944085],PARAMETER["central_meridian",-72.50000001742427],PARAMETER["scale_factor",0.999964286],PARAMETER["false_easting",1640416.666],PARAMETER["false_northing",0],UNIT["US Foot",0.30480061]]
TMVERMTM,PROJCS["TMVERMTM",PROJECTION["Transverse_Mercator"],PARAMETER["latitude_of_origin",42.4999999944085],PARAMETER["central_meridian",-72.50000001742427],PARAMETER["scale_factor",0.999964286],PARAMETER["false_easting",500000],PARAMETER["false_northing",0],UNIT["unnamed",1]]
TMVICMAP,PROJCS["TMVICMAP",PROJECTION["Transverse_Mercator"],PARAMETER["latitude_of_origin",0],PARAMETER["central_meridian",145],PARAMETER["scale_factor",1],PARAMETER["false_easting",500000],PARAMETER["false_northing",10000000]]
TMVIETS,PROJCS["TMVIETS",PROJECTION["Transverse_Mercator"],PARAMETER["latitude_of_origin",0],PARAMETER["central_meridian",106],PARAMETER["scale_factor",0.9996],PARAMETER["false_easting",500000],PARAMETER["false_northing",0]]
TMWTOECF83,LOCAL_CS["TMWTOECF83 - (unsupported)"]
TMWYO1FT,PROJCS["TMWYO1FT",PROJECTION["Transverse_Mercator"],PARAMETER["latitude_of_origin",40.6666667],PARAMETER["central_meridian",-105.1666667],PARAMETER["scale_factor",0.999941177],PARAMETER["false_easting",500000],PARAMETER["false_northing",0],UNIT["US Foot",0.30480061]]
TMWYO2FT,PROJCS["TMWYO2FT",PROJECTION["Transverse_Mercator"],PARAMETER["latitude_of_origin",40.6666667],PARAMETER["central_meridian",-107.3333333],PARAMETER["scale_factor",0.999941177],PARAMETER["false_easting",500000],PARAMETER["false_northing",0],UNIT["US Foot",0.30480061]]
TMWYO3FT,PROJCS["TMWYO3FT",PROJECTION["Transverse_Mercator"],PARAMETER["latitude_of_origin",40.6666667],PARAMETER["central_meridian",-108.75],PARAMETER["scale_factor",0.999941177],PARAMETER["false_easting",500000],PARAMETER["false_northing",0],UNIT["US Foot",0.30480061]]
TMWYO4FT,PROJCS["TMWYO4FT",PROJECTION["Transverse_Mercator"],PARAMETER["latitude_of_origin",40.6666667],PARAMETER["central_meridian",-110.0833333],PARAMETER["scale_factor",0.999941177],PARAMETER["false_easting",500000],PARAMETER["false_northing",0],UNIT["US Foot",0.30480061]]
TMWYOE83,LOCAL_CS["TMWYOE83 - (unsupported)"]
TMWYOECM,PROJCS["TMWYOECM",PROJECTION["Transverse_Mercator"],PARAMETER["latitude_of_origin",40.5],PARAMETER["central_meridian",-107.3333333],PARAMETER["scale_factor",0.9999375],PARAMETER["false_easting",400000],PARAMETER["false_northing",100000]]
TMWYOEM,PROJCS["TMWYOEM",PROJECTION["Transverse_Mercator"],PARAMETER["latitude_of_origin",40.5],PARAMETER["central_meridian",-105.1666667],PARAMETER["scale_factor",0.9999375],PARAMETER["false_easting",200000],PARAMETER["false_northing",0]]
TMWYOWCF83,PROJCS["TMWYOWCF83",PROJECTION["Transverse_Mercator"],PARAMETER["latitude_of_origin",40.49999999669383],PARAMETER["central_meridian",-108.7500000261364],PARAMETER["scale_factor",0.9999375],PARAMETER["false_easting",1968500],PARAMETER["false_northing",0],UNIT["US Foot",0.30480061]]
TMWYOWCM,PROJCS["TMWYOWCM",PROJECTION["Transverse_Mercator"],PARAMETER["latitude_of_origin",40.5],PARAMETER["central_meridian",-108.75],PARAMETER["scale_factor",0.9999375],PARAMETER["false_easting",600000],PARAMETER["false_northing",0]]
TMWYOWF83,PROJCS["TMWYOWF83",PROJECTION["Transverse_Mercator"],PARAMETER["latitude_of_origin",40.49999999669383],PARAMETER["central_meridian",-110.083333319749],PARAMETER["scale_factor",0.9999375],PARAMETER["false_easting",2624666.666],PARAMETER["false_northing",328083.3333],UNIT["US Foot",0.30480061]]
TMWYOWM,PROJCS["TMWYOWM",PROJECTION["Transverse_Mercator"],PARAMETER["latitude_of_origin",40.49999999669383],PARAMETER["central_meridian",-110.083333319749],PARAMETER["scale_factor",0.9999375],PARAMETER["false_easting",800000],PARAMETER["false_northing",100000],UNIT["unnamed",1]]
TMYEMEN,PROJCS["TMYEMEN",PROJECTION["Transverse_Mercator"],PARAMETER["latitude_of_origin",0],PARAMETER["central_meridian",42],PARAMETER["scale_factor",0.9996],PARAMETER["false_easting",500000],PARAMETER["false_northing",0]]
TMYUG5,PROJCS["TMYUG5",PROJECTION["Transverse_Mercator"],PARAMETER["latitude_of_origin",0],PARAMETER["central_meridian",15],PARAMETER["scale_factor",1],PARAMETER["false_easting",5500000],PARAMETER["false_northing",0]]
TMYUG5SF,PROJCS["TMYUG5SF",PROJECTION["Transverse_Mercator"],PARAMETER["latitude_of_origin",0],PARAMETER["central_meridian",15],PARAMETER["scale_factor",0.9999],PARAMETER["false_easting",5500000],PARAMETER["false_northing",0]]
TMYUG6,PROJCS["TMYUG6",PROJECTION["Transverse_Mercator"],PARAMETER["latitude_of_origin",0],PARAMETER["central_meridian",18],PARAMETER["scale_factor",1],PARAMETER["false_easting",6500000],PARAMETER["false_northing",0]]
TMYUG6SF,PROJCS["TMYUG6SF",PROJECTION["Transverse_Mercator"],PARAMETER["latitude_of_origin",0],PARAMETER["central_meridian",18],PARAMETER["scale_factor",0.9999],PARAMETER["false_easting",6500000],PARAMETER["false_northing",0]]
TMYUG7,PROJCS["TMYUG7",PROJECTION["Transverse_Mercator"],PARAMETER["latitude_of_origin",0],PARAMETER["central_meridian",21],PARAMETER["scale_factor",1],PARAMETER["false_easting",7500000],PARAMETER["false_northing",0]]
TMYUG7SF,PROJCS["TMYUG7SF",PROJECTION["Transverse_Mercator"],PARAMETER["latitude_of_origin",0],PARAMETER["central_meridian",21],PARAMETER["scale_factor",0.9999],PARAMETER["false_easting",7500000],PARAMETER["false_northing",0]]
VG120E,PROJCS["VG120E",PROJECTION["VanDerGrinten"],PARAMETER["central_meridian",120],PARAMETER["false_easting",0],PARAMETER["false_northing",0]]
VG120W,PROJCS["VG120W",PROJECTION["VanDerGrinten"],PARAMETER["central_meridian",-120],PARAMETER["false_easting",0],PARAMETER["false_northing",0]]
VG150E,PROJCS["VG150E",PROJECTION["VanDerGrinten"],PARAMETER["central_meridian",150],PARAMETER["false_easting",0],PARAMETER["false_northing",0]]
VG150W,PROJCS["VG150W",PROJECTION["VanDerGrinten"],PARAMETER["central_meridian",-150],PARAMETER["false_easting",0],PARAMETER["false_northing",0]]
VG180E,PROJCS["VG180E",PROJECTION["VanDerGrinten"],PARAMETER["central_meridian",180],PARAMETER["false_easting",0],PARAMETER["false_northing",0]]
VG30E,PROJCS["VG30E",PROJECTION["VanDerGrinten"],PARAMETER["central_meridian",30],PARAMETER["false_easting",0],PARAMETER["false_northing",0]]
VG30W,PROJCS["VG30W",PROJECTION["VanDerGrinten"],PARAMETER["central_meridian",-29.99999999999995],PARAMETER["false_easting",0],PARAMETER["false_northing",0]]
VG60E,PROJCS["VG60E",PROJECTION["VanDerGrinten"],PARAMETER["central_meridian",60],PARAMETER["false_easting",0],PARAMETER["false_northing",0]]
VG60W,PROJCS["VG60W",PROJECTION["VanDerGrinten"],PARAMETER["central_meridian",-59.99999999999994],PARAMETER["false_easting",0],PARAMETER["false_northing",0]]
VG90E,PROJCS["VG90E",PROJECTION["VanDerGrinten"],PARAMETER["central_meridian",90],PARAMETER["false_easting",0],PARAMETER["false_northing",0]]
VG90EAST,PROJCS["VG90EAST",PROJECTION["VanDerGrinten"],PARAMETER["central_meridian",90],PARAMETER["false_easting",0],PARAMETER["false_northing",0]]
VG90W,PROJCS["VG90W",PROJECTION["VanDerGrinten"],PARAMETER["central_meridian",-89.99999999999994],PARAMETER["false_easting",0],PARAMETER["false_northing",0]]
VG90WEST,PROJCS["VG90WEST",PROJECTION["VanDerGrinten"],PARAMETER["central_meridian",-89.99999999999994],PARAMETER["false_easting",0],PARAMETER["false_northing",0]]
VGSPHERE,PROJCS["VGSPHERE",PROJECTION["VanDerGrinten"],PARAMETER["central_meridian",0],PARAMETER["false_easting",0],PARAMETER["false_northing",0]]
VGWORLD,PROJCS["VGWORLD",PROJECTION["VanDerGrinten"],PARAMETER["central_meridian",0],PARAMETER["false_easting",20000000],PARAMETER["false_northing",20000000]]
W3SPHERE,LOCAL_CS["W3SPHERE - (unsupported)"]
ACCRA,GEOGCS["ACCRA",DATUM["ACCRA",SPHEROID["WAROFFFT",20926201,296]],PRIMEM["Greenwich",0],UNIT["degree",0.0174532925199433]]
ADINDAN,GEOGCS["ADINDAN",DATUM["ADINDAN",SPHEROID["CLA80MOD",6378249.145,293.465]],PRIMEM["Greenwich",0],UNIT["degree",0.0174532925199433]]
AGD66,GEOGCS["AUSTRALIAN GEODETIC",DATUM["AGD66",SPHEROID["ANS",6378160,298.25]],PRIMEM["Greenwich",0],UNIT["degree",0.0174532925199433]]
AGD66NTV,GEOGCS["AUSTRALIAN GEODETIC",DATUM["AGD66NTV",SPHEROID["ANS",6378160,298.25]],PRIMEM["Greenwich",0],UNIT["degree",0.0174532925199433]]
AGD84,GEOGCS["AUSTRALIAN GEODETIC",DATUM["AGD84",SPHEROID["ANS",6378160,298.25]],PRIMEM["Greenwich",0],UNIT["degree",0.0174532925199433]]
AINABD70,GEOGCS["AIN EL ABD (1970)",DATUM["AINABD70",SPHEROID["INT24",6378388,297]],PRIMEM["Greenwich",0],UNIT["degree",0.0174532925199433]]
ARATU,GEOGCS["ARATU",DATUM["ARATU",SPHEROID["INT24",6378388,297]],PRIMEM["Greenwich",0],UNIT["degree",0.0174532925199433]]
ARC1950,GEOGCS["NEW ARC 1950",DATUM["ARC1950",SPHEROID["CLA80RSA",6378249.145,293.4663077]],PRIMEM["Greenwich",0],UNIT["degree",0.0174532925199433]]
ARC1960,GEOGCS["NEW ARC 1960",DATUM["ARC1960",SPHEROID["CLA80MOD",6378249.145,293.465]],PRIMEM["Greenwich",0],UNIT["degree",0.0174532925199433]]
BAHRAIN,GEOGCS["BAHRAIN (AIN EL ABD)",DATUM["BAHRAIN",SPHEROID["INT24",6378388,297]],PRIMEM["Greenwich",0],UNIT["degree",0.0174532925199433]]
BATAVIA,GEOGCS["BATAVIA(JAKARTA)",DATUM["BATAVIA",SPHEROID["BESS1841",6377397.155,299.1528128]],PRIMEM["Greenwich",0],UNIT["degree",0.0174532925199433]]
BEDUARAM,GEOGCS["BEDUARAM",DATUM["BEDUARAM",SPHEROID["CLA80IGN",6378249.2,293.4660213]],PRIMEM["Greenwich",0],UNIT["degree",0.0174532925199433]]
BEIJING,GEOGCS["BEIJING 1954",DATUM["BEIJING",SPHEROID["KRAS1940",6378245,298.3]],PRIMEM["Greenwich",0],UNIT["degree",0.0174532925199433]]
BELG50,GEOGCS["BELGIUM 1950",DATUM["BELG50",SPHEROID["INT24",6378388,297]],PRIMEM["Greenwich",0],UNIT["degree",0.0174532925199433]]
BERNNEW,GEOGCS["BERN",DATUM["BERNNEW",SPHEROID["BESS1841",6377397.155,299.1528128]],PRIMEM["Greenwich",0],UNIT["degree",0.0174532925199433]]
BOGOTA,GEOGCS["BOGOTA",DATUM["BOGOTA",SPHEROID["INT24",6378388,297]],PRIMEM["Greenwich",0],UNIT["degree",0.0174532925199433]]
CAMACUPA,GEOGCS["CAMACUPA",DATUM["CAMACUPA",SPHEROID["CLA80MOD",6378249.145,293.465]],PRIMEM["Greenwich",0],UNIT["degree",0.0174532925199433]]
CAPE,GEOGCS["CAPE DATUM",DATUM["CAPE",SPHEROID["CLA80MOD",6378249.145,293.465]],PRIMEM["Greenwich",0],UNIT["degree",0.0174532925199433]]
CARTHAGE,GEOGCS["CARTHAGE",DATUM["CARTHAGE",SPHEROID["CLA80IGN",6378249.2,293.4660213]],PRIMEM["Greenwich",0],UNIT["degree",0.0174532925199433]]
CHUA,GEOGCS["CHUA ASTRONOMIC",DATUM["CHUA",SPHEROID["INT24",6378388,297]],PRIMEM["Greenwich",0],UNIT["degree",0.0174532925199433]]
CLRK1866,GEOGCS["NORTH AMERICAN 1927",DATUM["CLRK1866",SPHEROID["CLA66MTR",6378206.4,294.9786982]],PRIMEM["Greenwich",0],UNIT["degree",0.0174532925199433]]
CMPOINCH,GEOGCS["CAMPO INCHAUSPE",DATUM["CMPOINCH",SPHEROID["INT24",6378388,297]],PRIMEM["Greenwich",0],UNIT["degree",0.0174532925199433]]
CORRALEG,GEOGCS["CORREGO ALEGRE",DATUM["CORRALEG",SPHEROID["INT24",6378388,297]],PRIMEM["Greenwich",0],UNIT["degree",0.0174532925199433]]
DEIR,GEOGCS["DEIR EZ ZOR",DATUM["DEIR",SPHEROID["CLA80IGN",6378249.2,293.4660213]],PRIMEM["Greenwich",0],UNIT["degree",0.0174532925199433]]
ED50,GEOGCS["EUROPEAN DATUM 1950",DATUM["ED50",SPHEROID["INT24",6378388,297]],PRIMEM["Greenwich",0],UNIT["degree",0.0174532925199433]]
ED50EGYT,GEOGCS["EUROPEAN DATUM 1950",DATUM["ED50EGYT",SPHEROID["INT24",6378388,297]],PRIMEM["Greenwich",0],UNIT["degree",0.0174532925199433]]
ED50SVAL,GEOGCS["ED50 (SVALBARD)",DATUM["ED50SVAL",SPHEROID["INT24",6378388,297]],PRIMEM["Greenwich",0],UNIT["degree",0.0174532925199433]]
EDMCE75,GEOGCS["EUROPEAN [ED(MCE)75]",DATUM["EDMCE75",SPHEROID["INT24",6378388,297]],PRIMEM["Greenwich",0],UNIT["degree",0.0174532925199433]]
EGSA87,GEOGCS["GREEK DATUM (1989)",DATUM["EGSA87",SPHEROID["GRS80",6378137,298.2572236]],PRIMEM["Greenwich",0],UNIT["degree",0.0174532925199433]]
EGYPT07,GEOGCS["EGYPT 1907",DATUM["EGYPT07",SPHEROID["HELM1906",6378200,298.3]],PRIMEM["Greenwich",0],UNIT["degree",0.0174532925199433]]
EGYPT24,GEOGCS["NEW EGYPT 1930",DATUM["EGYPT24",SPHEROID["INT24",6378388,297]],PRIMEM["Greenwich",0],UNIT["degree",0.0174532925199433]]
EVVIETNM,GEOGCS["EVEREST-VIETNAM",DATUM["EVVIETNM",SPHEROID["EV37ADJ",6377276.345,300.8017]],PRIMEM["Greenwich",0],UNIT["degree",0.0174532925199433]]
FAHUD,GEOGCS["FAHUD",DATUM["FAHUD",SPHEROID["CLA80MOD",6378249.145,293.465]],PRIMEM["Greenwich",0],UNIT["degree",0.0174532925199433]]
FINKKJ,GEOGCS["FINKKJ (Finland)",DATUM["FINKKJ",SPHEROID["HAYF1910",6378388,297]],PRIMEM["Greenwich",0],UNIT["degree",0.0174532925199433]]
GDA94,GEOGCS["GEOCENTRIC DATUM of AUSTRALIA",DATUM["GDA94",SPHEROID["GRS80",6378137,298.257222101]],PRIMEM["Greenwich",0],UNIT["degree",0.0174532925199433]]
GEM6,GEOGCS["GEM6",DATUM["GEM6",SPHEROID[,6378144,298.257]],PRIMEM["Greenwich",0],UNIT["degree",0.0174532925199433]]
HGRS87,GEOGCS["GREEK DATUM (1989)",DATUM["HGRS87",SPHEROID["GRS80",6378137,298.2572236]],PRIMEM["Greenwich",0],UNIT["degree",0.0174532925199433]]
HK80,GEOGCS["HONG KONG 1980",DATUM["HK80",SPHEROID["HAYF1910",6378388,297]],PRIMEM["Greenwich",0],UNIT["degree",0.0174532925199433]]
IND74,GEOGCS["INDONESIAN 1974",DATUM["IND74",SPHEROID["INDNAT",6378160,298.247]],PRIMEM["Greenwich",0],UNIT["degree",0.0174532925199433]]
INDIAN54,GEOGCS["INDIAN 1954",DATUM["INDIAN54",SPHEROID["EV37ADJ",6377276.345,300.8017]],PRIMEM["Greenwich",0],UNIT["degree",0.0174532925199433]]
INDIAN60,GEOGCS["INDIAN 1960",DATUM["INDIAN60",SPHEROID["EVERST1830",6377276.345,300.8017]],PRIMEM["Greenwich",0],UNIT["degree",0.0174532925199433]]
INDIAN75,GEOGCS["INDIAN 1975",DATUM["INDIAN75",SPHEROID["EV37ADJ",6377276.345,300.8017]],PRIMEM["Greenwich",0],UNIT["degree",0.0174532925199433]]
ISRLURIM,GEOGCS["ISRAEL URIM",DATUM["ISRLURIM",SPHEROID["CLA80BEN",6378300.79,293.4663696]],PRIMEM["Greenwich",0],UNIT["degree",0.0174532925199433]]
JA1875,GEOGCS["JAMAICA 1875",DATUM["JA1875",SPHEROID["CLA80IFT",20926202,293.4663077]],PRIMEM["Greenwich",0],UNIT["degree",0.0174532925199433]]
JAD69,GEOGCS["JAMAICA 1969",DATUM["JAD69",SPHEROID["CLA66MTR",6378206.4,294.9786982]],PRIMEM["Greenwich",0],UNIT["degree",0.0174532925199433]]
KKJ,GEOGCS["KKJ (Finland)",DATUM["KKJ",SPHEROID["HAYF1910",6378388,297]],PRIMEM["Greenwich",0],UNIT["degree",0.0174532925199433]]
KALIANPR,GEOGCS["KALIANPUR",DATUM["KALIANPR",SPHEROID["EVINDMTR",6377301.243,300.8017255]],PRIMEM["Greenwich",0],UNIT["degree",0.0174532925199433]]
KARBALA,GEOGCS["KARBALA",DATUM["KARBALA",SPHEROID["CLA80MOD",6378249.145,293.465]],PRIMEM["Greenwich",0],UNIT["degree",0.0174532925199433]]
KERTAU,GEOGCS["KERTAU",DATUM["KERTAU",SPHEROID["EVMODMAL",6377304.063,300.8017]],PRIMEM["Greenwich",0],UNIT["degree",0.0174532925199433]]
KOC,GEOGCS["KUWAIT OIL COMPANY",DATUM["KOC",SPHEROID["CLA80MOD",6378249.145,293.465]],PRIMEM["Greenwich",0],UNIT["degree",0.0174532925199433]]
KOREA,GEOGCS["KOREA TM",DATUM["KOREA",SPHEROID["BESS1841",6377397.155,299.1528128]],PRIMEM["Greenwich",0],UNIT["degree",0.0174532925199433]]
LACANOA,GEOGCS["LA CANOA",DATUM["LACANOA",SPHEROID["INT24",6378388,297]],PRIMEM["Greenwich",0],UNIT["degree",0.0174532925199433]]
LEIGON,GEOGCS["LEIGON",DATUM["LEIGON",SPHEROID["CLA80MOD",6378249.145,293.465]],PRIMEM["Greenwich",0],UNIT["degree",0.0174532925199433]]
LISBOA,GEOGCS["LISBOA (LISBON)",DATUM["LISBOA",SPHEROID["INT24",6378388,297]],PRIMEM["Greenwich",0],UNIT["degree",0.0174532925199433]]
LISBON,GEOGCS["LISBON (LISBOA)",DATUM["LISBON",SPHEROID["INT24",6378388,297]],PRIMEM["Greenwich",0],UNIT["degree",0.0174532925199433]]
LISBONBESSEL,GEOGCS["LISBON (LISBOA)BESSEL",DATUM["LISBONBESSEL",SPHEROID["BESSELPORT",6377397.155,297.15281285]],PRIMEM["Greenwich",0],UNIT["degree",0.0174532925199433]]
LUZON11,GEOGCS["LUZON 1911",DATUM["LUZON11",SPHEROID["CLA66MTR",6378206.4,294.9786982]],PRIMEM["Greenwich",0],UNIT["degree",0.0174532925199433]]
MAHE71,GEOGCS["MAHE 1971",DATUM["MAHE71",SPHEROID["CLA80MOD",6378249.145,293.465]],PRIMEM["Greenwich",0],UNIT["degree",0.0174532925199433]]
MAKASSAR,GEOGCS["MAKASSAR",DATUM["MAKASSAR",SPHEROID["BESS1841",6377397.155,299.1528128]],PRIMEM["Greenwich",0],UNIT["degree",0.0174532925199433]]
MALONG79,GEOGCS["MALONGO 1979",DATUM["MALONG79",SPHEROID["INT24",6378388,297]],PRIMEM["Greenwich",0],UNIT["degree",0.0174532925199433]]
MALONG90,GEOGCS["MALONGO 1990",DATUM["MALONG90",SPHEROID["INT24",6378388,297]],PRIMEM["Greenwich",0],UNIT["degree",0.0174532925199433]]
MANOKA,GEOGCS["MANOKA",DATUM["MANOKA",SPHEROID["CLA80MOD",6378249.145,293.465]],PRIMEM["Greenwich",0],UNIT["degree",0.0174532925199433]]
MELRICA,GEOGCS["MELRICA (PORTUGAL)",DATUM["MELRICA",SPHEROID["INT24",6378388,297]],PRIMEM["Greenwich",0],UNIT["degree",0.0174532925199433]]
MGIBESS,GEOGCS["MGIBESS",DATUM["MGIBESS",SPHEROID["BESS1841",6377397.155,299.1528128]],PRIMEM["Greenwich",0],UNIT["degree",0.0174532925199433]]
MINAA,GEOGCS["MINAA",DATUM["MINAA",SPHEROID["CLA80MOD",6378249.145,293.465]],PRIMEM["Greenwich",0],UNIT["degree",0.0174532925199433]]
MONTEMAR,GEOGCS["MONTE MARIO",DATUM["MONTEMAR",SPHEROID["INT24",6378388,297]],PRIMEM["Greenwich",0],UNIT["degree",0.0174532925199433]]
MONTROME,GEOGCS["MONTE MARIO",DATUM["MONTROME",SPHEROID["INT24",6378388,297]],PRIMEM["Rome",12.45233333333333],UNIT["degree",0.0174532925199433]]
MPORO,GEOGCS["M'PORALOKO",DATUM["MPORO",SPHEROID["CLA80IGN",6378249.2,293.4660213]],PRIMEM["Greenwich",0],UNIT["degree",0.0174532925199433]]
NAD27,GEOGCS["NAD27",DATUM["North_American_Datum_1927",SPHEROID["Clarke 1866",6378206.4,294.978698213898,AUTHORITY["EPSG","7008"]],TOWGS84[-3,142,183,0,0,0,0],AUTHORITY["EPSG","6267"]],PRIMEM["Greenwich",0,AUTHORITY["EPSG","8901"]],UNIT["degree",0.0174532925199433,AUTHORITY["EPSG","9108"]],AXIS["Lat",NORTH],AXIS["Long",EAST],AUTHORITY["EPSG","4267"]]
NAD27A74,GEOGCS["NORTH AMERICAN 1927 (Adjusted 1974)",DATUM["NAD27A74",SPHEROID["CLA66MTR",6378206.4,294.9786982]],PRIMEM["Greenwich",0],UNIT["degree",0.0174532925199433]]
NAD27A76,GEOGCS["NORTH AMERICAN 1927 (Adjusted 1976)",DATUM["NAD27A76",SPHEROID["CLA66MTR",6378206.4,294.9786982]],PRIMEM["Greenwich",0],UNIT["degree",0.0174532925199433]]
NAD27AFT,GEOGCS["NORTH AMERICAN 1927",DATUM["NAD27AFT",SPHEROID["CLA66AFT",20925832.16,294.9786982]],PRIMEM["Greenwich",0],UNIT["degree",0.0174532925199433]]
NAD27MOD,GEOGCS["NORTH AMERICAN 1927",DATUM["NAD27MOD",SPHEROID["CLA66MOD",20926631.53,294.9786982]],PRIMEM["Greenwich",0],UNIT["degree",0.0174532925199433]]
NAD27MTR,GEOGCS["NORTH AMERICAN 1927",DATUM["NAD27MTR",SPHEROID["CLA66MTR",6378206.4,294.9786982]],PRIMEM["Greenwich",0],UNIT["degree",0.0174532925199433]]
NAD83,GEOGCS["NAD83",DATUM["North_American_Datum_1983",SPHEROID["GRS 1980",6378137,298.257222101,AUTHORITY["EPSG","7019"]],TOWGS84[0,0,0,0,0,0,0],AUTHORITY["EPSG","6269"]],PRIMEM["Greenwich",0,AUTHORITY["EPSG","8901"]],UNIT["degree",0.0174532925199433,AUTHORITY["EPSG","9108"]],AXIS["Lat",NORTH],AXIS["Long",EAST],AUTHORITY["EPSG","4269"]]
NAHRWAN,GEOGCS["NAHRWAN 1967",DATUM["NAHRWAN",SPHEROID["CLA80MOD",6378249.145,293.465]],PRIMEM["Greenwich",0],UNIT["degree",0.0174532925199433]]
NAMIBIA,GEOGCS["NAMIBIA",DATUM["NAMIBIA",SPHEROID["BESS1841",6377483.865,299.1528128]],PRIMEM["Greenwich",0],UNIT["degree",0.0174532925199433]]
NTF,GEOGCS["N.T.F.",DATUM["NTF",SPHEROID["CLA80IGN",6378249.2,293.4660213],TOWGS84[-168,-60,320,0,0,0,0]],PRIMEM["Greenwich",0],UNIT["degree",0.0174532925199433]]
NTFPARG,GEOGCS["N.T.F",DATUM["NTFPARG",SPHEROID["CLA80IGN",6378249.2,293.4660213],TOWGS84[-168,-60,320,0,0,0,0]],PRIMEM["Greenwich",0],UNIT["degree",0.0174532925199433]]
NTFPARIS,GEOGCS["N.T.F",DATUM["NTFPARIS",SPHEROID["CLA80IGN",6378249.2,293.4660213],TOWGS84[-168,-60,320,0,0,0,0]],PRIMEM["Greenwich",0],UNIT["degree",0.0174532925199433]]
NWL9D,GEOGCS["NWL-9D",DATUM["NWL9D",SPHEROID["NWL9D",6378145,298.25]],PRIMEM["Greenwich",0],UNIT["degree",0.0174532925199433]]
NZGD49,GEOGCS["NEW ZEALAND 1949",DATUM["NZGD49",SPHEROID["INT24",6378388,297]],PRIMEM["Greenwich",0],UNIT["degree",0.0174532925199433]]
NZGD2000,GEOGCS["NEW ZEALAND 2000",DATUM["NZGD2000",SPHEROID["GRS80",6378137,298.257222101]],PRIMEM["Greenwich",0],UNIT["degree",0.0174532925199433]]
OSGB36,GEOGCS["ORDNANCE SURVEY 1936",DATUM["OSGB36",SPHEROID["AIRY",6377563.396,299.3249646]],PRIMEM["Greenwich",0],UNIT["degree",0.0174532925199433]]
OSGB70,GEOGCS["OSGB 1970 (SN)",DATUM["OSGB70",SPHEROID["AIRY",6377563.396,299.3249646]],PRIMEM["Greenwich",0],UNIT["degree",0.0174532925199433]]
OSSN80,GEOGCS["OS (SN) 1980",DATUM["OSSN80",SPHEROID["AIRY",6377563.396,299.3249646]],PRIMEM["Greenwich",0],UNIT["degree",0.0174532925199433]]
PADANG,GEOGCS["PADANG 1884",DATUM["PADANG",SPHEROID["BESS1841",6377397.155,299.1528128]],PRIMEM["Greenwich",0],UNIT["degree",0.0174532925199433]]
PALEST23,GEOGCS["PALESTINE 1923",DATUM["PALEST23",SPHEROID["CLA80BEN",6378300.79,293.4663696]],PRIMEM["Greenwich",0],UNIT["degree",0.0174532925199433]]
PLESSIS,GEOGCS["FRANCE 1822",DATUM["PLESSIS",SPHEROID["PLES1822",6376523,308.64]],PRIMEM["Greenwich",0],UNIT["degree",0.0174532925199433]]
POTSDAM,GEOGCS["POTSDAM",DATUM["POTSDAM",SPHEROID["BESS1841",6377397.155,299.1528128]],PRIMEM["Greenwich",0],UNIT["degree",0.0174532925199433]]
PRS92,GEOGCS["PHILIPPINES REFERENCE SYSTEM 1992",DATUM["PRS92",SPHEROID["CLA66MTR",6378206.4,294.9786982]],PRIMEM["Greenwich",0],UNIT["degree",0.0174532925199433]]
PSAD56,GEOGCS["PSAD 1956",DATUM["PSAD56",SPHEROID["INT24",6378388,297]],PRIMEM["Greenwich",0],UNIT["degree",0.0174532925199433]]
PTNOIRE,GEOGCS["POINT NOIRE (ASTRO)",DATUM["PTNOIRE",SPHEROID["CLA80IGN",6378249.2,293.4660213]],PRIMEM["Greenwich",0],UNIT["degree",0.0174532925199433]]
PULKOVO,GEOGCS["PULKOVO 1942",DATUM["PULKOVO",SPHEROID["KRAS1940",6378245,298.3]],PRIMEM["Greenwich",0],UNIT["degree",0.0174532925199433]]
QATAR,GEOGCS["QATAR",DATUM["QATAR",SPHEROID["INT24",6378388,297]],PRIMEM["Greenwich",0],UNIT["degree",0.0174532925199433]]
QATAR51,GEOGCS["QATAR GRID 1948",DATUM["QATAR51",SPHEROID["HELM1906",6378200,298.3]],PRIMEM["Greenwich",0],UNIT["degree",0.0174532925199433]]
QORNOQ,GEOGCS["QORNOQ",DATUM["QORNOQ",SPHEROID["INT24",6378388,297]],PRIMEM["Greenwich",0],UNIT["degree",0.0174532925199433]]
RD,GEOGCS["RIJKDRIEHOEKSMETING",DATUM["RD",SPHEROID["BESS1841",6377397.155,299.1528128]],PRIMEM["Greenwich",0],UNIT["degree",0.0174532925199433]]
RGF93,GEOGCS["RESEAU GEODESIQUE FRANCAIS 1993",DATUM["RESEAU GEODESIQUE FRANCAIS 1993",SPHEROID["IAG GRS 1980",6378137.0000,298.2572221010000,AUTHORITY["IGNF","ELG037"]],TOWGS84[0.0000,0.0000,0.0000,0,0,0,0],AUTHORITY["IGNF","REG024"]],PRIMEM["Greenwich",0.000000000,AUTHORITY["IGNF","LGO01"]],UNIT["degree",0.01745329251994330],AXIS["Longitude",EAST],AXIS["Latitude",NORTH],AUTHORITY["IGNF","RGF93G"]]
SAD69,GEOGCS["SOUTH AMERICAN 1969",DATUM["SAD69",SPHEROID["INT67",6378160,298.25]],PRIMEM["Greenwich",0],UNIT["degree",0.0174532925199433]]
SECLV,GEOGCS["QASCO",DATUM["SECLV",SPHEROID["ANS",6378160,298.25]],PRIMEM["Greenwich",0],UNIT["degree",0.0174532925199433]]
SLOVENIA,GEOGCS["SLOVENIAN DATUM",DATUM["SLOVENIA",SPHEROID["BESS1841",6377397.155,299.1528128]],PRIMEM["Greenwich",0],UNIT["degree",0.0174532925199433]]
SPHERE,GEOGCS["NOT SPECIFIED",DATUM["SPHERE",SPHEROID["SPHERE",6371000,0]],PRIMEM["Greenwich",0],UNIT["degree",0.0174532925199433]]
SPHERE2,GEOGCS["NOT SPECIFIED",DATUM["SPHERE2",SPHEROID["SPHERE",6370997,0]],PRIMEM["Greenwich",0],UNIT["degree",0.0174532925199433]]
SUDAN,GEOGCS["SUDAN DATUM",DATUM["SUDAN",SPHEROID["CLA80IGN",6378249.2,293.4660213]],PRIMEM["Greenwich",0],UNIT["degree",0.0174532925199433]]
TANANAR,GEOGCS["TANANARIVE 1925",DATUM["TANANAR",SPHEROID["INT24",6378388,297]],PRIMEM["Greenwich",0],UNIT["degree",0.0174532925199433]]
TANANPAR,GEOGCS["TANANARIVE 1925",DATUM["TANANPAR",SPHEROID["INT24",6378388,297]],PRIMEM["Greenwich",0],UNIT["degree",0.0174532925199433]]
TIMBALAI,GEOGCS["TIMBALAI",DATUM["TIMBALAI",SPHEROID["EVERST67",6377298.556,300.8017]],PRIMEM["Greenwich",0],UNIT["degree",0.0174532925199433]]
TIMBALFT,GEOGCS["TIMBALAI",DATUM["TIMBALFT",SPHEROID["EVIMPFT",20922931.8,300.8017]],PRIMEM["Greenwich",0],UNIT["degree",0.0174532925199433]]
TM65,GEOGCS["TM65",DATUM["TM65",SPHEROID["AIRYMOD",6377340.189,299.3249646]],PRIMEM["Greenwich",0],UNIT["degree",0.0174532925199433]]
TM75,GEOGCS["TM75",DATUM["TM75",SPHEROID["AIRYMOD",6377340.189,299.3249646]],PRIMEM["Greenwich",0],UNIT["degree",0.0174532925199433]]
TOKYO,GEOGCS["TOKYO",DATUM["TOKYO",SPHEROID["BESS1841",6377397.155,299.1528128]],PRIMEM["Greenwich",0],UNIT["degree",0.0174532925199433]]
TRUCIAL,GEOGCS["TRUCIAL COAST 1948",DATUM["TRUCIAL",SPHEROID["HELM1906",6378200,298.3]],PRIMEM["Greenwich",0],UNIT["degree",0.0174532925199433]]
USAIRMOD,GEOGCS["NOT SPECIFIED",DATUM["USAIRMOD",SPHEROID["AIRYMOD",6377340.189,299.3249646]],PRIMEM["Greenwich",0],UNIT["degree",0.0174532925199433]]
USAIRY,GEOGCS["NOT SPECIFIED",DATUM["USAIRY",SPHEROID["AIRY",6377563.396,299.3249646]],PRIMEM["Greenwich",0],UNIT["degree",0.0174532925199433]]
USANS,GEOGCS["NOT SPECIFIED",DATUM["USANS",SPHEROID["ANS",6378160,298.25]],PRIMEM["Greenwich",0],UNIT["degree",0.0174532925199433]]
USBESMOD,GEOGCS["NOT SPECIFIED",DATUM["USBESMOD",SPHEROID["BESSMOD",6377492.018,299.1528128]],PRIMEM["Greenwich",0],UNIT["degree",0.0174532925199433]]
USBESS,GEOGCS["NOT SPECIFIED",DATUM["USBESS",SPHEROID["BESS1841",6377397.155,299.1528128]],PRIMEM["Greenwich",0],UNIT["degree",0.0174532925199433]]
USC58MTR,GEOGCS["NOT SPECIFIED",DATUM["USC58MTR",SPHEROID["CLA58MTR",6378293.645,294.2606764]],PRIMEM["Greenwich",0],UNIT["degree",0.0174532925199433]]
USC66AFT,GEOGCS["NOT SPECIFIED",DATUM["USC66AFT",SPHEROID["CLA66AFT",20925832.16,294.9786982]],PRIMEM["Greenwich",0],UNIT["degree",0.0174532925199433]]
USC66MTR,GEOGCS["NOT SPECIFIED",DATUM["USC66MTR",SPHEROID["CLA66MTR",6378206.4,294.9786982]],PRIMEM["Greenwich",0],UNIT["degree",0.0174532925199433]]
USC80IGN,GEOGCS["NOT SPECIFIED",DATUM["USC80IGN",SPHEROID["CLA80IGN",6378249.2,293.4660213]],PRIMEM["Greenwich",0],UNIT["degree",0.0174532925199433]]
USC80MOD,GEOGCS["NOT SPECIFIED",DATUM["USC80MOD",SPHEROID["CLA80MOD",6378249.145,293.465]],PRIMEM["Greenwich",0],UNIT["degree",0.0174532925199433]]
USC80RSA,GEOGCS["NOT SPECIFIED",DATUM["USC80RSA",SPHEROID["CLA80RSA",6378249.145,293.4663077]],PRIMEM["Greenwich",0],UNIT["degree",0.0174532925199433]]
USEV37AD,GEOGCS["NOT SPECIFIED",DATUM["USEV37AD",SPHEROID["EV37ADJ",6377276.345,300.8017]],PRIMEM["Greenwich",0],UNIT["degree",0.0174532925199433]]
USEV67,GEOGCS["NOT SPECIFIED",DATUM["USEV67",SPHEROID["EVERST67",6377298.556,300.8017]],PRIMEM["Greenwich",0],UNIT["degree",0.0174532925199433]]
USGRS67,GEOGCS["NOT SPECIFIED",DATUM["USGRS67",SPHEROID["GRS67",6378160,298.2471674]],PRIMEM["Greenwich",0],UNIT["degree",0.0174532925199433]]
USGRS80,GEOGCS["NOT SPECIFIED",DATUM["USGRS80",SPHEROID["GRS80",6378137,298.2572221]],PRIMEM["Greenwich",0],UNIT["degree",0.0174532925199433]]
USHAYF10,GEOGCS["NOT SPECIFIED",DATUM["USHAYF10",SPHEROID["HAYF1910",6378388,296.9592625]],PRIMEM["Greenwich",0],UNIT["degree",0.0174532925199433]]
USHELM,GEOGCS["NOT SPECIFIED",DATUM["USHELM",SPHEROID["HELM1906",6378200,298.3]],PRIMEM["Greenwich",0],UNIT["degree",0.0174532925199433]]
USINT24,GEOGCS["NOT SPECIFIED",DATUM["USINT24",SPHEROID["INT24",6378388,297]],PRIMEM["Greenwich",0],UNIT["degree",0.0174532925199433]]
USINT67,GEOGCS["NOT SPECIFIED",DATUM["USINT67",SPHEROID["INT67",6378160,298.25]],PRIMEM["Greenwich",0],UNIT["degree",0.0174532925199433]]
USKRAS40,GEOGCS["NOT SPECIFIED",DATUM["USKRAS40",SPHEROID["KRAS1940",6378245,298.3]],PRIMEM["Greenwich",0],UNIT["degree",0.0174532925199433]]
USNWL10D,GEOGCS["NOT SPECIFIED",DATUM["USNWL10D",SPHEROID["NWL10D",6378135,298.26]],PRIMEM["Greenwich",0],UNIT["degree",0.0174532925199433]]
USNWL9D,GEOGCS["NOT SPECIFIED",DATUM["USNWL9D",SPHEROID["NWL9D",6378145,298.25]],PRIMEM["Greenwich",0],UNIT["degree",0.0174532925199433]]
USSPHERE,GEOGCS["NOT SPECIFIED",DATUM["USSPHERE",SPHEROID["SPHERE",6371000,0]],PRIMEM["Greenwich",0],UNIT["degree",0.0174532925199433]]
WGS72BE,GEOGCS["BROADCAST EPHEMERIS",DATUM["WGS72BE",SPHEROID["NWL10D",6378135,298.26]],PRIMEM["Greenwich",0],UNIT["degree",0.0174532925199433]]
WGS72DOD,GEOGCS["WGS 72 (DoD)",DATUM["WGS72DOD",SPHEROID["NWL10D",6378135,298.26]],PRIMEM["Greenwich",0],UNIT["degree",0.0174532925199433]]
WGS84,GEOGCS["WGS 84",DATUM["WGS_1984",SPHEROID["WGS 84",6378137,298.257223563,AUTHORITY["EPSG","7030"]],TOWGS84[0,0,0,0,0,0,0],AUTHORITY["EPSG","6326"]],PRIMEM["Greenwich",0,AUTHORITY["EPSG","8901"]],UNIT["degree",0.0174532925199433,AUTHORITY["EPSG","9108"]],AXIS["Lat",NORTH],AXIS["Long",EAST],AUTHORITY["EPSG","4326"]]
XIAN80,GEOGCS["XIAN 1980",DATUM["XIAN80",SPHEROID["GRS80",6378137,298.2572221]],PRIMEM["Greenwich",0],UNIT["degree",0.0174532925199433]]
YEMHSL,GEOGCS["YEMEN HSL (LOCAL)",DATUM["YEMHSL",SPHEROID["INT24",6378388,297]],PRIMEM["Greenwich",0],UNIT["degree",0.0174532925199433]]
YOFF2000,GEOGCS["YOFF2000",DATUM["YOFF2000",SPHEROID["CLA80IGN",6378249.2,293.4660213]],PRIMEM["Greenwich",0],UNIT["degree",0.0174532925199433]]
VENUS,GEOGCS["VENUS MGN",DATUM["VENUS",SPHEROID["VENUS",6051920,1]],PRIMEM["Greenwich",0],UNIT["degree",0.0174532925199433]]
PLESSIS,GEOGCS["ANCIENNE TRIANGULATION DES INGENIEURS",DATUM["ANCIENNE TRIANGULATION DES INGENIEURS GEOGRAPHES",SPHEROID["PLESSIS 1817",6376523.0000,308.6400000000000,AUTHORITY["IGNF","ELG017"]],TOWGS84[1127.0000,22.0000,57.0000,0,0,0,0],AUTHORITY["IGNF","REG008"]],PRIMEM["Greenwich",0.000000000,AUTHORITY["IGNF","LGO01"]],UNIT["degree",0.01745329251994330],AXIS["Longitude",EAST],AXIS["Latitude",NORTH],AUTHORITY["IGNF","ATIGEO"]]
CSG67,GEOGCS["GUYANE CSG67",DATUM["CSG 1967",SPHEROID["International-Hayford 1909",6378388.0000,297.0000000000000,AUTHORITY["IGNF","ELG001"]],TOWGS84[-193.0660,236.9930,105.4470,0.4814,-0.8074,0.1276,1.564900],AUTHORITY["IGNF","REG407"]],PRIMEM["Greenwich",0.000000000,AUTHORITY["IGNF","LGO01"]],UNIT["degree",0.01745329251994330],AXIS["Longitude",EAST],AXIS["Latitude",NORTH],AUTHORITY["IGNF","CSG67GEO"]]
ED50FRA,GEOGCS["ED50 FRANCE",DATUM["ED50 FRANCE",SPHEROID["International-Hayford 1909",6378388.0000,297.0000000000000,AUTHORITY["IGNF","ELG001"]],TOWGS84[-84.0000,-97.0000,-117.0000,0,0,0,0],AUTHORITY["IGNF","REG101"]],PRIMEM["Greenwich",0.000000000,AUTHORITY["IGNF","LGO01"]],UNIT["degree",0.01745329251994330],AXIS["Longitude",EAST],AXIS["Latitude",NORTH],AUTHORITY["IGNF","ED50G"]]
GUAD48,GEOGCS["GUADELOUPE STE ANNE",DATUM["GUADELOUPE STE ANNE",SPHEROID["International-Hayford 1909",6378388.0000,297.0000000000000,AUTHORITY["IGNF","ELG001"]],TOWGS84[-472.2900,-5.6300,-304.1200,0.4362,-0.8374,0.2563,1.898400],AUTHORITY["IGNF","REG425"]],PRIMEM["Greenwich",0.000000000,AUTHORITY["IGNF","LGO01"]],UNIT["degree",0.01745329251994330],AXIS["Longitude",EAST],AXIS["Latitude",NORTH],AUTHORITY["IGNF","GUAD48GEO"]]
STMART,GEOGCS["GUADELOUPE FORT MARIGOT",DATUM["GUADELOUPE FORT MARIGOT",SPHEROID["International-Hayford 1909",6378388.0000,297.0000000000000,AUTHORITY["IGNF","ELG001"]],TOWGS84[136.5960,248.1480,-429.7890,0,0,0,0],AUTHORITY["IGNF","REG426"]],PRIMEM["Greenwich",0.000000000,AUTHORITY["IGNF","LGO01"]],UNIT["degree",0.01745329251994330],AXIS["Longitude",EAST],AXIS["Latitude",NORTH],AUTHORITY["IGNF","GUADFM49GEO"]]
IGN72,GEOGCS["IGN 1972 GRANDE-TERRE / ILE DES PINS",DATUM["IGN72 GRANDE-TERRE / ILE DES PINS",SPHEROID["International-Hayford 1909",6378388.0000,297.0000000000000,AUTHORITY["IGNF","ELG001"]],TOWGS84[-11.6400,-348.6000,291.6800,0,0,0,0],AUTHORITY["IGNF","REG548"]],PRIMEM["Greenwich",0.000000000,AUTHORITY["IGNF","LGO01"]],UNIT["degree",0.01745329251994330],AXIS["Longitude",EAST],AXIS["Latitude",NORTH],AUTHORITY["IGNF","IGN72GEO"]]
MART38,GEOGCS["MARTINIQUE FORT-DESAIX",DATUM["MARTINIQUE FOT-DESAIX",SPHEROID["International-Hayford 1909",6378388.0000,297.0000000000000,AUTHORITY["IGNF","ELG001"]],TOWGS84[126.9260,547.9390,130.4090,-2.7867,5.1612,-0.8584,13.822650],AUTHORITY["IGNF","REG424"]],PRIMEM["Greenwich",0.000000000,AUTHORITY["IGNF","LGO01"]],UNIT["degree",0.01745329251994330],AXIS["Longitude",EAST],AXIS["Latitude",NORTH],AUTHORITY["IGNF","MART38GEO"]]
MCBN50,GEOGCS["MAYOTTE COMBANI",DATUM["Combani",SPHEROID["International-Hayford 1909",6378388.0000,297.0000000000000,AUTHORITY["IGNF","ELG001"]],TOWGS84[-599.9280,-275.5520,-195.6650,-0.0835,-0.4715,0.0602,49.281400],AUTHORITY["IGNF","REG318"]],PRIMEM["Greenwich",0.000000000,AUTHORITY["IGNF","LGO01"]],UNIT["degree",0.01745329251994330],AXIS["Longitude",EAST],AXIS["Latitude",NORTH],AUTHORITY["IGNF","MAYO50GEO"]]
REUN47,GEOGCS["REUNION 1947",DATUM["REUNION-PITON-DES-NEIGES",SPHEROID["International-Hayford 1909",6378388.0000,297.0000000000000,AUTHORITY["IGNF","ELG001"]],TOWGS84[789.5240,-626.4860,-89.9040,0.6006,76.7946,-10.5788,-32.324100],AUTHORITY["IGNF","REG317"]],PRIMEM["Greenwich",0.000000000,AUTHORITY["IGNF","LGO01"]],UNIT["degree",0.01745329251994330],AXIS["Longitude",EAST],AXIS["Latitude",NORTH],AUTHORITY["IGNF","REUN47GEO"]]
RGFG95,GEOGCS["RESEAU GEODESIQUE FRANCAIS DE GUYANE 1995",DATUM["RESEAU GEODESIQUE FRANCAIS DE GUYANE 1995",SPHEROID["IAG GRS 1980",6378137.0000,298.2572221010000,AUTHORITY["IGNF","ELG037"]],TOWGS84[0.0000,0.0000,0.0000,0,0,0,0],AUTHORITY["IGNF","REG486"]],PRIMEM["Greenwich",0.000000000,AUTHORITY["IGNF","LGO01"]],UNIT["degree",0.01745329251994330],AXIS["Longitude",EAST],AXIS["Latitude",NORTH],AUTHORITY["IGNF","RGFG95GEO"]]
RGM04,GEOGCS["RGM04 (RESEAU GEODESIQUE DE MAYOTTE 2004)",DATUM["RGM04 (RESEAU GEODESIQUE DE MAYOTTE 2004)",SPHEROID["IAG GRS 1980",6378137.0000,298.2572221010000,AUTHORITY["IGNF","ELG037"]],TOWGS84[0.0000,0.0000,0.0000,0,0,0,0],AUTHORITY["IGNF","REG702"]],PRIMEM["Greenwich",0.000000000,AUTHORITY["IGNF","LGO01"]],UNIT["degree",0.01745329251994330],AXIS["Longitude",EAST],AXIS["Latitude",NORTH],AUTHORITY["IGNF","RGM04GEO"]]
RGNC,GEOGCS["RESEAU GEODESIQUE DE NOUVELLE-CALEDONIE",DATUM["RESEAU GEODESIQUE DE NOUVELLE-CALEDONIE (RGNC 1991)",SPHEROID["IAG GRS 1980",6378137.0000,298.2572221010000,AUTHORITY["IGNF","ELG037"]],TOWGS84[0.0000,0.0000,0.0000,0,0,0,0],AUTHORITY["IGNF","REG547"]],PRIMEM["Greenwich",0.000000000,AUTHORITY["IGNF","LGO01"]],UNIT["degree",0.01745329251994330],AXIS["Longitude",EAST],AXIS["Latitude",NORTH],AUTHORITY["IGNF","RGNCGEO"]]
RGPF,GEOGCS["RGPF (RESEAU GEODESIQUE DE POLYNESIE FRANCAISE)",DATUM["RGPF (RESEAU GEODESIQUE DE POLYNESIE FRANCAISE)",SPHEROID["IAG GRS 1980",6378137.0000,298.2572221010000,AUTHORITY["IGNF","ELG037"]],TOWGS84[0.0000,0.0000,0.0000,0,0,0,0],AUTHORITY["IGNF","REG032"]],PRIMEM["Greenwich",0.000000000,AUTHORITY["IGNF","LGO01"]],UNIT["degree",0.01745329251994330],AXIS["Longitude",EAST],AXIS["Latitude",NORTH],AUTHORITY["IGNF","RGPFGEO"]]
RGR92,GEOGCS["RESEAU GEODESIQUE DE LA REUNION 1992",DATUM["RESEAU GEODESIQUE DE LA REUNION 1992 (RGR92)",SPHEROID["IAG GRS 1980",6378137.0000,298.2572221010000,AUTHORITY["IGNF","ELG037"]],TOWGS84[0.0000,0.0000,0.0000,0,0,0,0],AUTHORITY["IGNF","REG700"]],PRIMEM["Greenwich",0.000000000,AUTHORITY["IGNF","LGO01"]],UNIT["degree",0.01745329251994330],AXIS["Longitude",EAST],AXIS["Latitude",NORTH],AUTHORITY["IGNF","RGR92GEO"]]
RGSPM06,GEOGCS["SAINT-PIERRE-ET-MIQUELON (2006)",DATUM["ST PIERRE ET MIQUELON 2006",SPHEROID["IAG GRS 1980",6378137.0000,298.2572221010000,AUTHORITY["IGNF","ELG037"]],TOWGS84[0.0000,0.0000,0.0000,0,0,0,0],AUTHORITY["IGNF","REG706"]],PRIMEM["Greenwich",0.000000000,AUTHORITY["IGNF","LGO01"]],UNIT["degree",0.01745329251994330],AXIS["Longitude",EAST],AXIS["Latitude",NORTH],AUTHORITY["IGNF","RGSPM06GEO"]]
RGTAAF07,GEOGCS["RESEAU GEODESIQUE DES TAAF (2007)",DATUM["RESEAU GEODESIQUE DES TERRES AUSTRALES ET ANTARCTIQUES FRANCAISES 2007",SPHEROID["IAG GRS 1980",6378137.0000,298.2572221010000,AUTHORITY["IGNF","ELG037"]],TOWGS84[0.0000,0.0000,0.0000,0,0,0,0],AUTHORITY["IGNF","REG036"]],PRIMEM["Greenwich",0.000000000,AUTHORITY["IGNF","LGO01"]],UNIT["degree",0.01745329251994330],AXIS["Longitude",EAST],AXIS["Latitude",NORTH],AUTHORITY["IGNF","RGTAAF07"]]','
RRAF,GEOGCS["RESEAU DE REFERENCE DES ANTILLES FRANCAISES (1988-1991)",DATUM["RESEAU DE REFERENCE DES ANTILLES FRANCAISES (1988-1991)",SPHEROID["IAG GRS 1980",6378137.0000,298.2572221010000,AUTHORITY["IGNF","ELG037"]],TOWGS84[0.0000,0.0000,0.0000,0,0,0,0],AUTHORITY["IGNF","REG495"]],PRIMEM["Greenwich",0.000000000,AUTHORITY["IGNF","LGO01"]],UNIT["degree",0.01745329251994330],AXIS["Longitude",EAST],AXIS["Latitude",NORTH],AUTHORITY["IGNF","WGS84RRAFGEO"]]
GEOPORTALANF,PROJCS["GEOPORTAIL - ANTILLES FRANCAISES",PROJECTION["Equirectangular",AUTHORITY["IGNF","PRC9002"]],PARAMETER["latitude_of_origin",0.000000000],PARAMETER["central_meridian",0.000000000],PARAMETER["standard_parallel_1",15.000000000],PARAMETER["false_easting",0.000],PARAMETER["false_northing",0.000],UNIT["metre",1],AXIS["Easting",EAST],AXIS["Northing",NORTH],AUTHORITY["IGNF","GEOPORTALANF"]]
GEOPORTALASP,PROJCS["GEOPORTAIL - AMSTERDAM ET SAINT-PAUL",PROJECTION["Equirectangular",AUTHORITY["IGNF","PRC9012"]],PARAMETER["latitude_of_origin",0.000000000],PARAMETER["central_meridian",0.000000000],PARAMETER["standard_parallel_1",-38.000000000],PARAMETER["false_easting",0.000],PARAMETER["false_northing",0.000],UNIT["metre",1],AXIS["Easting",EAST],AXIS["Northing",NORTH],AUTHORITY["IGNF","GEOPORTALASP"]]
GEOPORTALCRZ,PROJCS["GEOPORTAIL - CROZET",PROJECTION["Equirectangular",AUTHORITY["IGNF","PRC9011"]],PARAMETER["latitude_of_origin",0.000000000],PARAMETER["central_meridian",0.000000000],PARAMETER["standard_parallel_1",-46.000000000],PARAMETER["false_easting",0.000],PARAMETER["false_northing",0.000],UNIT["metre",1],AXIS["Easting",EAST],AXIS["Northing",NORTH],AUTHORITY["IGNF","GEOPORTALCRZ"]]
GEOPORTALFXX,PROJCS["GEOPORTAIL - FRANCE METROPOLITAINE",PROJECTION["Equirectangular",AUTHORITY["IGNF","PRC9001"]],PARAMETER["latitude_of_origin",0.000000000],PARAMETER["central_meridian",0.000000000],PARAMETER["standard_parallel_1",46.500000000],PARAMETER["false_easting",0.000],PARAMETER["false_northing",0.000],UNIT["metre",1],AXIS["Easting",EAST],AXIS["Northing",NORTH],AUTHORITY["IGNF","GEOPORTALFXX"]]
GEOPORTALGUF,PROJCS["GEOPORTAIL - GUYANE",PROJECTION["Equirectangular",AUTHORITY["IGNF","PRC9003"]],PARAMETER["latitude_of_origin",0.000000000],PARAMETER["central_meridian",0.000000000],PARAMETER["standard_parallel_1",4.000000000],PARAMETER["false_easting",0.000],PARAMETER["false_northing",0.000],UNIT["metre",1],AXIS["Easting",EAST],AXIS["Northing",NORTH],AUTHORITY["IGNF","GEOPORTALGUF"]]
GEOPORTALKER,PROJCS["GEOPORTAIL - KERGUELEN",PROJECTION["Equirectangular",AUTHORITY["IGNF","PRC9010"]],PARAMETER["latitude_of_origin",0.000000000],PARAMETER["central_meridian",0.000000000],PARAMETER["standard_parallel_1",-49.500000000],PARAMETER["false_easting",0.000],PARAMETER["false_northing",0.000],UNIT["metre",1],AXIS["Easting",EAST],AXIS["Northing",NORTH],AUTHORITY["IGNF","GEOPORTALKER"]]
GEOPORTALMYT,PROJCS["GEOPORTAIL - MAYOTTE",PROJECTION["Equirectangular",AUTHORITY["IGNF","PRC9005"]],PARAMETER["latitude_of_origin",0.000000000],PARAMETER["central_meridian",0.000000000],PARAMETER["standard_parallel_1",-12.000000000],PARAMETER["false_easting",0.000],PARAMETER["false_northing",0.000],UNIT["metre",1],AXIS["Easting",EAST],AXIS["Northing",NORTH],AUTHORITY["IGNF","GEOPORTALMYT"]]
GEOPORTALNCL,PROJCS["GEOPORTAIL - NOUVELLE-CALEDONIE",PROJECTION["Equirectangular",AUTHORITY["IGNF","PRC9007"]],PARAMETER["latitude_of_origin",0.000000000],PARAMETER["central_meridian",0.000000000],PARAMETER["standard_parallel_1",-22.000000000],PARAMETER["false_easting",0.000],PARAMETER["false_northing",0.000],UNIT["metre",1],AXIS["Easting",EAST],AXIS["Northing",NORTH],AUTHORITY["IGNF","GEOPORTALNCL"]]
GEOPORTALPYF,PROJCS["GEOPORTAIL - POLYNESIE FRANCAISE",PROJECTION["Equirectangular",AUTHORITY["IGNF","PRC9009"]],PARAMETER["latitude_of_origin",0.000000000],PARAMETER["central_meridian",0.000000000],PARAMETER["standard_parallel_1",-15.000000000],PARAMETER["false_easting",0.000],PARAMETER["false_northing",0.000],UNIT["metre",1],AXIS["Easting",EAST],AXIS["Northing",NORTH],AUTHORITY["IGNF","GEOPORTALPYF"]]
GEOPORTALREU,PROJCS["GEOPORTAIL - REUNION ET DEPENDANCES",PROJECTION["Equirectangular",AUTHORITY["IGNF","PRC9004"]],PARAMETER["latitude_of_origin",0.000000000],PARAMETER["central_meridian",0.000000000],PARAMETER["standard_parallel_1",-21.000000000],PARAMETER["false_easting",0.000],PARAMETER["false_northing",0.000],UNIT["metre",1],AXIS["Easting",EAST],AXIS["Northing",NORTH],AUTHORITY["IGNF","GEOPORTALREU"]]
GEOPORTALSPM,PROJCS["GEOPORTAIL - SAINT-PIERRE ET MIQUELON",PROJECTION["Equirectangular",AUTHORITY["IGNF","PRC9006"]],PARAMETER["latitude_of_origin",0.000000000],PARAMETER["central_meridian",0.000000000],PARAMETER["standard_parallel_1",47.000000000],PARAMETER["false_easting",0.000],PARAMETER["false_northing",0.000],UNIT["metre",1],AXIS["Easting",EAST],AXIS["Northing",NORTH],AUTHORITY["IGNF","GEOPORTALSPM"]]
GEOPORTALWLF,PROJCS["GEOPORTAIL - WALLIS ET FUTUNA",PROJECTION["Equirectangular",AUTHORITY["IGNF","PRC9008"]],PARAMETER["latitude_of_origin",0.000000000],PARAMETER["central_meridian",0.000000000],PARAMETER["standard_parallel_1",-14.000000000],PARAMETER["false_easting",0.000],PARAMETER["false_northing",0.000],UNIT["metre",1],AXIS["Easting",EAST],AXIS["Northing",NORTH],AUTHORITY["IGNF","GEOPORTALWLF"]]
MILLER,PROJCS["GEOPORTAIL - MONDE",PROJECTION["Miller_Cylindrical",AUTHORITY["IGNF","PRC9901"]],PARAMETER["central_meridian",0.000000000],PARAMETER["false_easting",0.000],PARAMETER["false_northing",0.000],UNIT["metre",1],AXIS["Easting",EAST],AXIS["Northing",NORTH],AUTHORITY["IGNF","MILLER"]]
GLABREUN,PROJCS["REUNION GAUSS LABORDE",PROJECTION["Gauss_Schreiber_Transverse_Mercator",AUTHORITY["IGNF","PRC0508"]],PARAMETER["latitude_of_origin",-21.116666667],PARAMETER["central_meridian",55.533333333],PARAMETER["scale_factor",1.00000000],PARAMETER["false_easting",160000.000],PARAMETER["false_northing",50000.000],UNIT["metre",1],AXIS["Easting",EAST],AXIS["Northing",NORTH],AUTHORITY["IGNF","REUN47GAUSSL"]]
LAMBERTNC,PROJCS["LAMBERT NOUVELLE CALEDONIE",PROJECTION["Lambert_Conformal_Conic_2SP",AUTHORITY["IGNF","PRC0149"]],PARAMETER["latitude_of_origin",-21.500000000],PARAMETER["central_meridian",166.000000000],PARAMETER["standard_parallel_1",-20.666666667],PARAMETER["standard_parallel_2",-22.333333333],PARAMETER["false_easting",400000.000],PARAMETER["false_northing",300000.000],UNIT["metre",1],AXIS["Easting",EAST],AXIS["Northing",NORTH],AUTHORITY["IGNF","RGNCLAM"]]
LMCC42Z1,PROJCS["Projection conique conforme Zone 1",PROJECTION["Lambert_Conformal_Conic_2SP",AUTHORITY["IGNF","PRC8142"]],PARAMETER["latitude_of_origin",42.000000000],PARAMETER["central_meridian",3.000000000],PARAMETER["standard_parallel_1",41.250000000],PARAMETER["standard_parallel_2",42.750000000],PARAMETER["false_easting",1700000.000],PARAMETER["false_northing",1200000.000],UNIT["metre",1],AXIS["Easting",EAST],AXIS["Northing",NORTH],AUTHORITY["IGNF","RGF93CC42"]]
LMCC43Z2,PROJCS["Projection conique conforme Zone 2",PROJECTION["Lambert_Conformal_Conic_2SP",AUTHORITY["IGNF","PRC8143"]],PARAMETER["latitude_of_origin",43.000000000],PARAMETER["central_meridian",3.000000000],PARAMETER["standard_parallel_1",42.250000000],PARAMETER["standard_parallel_2",43.750000000],PARAMETER["false_easting",1700000.000],PARAMETER["false_northing",2200000.000],UNIT["metre",1],AXIS["Easting",EAST],AXIS["Northing",NORTH],AUTHORITY["IGNF","RGF93CC43"]]
LMCC44Z3,PROJCS["Projection conique conforme Zone 3",PROJECTION["Lambert_Conformal_Conic_2SP",AUTHORITY["IGNF","PRC8144"]],PARAMETER["latitude_of_origin",44.000000000],PARAMETER["central_meridian",3.000000000],PARAMETER["standard_parallel_1",43.250000000],PARAMETER["standard_parallel_2",44.750000000],PARAMETER["false_easting",1700000.000],PARAMETER["false_northing",3200000.000],UNIT["metre",1],AXIS["Easting",EAST],AXIS["Northing",NORTH],AUTHORITY["IGNF","RGF93CC44"]]
LMCC45Z4,PROJCS["Projection conique conforme Zone 4",PROJECTION["Lambert_Conformal_Conic_2SP",AUTHORITY["IGNF","PRC8145"]],PARAMETER["latitude_of_origin",45.000000000],PARAMETER["central_meridian",3.000000000],PARAMETER["standard_parallel_1",44.250000000],PARAMETER["standard_parallel_2",45.750000000],PARAMETER["false_easting",1700000.000],PARAMETER["false_northing",4200000.000],UNIT["metre",1],AXIS["Easting",EAST],AXIS["Northing",NORTH],AUTHORITY["IGNF","RGF93CC45"]]
LMCC46Z5,PROJCS["Projection conique conforme Zone 5",PROJECTION["Lambert_Conformal_Conic_2SP",AUTHORITY["IGNF","PRC8146"]],PARAMETER["latitude_of_origin",46.000000000],PARAMETER["central_meridian",3.000000000],PARAMETER["standard_parallel_1",45.250000000],PARAMETER["standard_parallel_2",46.750000000],PARAMETER["false_easting",1700000.000],PARAMETER["false_northing",5200000.000],UNIT["metre",1],AXIS["Easting",EAST],AXIS["Northing",NORTH],AUTHORITY["IGNF","RGF93CC46"]]
LMCC47Z6,PROJCS["Projection conique conforme Zone 6",PROJECTION["Lambert_Conformal_Conic_2SP",AUTHORITY["IGNF","PRC8147"]],PARAMETER["latitude_of_origin",47.000000000],PARAMETER["central_meridian",3.000000000],PARAMETER["standard_parallel_1",46.250000000],PARAMETER["standard_parallel_2",47.750000000],PARAMETER["false_easting",1700000.000],PARAMETER["false_northing",6200000.000],UNIT["metre",1],AXIS["Easting",EAST],AXIS["Northing",NORTH],AUTHORITY["IGNF","RGF93CC47"]]
LMCC48Z7,PROJCS["Projection conique conforme Zone 7",PROJECTION["Lambert_Conformal_Conic_2SP",AUTHORITY["IGNF","PRC8148"]],PARAMETER["latitude_of_origin",48.000000000],PARAMETER["central_meridian",3.000000000],PARAMETER["standard_parallel_1",47.250000000],PARAMETER["standard_parallel_2",48.750000000],PARAMETER["false_easting",1700000.000],PARAMETER["false_northing",7200000.000],UNIT["metre",1],AXIS["Easting",EAST],AXIS["Northing",NORTH],AUTHORITY["IGNF","RGF93CC48"]]
LMCC49Z8,PROJCS["Projection conique conforme Zone 8",PROJECTION["Lambert_Conformal_Conic_2SP",AUTHORITY["IGNF","PRC8149"]],PARAMETER["latitude_of_origin",49.000000000],PARAMETER["central_meridian",3.000000000],PARAMETER["standard_parallel_1",48.250000000],PARAMETER["standard_parallel_2",49.750000000],PARAMETER["false_easting",1700000.000],PARAMETER["false_northing",8200000.000],UNIT["metre",1],AXIS["Easting",EAST],AXIS["Northing",NORTH],AUTHORITY["IGNF","RGF93CC49"]]
LMCC50Z9,PROJCS["Projection conique conforme Zone 9",PROJECTION["Lambert_Conformal_Conic_2SP",AUTHORITY["IGNF","PRC8150"]],PARAMETER["latitude_of_origin",50.000000000],PARAMETER["central_meridian",3.000000000],PARAMETER["standard_parallel_1",49.250000000],PARAMETER["standard_parallel_2",50.750000000],PARAMETER["false_easting",1700000.000],PARAMETER["false_northing",9200000.000],UNIT["metre",1],AXIS["Easting",EAST],AXIS["Northing",NORTH],AUTHORITY["IGNF","RGF93CC50"]]
ETRS89,GEOGCS["ETRS89",DATUM["European_Terrestrial_Reference_System_1989",SPHEROID["GRS 1980",6378137,298.257222101,AUTHORITY["EPSG","7019"]],AUTHORITY["EPSG","6258"]],PRIMEM["Greenwich",0,AUTHORITY["EPSG","8901"]],UNIT["degree",0.01745329251994328,AUTHORITY["EPSG","9122"]],AUTHORITY["EPSG","4258"]]
```
