## Supplementary material for "Identification of QTL-by-Environment Interaction by Controlling Polygenic Background Effect": eedaconf.json

```
{
    "##example_collection/example_subcollection": {
        "fields": [
                { "name": "a_int_field", "type": "int" },
                { "name": "a_int64_field", "type": "int64" },
                { "name": "a_int64_field", "type": "int64" },
                { "name": "a_real_field", "type": "double" }
        ],
        "add_other_properties_field": true
    }
}
```
