## Supplementary material for "Identification of QTL-by-Environment Interaction by Controlling Polygenic Background Effect": esri_StatePlane_extra.wkt

```
1010,PROJCS["NAD_1983_HARN_StatePlane_Alabama_East_FIPS_0101",GEOGCS["GCS_North_American_1983_HARN",DATUM["D_North_American_1983_HARN",SPHEROID["GRS_1980",6378137,298.257222101]],PRIMEM["Greenwich",0],UNIT["Degree",0.0174532925199432955]],PROJECTION["Transverse_Mercator"],PARAMETER["False_Easting",200000],PARAMETER["False_Northing",0],PARAMETER["Central_Meridian",-85.83333333333333],PARAMETER["Scale_Factor",0.99996],PARAMETER["Latitude_Of_Origin",30.5],UNIT["Meter",1]]
1011,PROJCS["NAD_1983_StatePlane_Alabama_East_FIPS_0101",GEOGCS["GCS_North_American_1983",DATUM["D_North_American_1983",SPHEROID["GRS_1980",6378137,298.257222101]],PRIMEM["Greenwich",0],UNIT["Degree",0.0174532925199432955]],PROJECTION["Transverse_Mercator"],PARAMETER["False_Easting",200000],PARAMETER["False_Northing",0],PARAMETER["Central_Meridian",-85.83333333333333],PARAMETER["Scale_Factor",0.99996],PARAMETER["Latitude_Of_Origin",30.5],UNIT["Meter",1]]
1012,PROJCS["NAD_1983_StatePlane_Alabama_East_FIPS_0101_Feet",GEOGCS["GCS_North_American_1983",DATUM["D_North_American_1983",SPHEROID["GRS_1980",6378137,298.257222101]],PRIMEM["Greenwich",0],UNIT["Degree",0.0174532925199432955]],PROJECTION["Transverse_Mercator"],PARAMETER["False_Easting",656166.6666666665],PARAMETER["False_Northing",0],PARAMETER["Central_Meridian",-85.83333333333333],PARAMETER["Scale_Factor",0.99996],PARAMETER["Latitude_Of_Origin",30.5],UNIT["Foot_US",0.304800609601219241]]
1014,PROJCS["NAD_1927_StatePlane_Alabama_East_FIPS_0101",GEOGCS["GCS_North_American_1927",DATUM["D_North_American_1927",SPHEROID["Clarke_1866",6378206.4,294.9786982]],PRIMEM["Greenwich",0],UNIT["Degree",0.0174532925199432955]],PROJECTION["Transverse_Mercator"],PARAMETER["False_Easting",500000],PARAMETER["False_Northing",0],PARAMETER["Central_Meridian",-85.83333333333333],PARAMETER["Scale_Factor",0.99996],PARAMETER["Latitude_Of_Origin",30.5],UNIT["Foot_US",0.304800609601219241]]
1020,PROJCS["NAD_1983_HARN_StatePlane_Alabama_West_FIPS_0102",GEOGCS["GCS_North_American_1983_HARN",DATUM["D_North_American_1983_HARN",SPHEROID["GRS_1980",6378137,298.257222101]],PRIMEM["Greenwich",0],UNIT["Degree",0.0174532925199432955]],PROJECTION["Transverse_Mercator"],PARAMETER["False_Easting",600000],PARAMETER["False_Northing",0],PARAMETER["Central_Meridian",-87.5],PARAMETER["Scale_Factor",0.9999333333333333],PARAMETER["Latitude_Of_Origin",30],UNIT["Meter",1]]
1021,PROJCS["NAD_1983_StatePlane_Alabama_West_FIPS_0102",GEOGCS["GCS_North_American_1983",DATUM["D_North_American_1983",SPHEROID["GRS_1980",6378137,298.257222101]],PRIMEM["Greenwich",0],UNIT["Degree",0.0174532925199432955]],PROJECTION["Transverse_Mercator"],PARAMETER["False_Easting",600000],PARAMETER["False_Northing",0],PARAMETER["Central_Meridian",-87.5],PARAMETER["Scale_Factor",0.9999333333333333],PARAMETER["Latitude_Of_Origin",30],UNIT["Meter",1]]
1022,PROJCS["NAD_1983_StatePlane_Alabama_West_FIPS_0102_Feet",GEOGCS["GCS_North_American_1983",DATUM["D_North_American_1983",SPHEROID["GRS_1980",6378137,298.257222101]],PRIMEM["Greenwich",0],UNIT["Degree",0.0174532925199432955]],PROJECTION["Transverse_Mercator"],PARAMETER["False_Easting",1968500],PARAMETER["False_Northing",0],PARAMETER["Central_Meridian",-87.5],PARAMETER["Scale_Factor",0.9999333333333333],PARAMETER["Latitude_Of_Origin",30],UNIT["Foot_US",0.304800609601219241]]
1024,PROJCS["NAD_1927_StatePlane_Alabama_West_FIPS_0102",GEOGCS["GCS_North_American_1927",DATUM["D_North_American_1927",SPHEROID["Clarke_1866",6378206.4,294.9786982]],PRIMEM["Greenwich",0],UNIT["Degree",0.0174532925199432955]],PROJECTION["Transverse_Mercator"],PARAMETER["False_Easting",500000],PARAMETER["False_Northing",0],PARAMETER["Central_Meridian",-87.5],PARAMETER["Scale_Factor",0.9999333333333333],PARAMETER["Latitude_Of_Origin",30],UNIT["Foot_US",0.304800609601219241]]
2010,PROJCS["NAD_1983_HARN_StatePlane_Arizona_East_FIPS_0201",GEOGCS["GCS_North_American_1983_HARN",DATUM["D_North_American_1983_HARN",SPHEROID["GRS_1980",6378137,298.257222101]],PRIMEM["Greenwich",0],UNIT["Degree",0.0174532925199432955]],PROJECTION["Transverse_Mercator"],PARAMETER["False_Easting",213360],PARAMETER["False_Northing",0],PARAMETER["Central_Meridian",-110.1666666666667],PARAMETER["Scale_Factor",0.9999],PARAMETER["Latitude_Of_Origin",31],UNIT["Meter",1]]
2011,PROJCS["NAD_1983_StatePlane_Arizona_East_FIPS_0201",GEOGCS["GCS_North_American_1983",DATUM["D_North_American_1983",SPHEROID["GRS_1980",6378137,298.257222101]],PRIMEM["Greenwich",0],UNIT["Degree",0.0174532925199432955]],PROJECTION["Transverse_Mercator"],PARAMETER["False_Easting",213360],PARAMETER["False_Northing",0],PARAMETER["Central_Meridian",-110.1666666666667],PARAMETER["Scale_Factor",0.9999],PARAMETER["Latitude_Of_Origin",31],UNIT["Meter",1]]
2012,PROJCS["NAD_1983_StatePlane_Arizona_East_FIPS_0201_Feet",GEOGCS["GCS_North_American_1983",DATUM["D_North_American_1983",SPHEROID["GRS_1980",6378137,298.257222101]],PRIMEM["Greenwich",0],UNIT["Degree",0.0174532925199432955]],PROJECTION["Transverse_Mercator"],PARAMETER["False_Easting",699998.5999999999],PARAMETER["False_Northing",0],PARAMETER["Central_Meridian",-110.1666666666667],PARAMETER["Scale_Factor",0.9999],PARAMETER["Latitude_Of_Origin",31],UNIT["Foot_US",0.304800609601219241]]
2013,PROJCS["NAD_1983_HARN_StatePlane_Arizona_East_FIPS_0201_Feet_Intl",GEOGCS["GCS_North_American_1983_HARN",DATUM["D_North_American_1983_HARN",SPHEROID["GRS_1980",6378137.0,298.257222101]],PRIMEM["Greenwich",0.0],UNIT["Degree",0.0174532925199433]],PROJECTION["Transverse_Mercator"],PARAMETER["False_Easting",700000.0],PARAMETER["False_Northing",0.0],PARAMETER["Central_Meridian",-110.1666666666667],PARAMETER["Scale_Factor",0.9999],PARAMETER["Latitude_Of_Origin",31.0],UNIT["Foot",0.3048]]
2014,PROJCS["NAD_1927_StatePlane_Arizona_East_FIPS_0201",GEOGCS["GCS_North_American_1927",DATUM["D_North_American_1927",SPHEROID["Clarke_1866",6378206.4,294.9786982]],PRIMEM["Greenwich",0],UNIT["Degree",0.0174532925199432955]],PROJECTION["Transverse_Mercator"],PARAMETER["False_Easting",500000],PARAMETER["False_Northing",0],PARAMETER["Central_Meridian",-110.1666666666667],PARAMETER["Scale_Factor",0.9999],PARAMETER["Latitude_Of_Origin",31],UNIT["Foot_US",0.304800609601219241]]
2015,PROJCS["NAD_1983_HARN_StatePlane_Arizona_East_FIPS_0201_Feet_Intl",GEOGCS["GCS_North_American_1983_HARN",DATUM["D_North_American_1983_HARN",SPHEROID["GRS_1980",6378137.0,298.257222101]],PRIMEM["Greenwich",0.0],UNIT["Degree",0.0174532925199433]],PROJECTION["Transverse_Mercator"],PARAMETER["False_Easting",700000.0],PARAMETER["False_Northing",0.0],PARAMETER["Central_Meridian",-110.1666666666667],PARAMETER["Scale_Factor",0.9999],PARAMETER["Latitude_Of_Origin",31.0],UNIT["Foot",0.3048]]
2016,PROJCS["NAD_1983_StatePlane_Arizona_East_FIPS_0201_Feet_Intl",GEOGCS["GCS_North_American_1983",DATUM["D_North_American_1983",SPHEROID["GRS_1980",6378137.0,298.257222101]],PRIMEM["Greenwich",0.0],UNIT["Degree",0.0174532925199433]],PROJECTION["Transverse_Mercator"],PARAMETER["False_Easting",700000.0],PARAMETER["False_Northing",0.0],PARAMETER["Central_Meridian",-110.1666666666667],PARAMETER["Scale_Factor",0.9999],PARAMETER["Latitude_Of_Origin",31.0],UNIT["Foot",0.3048]]
2020,PROJCS["NAD_1983_HARN_StatePlane_Arizona_Central_FIPS_0202",GEOGCS["GCS_North_American_1983_HARN",DATUM["D_North_American_1983_HARN",SPHEROID["GRS_1980",6378137,298.257222101]],PRIMEM["Greenwich",0],UNIT["Degree",0.0174532925199432955]],PROJECTION["Transverse_Mercator"],PARAMETER["False_Easting",213360],PARAMETER["False_Northing",0],PARAMETER["Central_Meridian",-111.9166666666667],PARAMETER["Scale_Factor",0.9999],PARAMETER["Latitude_Of_Origin",31],UNIT["Meter",1]]
2021,PROJCS["NAD_1983_StatePlane_Arizona_Central_FIPS_0202",GEOGCS["GCS_North_American_1983",DATUM["D_North_American_1983",SPHEROID["GRS_1980",6378137,298.257222101]],PRIMEM["Greenwich",0],UNIT["Degree",0.0174532925199432955]],PROJECTION["Transverse_Mercator"],PARAMETER["False_Easting",213360],PARAMETER["False_Northing",0],PARAMETER["Central_Meridian",-111.9166666666667],PARAMETER["Scale_Factor",0.9999],PARAMETER["Latitude_Of_Origin",31],UNIT["Meter",1]]
2022,PROJCS["NAD_1983_StatePlane_Arizona_Central_FIPS_0202_Feet",GEOGCS["GCS_North_American_1983",DATUM["D_North_American_1983",SPHEROID["GRS_1980",6378137,298.257222101]],PRIMEM["Greenwich",0],UNIT["Degree",0.0174532925199432955]],PROJECTION["Transverse_Mercator"],PARAMETER["False_Easting",699998.5999999999],PARAMETER["False_Northing",0],PARAMETER["Central_Meridian",-111.9166666666667],PARAMETER["Scale_Factor",0.9999],PARAMETER["Latitude_Of_Origin",31],UNIT["Foot_US",0.304800609601219241]]
2023,PROJCS["NAD_1983_HARN_StatePlane_Arizona_Central_FIPS_0202_Feet_Intl",GEOGCS["GCS_North_American_1983_HARN",DATUM["D_North_American_1983_HARN",SPHEROID["GRS_1980",6378137.0,298.257222101]],PRIMEM["Greenwich",0.0],UNIT["Degree",0.0174532925199433]],PROJECTION["Transverse_Mercator"],PARAMETER["False_Easting",700000.0],PARAMETER["False_Northing",0.0],PARAMETER["Central_Meridian",-111.9166666666667],PARAMETER["Scale_Factor",0.9999],PARAMETER["Latitude_Of_Origin",31.0],UNIT["Foot",0.3048]]
2024,PROJCS["NAD_1927_StatePlane_Arizona_Central_FIPS_0202",GEOGCS["GCS_North_American_1927",DATUM["D_North_American_1927",SPHEROID["Clarke_1866",6378206.4,294.9786982]],PRIMEM["Greenwich",0],UNIT["Degree",0.0174532925199432955]],PROJECTION["Transverse_Mercator"],PARAMETER["False_Easting",500000],PARAMETER["False_Northing",0],PARAMETER["Central_Meridian",-111.9166666666667],PARAMETER["Scale_Factor",0.9999],PARAMETER["Latitude_Of_Origin",31],UNIT["Foot_US",0.304800609601219241]]
2025,PROJCS["NAD_1983_HARN_StatePlane_Arizona_Central_FIPS_0202_Feet_Intl",GEOGCS["GCS_North_American_1983_HARN",DATUM["D_North_American_1983_HARN",SPHEROID["GRS_1980",6378137.0,298.257222101]],PRIMEM["Greenwich",0.0],UNIT["Degree",0.0174532925199433]],PROJECTION["Transverse_Mercator"],PARAMETER["False_Easting",700000.0],PARAMETER["False_Northing",0.0],PARAMETER["Central_Meridian",-111.9166666666667],PARAMETER["Scale_Factor",0.9999],PARAMETER["Latitude_Of_Origin",31.0],UNIT["Foot",0.3048]]
2026,PROJCS["NAD_1983_StatePlane_Arizona_Central_FIPS_0202_Feet_Intl",GEOGCS["GCS_North_American_1983",DATUM["D_North_American_1983",SPHEROID["GRS_1980",6378137.0,298.257222101]],PRIMEM["Greenwich",0.0],UNIT["Degree",0.0174532925199433]],PROJECTION["Transverse_Mercator"],PARAMETER["False_Easting",700000.0],PARAMETER["False_Northing",0.0],PARAMETER["Central_Meridian",-111.9166666666667],PARAMETER["Scale_Factor",0.9999],PARAMETER["Latitude_Of_Origin",31.0],UNIT["Foot",0.3048]]
2030,PROJCS["NAD_1983_HARN_StatePlane_Arizona_West_FIPS_0203",GEOGCS["GCS_North_American_1983_HARN",DATUM["D_North_American_1983_HARN",SPHEROID["GRS_1980",6378137,298.257222101]],PRIMEM["Greenwich",0],UNIT["Degree",0.0174532925199432955]],PROJECTION["Transverse_Mercator"],PARAMETER["False_Easting",213360],PARAMETER["False_Northing",0],PARAMETER["Central_Meridian",-113.75],PARAMETER["Scale_Factor",0.9999333333333333],PARAMETER["Latitude_Of_Origin",31],UNIT["Meter",1]]
2031,PROJCS["NAD_1983_StatePlane_Arizona_West_FIPS_0203",GEOGCS["GCS_North_American_1983",DATUM["D_North_American_1983",SPHEROID["GRS_1980",6378137,298.257222101]],PRIMEM["Greenwich",0],UNIT["Degree",0.0174532925199432955]],PROJECTION["Transverse_Mercator"],PARAMETER["False_Easting",213360],PARAMETER["False_Northing",0],PARAMETER["Central_Meridian",-113.75],PARAMETER["Scale_Factor",0.9999333333333333],PARAMETER["Latitude_Of_Origin",31],UNIT["Meter",1]]
2032,PROJCS["NAD_1983_StatePlane_Arizona_West_FIPS_0203_Feet",GEOGCS["GCS_North_American_1983",DATUM["D_North_American_1983",SPHEROID["GRS_1980",6378137,298.257222101]],PRIMEM["Greenwich",0],UNIT["Degree",0.0174532925199432955]],PROJECTION["Transverse_Mercator"],PARAMETER["False_Easting",699998.5999999999],PARAMETER["False_Northing",0],PARAMETER["Central_Meridian",-113.75],PARAMETER["Scale_Factor",0.9999333333333333],PARAMETER["Latitude_Of_Origin",31],UNIT["Foot_US",0.304800609601219241]]
2033,PROJCS["NAD_1983_HARN_StatePlane_Arizona_West_FIPS_0203_Feet_Intl",GEOGCS["GCS_North_American_1983_HARN",DATUM["D_North_American_1983_HARN",SPHEROID["GRS_1980",6378137.0,298.257222101]],PRIMEM["Greenwich",0.0],UNIT["Degree",0.0174532925199433]],PROJECTION["Transverse_Mercator"],PARAMETER["False_Easting",700000.0],PARAMETER["False_Northing",0.0],PARAMETER["Central_Meridian",-113.75],PARAMETER["Scale_Factor",0.9999333333333333],PARAMETER["Latitude_Of_Origin",31.0],UNIT["Foot",0.3048]]
2034,PROJCS["NAD_1927_StatePlane_Arizona_West_FIPS_0203",GEOGCS["GCS_North_American_1927",DATUM["D_North_American_1927",SPHEROID["Clarke_1866",6378206.4,294.9786982]],PRIMEM["Greenwich",0],UNIT["Degree",0.0174532925199432955]],PROJECTION["Transverse_Mercator"],PARAMETER["False_Easting",500000],PARAMETER["False_Northing",0],PARAMETER["Central_Meridian",-113.75],PARAMETER["Scale_Factor",0.9999333333333333],PARAMETER["Latitude_Of_Origin",31],UNIT["Foot_US",0.304800609601219241]]
2035,PROJCS["NAD_1983_HARN_StatePlane_Arizona_West_FIPS_0203_Feet_Intl",GEOGCS["GCS_North_American_1983_HARN",DATUM["D_North_American_1983_HARN",SPHEROID["GRS_1980",6378137.0,298.257222101]],PRIMEM["Greenwich",0.0],UNIT["Degree",0.0174532925199433]],PROJECTION["Transverse_Mercator"],PARAMETER["False_Easting",700000.0],PARAMETER["False_Northing",0.0],PARAMETER["Central_Meridian",-113.75],PARAMETER["Scale_Factor",0.9999333333333333],PARAMETER["Latitude_Of_Origin",31.0],UNIT["Foot",0.3048]]
2036,PROJCS["NAD_1983_StatePlane_Arizona_West_FIPS_0203_Feet_Intl",GEOGCS["GCS_North_American_1983",DATUM["D_North_American_1983",SPHEROID["GRS_1980",6378137.0,298.257222101]],PRIMEM["Greenwich",0.0],UNIT["Degree",0.0174532925199433]],PROJECTION["Transverse_Mercator"],PARAMETER["False_Easting",700000.0],PARAMETER["False_Northing",0.0],PARAMETER["Central_Meridian",-113.75],PARAMETER["Scale_Factor",0.9999333333333333],PARAMETER["Latitude_Of_Origin",31.0],UNIT["Foot",0.3048]]
3010,PROJCS["NAD_1983_HARN_StatePlane_Arkansas_North_FIPS_0301",GEOGCS["GCS_North_American_1983_HARN",DATUM["D_North_American_1983_HARN",SPHEROID["GRS_1980",6378137.0,298.257222101]],PRIMEM["Greenwich",0.0],UNIT["Degree",0.0174532925199433]],PROJECTION["Lambert_Conformal_Conic"],PARAMETER["False_Easting",400000.0],PARAMETER["False_Northing",0.0],PARAMETER["Central_Meridian",-92.0],PARAMETER["Standard_Parallel_1",34.93333333333333],PARAMETER["Standard_Parallel_2",36.23333333333333],PARAMETER["Latitude_Of_Origin",34.33333333333334],UNIT["Meter",1.0]]
3011,PROJCS["NAD_1983_StatePlane_Arkansas_North_FIPS_0301",GEOGCS["GCS_North_American_1983",DATUM["D_North_American_1983",SPHEROID["GRS_1980",6378137,298.257222101]],PRIMEM["Greenwich",0],UNIT["Degree",0.0174532925199432955]],PROJECTION["Lambert_Conformal_Conic"],PARAMETER["False_Easting",400000],PARAMETER["False_Northing",0],PARAMETER["Central_Meridian",-92],PARAMETER["Standard_Parallel_1",34.93333333333333],PARAMETER["Standard_Parallel_2",36.23333333333333],PARAMETER["Latitude_Of_Origin",34.33333333333334],UNIT["Meter",1]]
3012,PROJCS["NAD_1983_StatePlane_Arkansas_North_FIPS_0301_Feet",GEOGCS["GCS_North_American_1983",DATUM["D_North_American_1983",SPHEROID["GRS_1980",6378137,298.257222101]],PRIMEM["Greenwich",0],UNIT["Degree",0.0174532925199432955]],PROJECTION["Lambert_Conformal_Conic"],PARAMETER["False_Easting",1312333.333333333],PARAMETER["False_Northing",0],PARAMETER["Central_Meridian",-92],PARAMETER["Standard_Parallel_1",34.93333333333333],PARAMETER["Standard_Parallel_2",36.23333333333333],PARAMETER["Latitude_Of_Origin",34.33333333333334],UNIT["Foot_US",0.304800609601219241]]
3013,PROJCS["NAD_1983_HARN_StatePlane_Arkansas_North_FIPS_0301_Feet",GEOGCS["GCS_North_American_1983_HARN",DATUM["D_North_American_1983_HARN",SPHEROID["GRS_1980",6378137.0,298.257222101]],PRIMEM["Greenwich",0.0],UNIT["Degree",0.0174532925199433]],PROJECTION["Lambert_Conformal_Conic"],PARAMETER["False_Easting",1312333.333333333],PARAMETER["False_Northing",0.0],PARAMETER["Central_Meridian",-92.0],PARAMETER["Standard_Parallel_1",34.93333333333333],PARAMETER["Standard_Parallel_2",36.23333333333333],PARAMETER["Latitude_Of_Origin",34.33333333333334],UNIT["Foot_US",0.3048006096012192]]
3014,PROJCS["NAD_1927_StatePlane_Arkansas_North_FIPS_0301",GEOGCS["GCS_North_American_1927",DATUM["D_North_American_1927",SPHEROID["Clarke_1866",6378206.4,294.9786982]],PRIMEM["Greenwich",0],UNIT["Degree",0.0174532925199432955]],PROJECTION["Lambert_Conformal_Conic"],PARAMETER["False_Easting",2000000],PARAMETER["False_Northing",0],PARAMETER["Central_Meridian",-92],PARAMETER["Standard_Parallel_1",34.93333333333333],PARAMETER["Standard_Parallel_2",36.23333333333333],PARAMETER["Latitude_Of_Origin",34.33333333333334],UNIT["Foot_US",0.304800609601219241]]
3020,PROJCS["NAD_1983_HARN_StatePlane_Arkansas_South_FIPS_0302",GEOGCS["GCS_North_American_1983_HARN",DATUM["D_North_American_1983_HARN",SPHEROID["GRS_1980",6378137.0,298.257222101]],PRIMEM["Greenwich",0.0],UNIT["Degree",0.0174532925199433]],PROJECTION["Lambert_Conformal_Conic"],PARAMETER["False_Easting",400000.0],PARAMETER["False_Northing",400000.0],PARAMETER["Central_Meridian",-92.0],PARAMETER["Standard_Parallel_1",33.3],PARAMETER["Standard_Parallel_2",34.76666666666667],PARAMETER["Latitude_Of_Origin",32.66666666666666],UNIT["Meter",1.0]]
3021,PROJCS["NAD_1983_StatePlane_Arkansas_South_FIPS_0302",GEOGCS["GCS_North_American_1983",DATUM["D_North_American_1983",SPHEROID["GRS_1980",6378137,298.257222101]],PRIMEM["Greenwich",0],UNIT["Degree",0.0174532925199432955]],PROJECTION["Lambert_Conformal_Conic"],PARAMETER["False_Easting",400000],PARAMETER["False_Northing",400000],PARAMETER["Central_Meridian",-92],PARAMETER["Standard_Parallel_1",33.3],PARAMETER["Standard_Parallel_2",34.76666666666667],PARAMETER["Latitude_Of_Origin",32.66666666666666],UNIT["Meter",1]]
3022,PROJCS["NAD_1983_StatePlane_Arkansas_South_FIPS_0302_Feet",GEOGCS["GCS_North_American_1983",DATUM["D_North_American_1983",SPHEROID["GRS_1980",6378137,298.257222101]],PRIMEM["Greenwich",0],UNIT["Degree",0.0174532925199432955]],PROJECTION["Lambert_Conformal_Conic"],PARAMETER["False_Easting",1312333.333333333],PARAMETER["False_Northing",1312333.333333333],PARAMETER["Central_Meridian",-92],PARAMETER["Standard_Parallel_1",33.3],PARAMETER["Standard_Parallel_2",34.76666666666667],PARAMETER["Latitude_Of_Origin",32.66666666666666],UNIT["Foot_US",0.304800609601219241]]
3023,PROJCS["NAD_1983_HARN_StatePlane_Arkansas_South_FIPS_0302_Feet",GEOGCS["GCS_North_American_1983_HARN",DATUM["D_North_American_1983_HARN",SPHEROID["GRS_1980",6378137.0,298.257222101]],PRIMEM["Greenwich",0.0],UNIT["Degree",0.0174532925199433]],PROJECTION["Lambert_Conformal_Conic"],PARAMETER["False_Easting",1312333.333333333],PARAMETER["False_Northing",1312333.333333333],PARAMETER["Central_Meridian",-92.0],PARAMETER["Standard_Parallel_1",33.3],PARAMETER["Standard_Parallel_2",34.76666666666667],PARAMETER["Latitude_Of_Origin",32.66666666666666],UNIT["Foot_US",0.3048006096012192]]
3024,PROJCS["NAD_1927_StatePlane_Arkansas_South_FIPS_0302",GEOGCS["GCS_North_American_1927",DATUM["D_North_American_1927",SPHEROID["Clarke_1866",6378206.4,294.9786982]],PRIMEM["Greenwich",0],UNIT["Degree",0.0174532925199432955]],PROJECTION["Lambert_Conformal_Conic"],PARAMETER["False_Easting",2000000],PARAMETER["False_Northing",0],PARAMETER["Central_Meridian",-92],PARAMETER["Standard_Parallel_1",33.3],PARAMETER["Standard_Parallel_2",34.76666666666667],PARAMETER["Latitude_Of_Origin",32.66666666666666],UNIT["Foot_US",0.304800609601219241]]
4010,PROJCS["NAD_1983_HARN_StatePlane_California_I_FIPS_0401",GEOGCS["GCS_North_American_1983_HARN",DATUM["D_North_American_1983_HARN",SPHEROID["GRS_1980",6378137,298.257222101]],PRIMEM["Greenwich",0],UNIT["Degree",0.0174532925199432955]],PROJECTION["Lambert_Conformal_Conic"],PARAMETER["False_Easting",2000000],PARAMETER["False_Northing",500000],PARAMETER["Central_Meridian",-122],PARAMETER["Standard_Parallel_1",40],PARAMETER["Standard_Parallel_2",41.66666666666666],PARAMETER["Latitude_Of_Origin",39.33333333333334],UNIT["Meter",1]]
4011,PROJCS["NAD_1983_StatePlane_California_I_FIPS_0401",GEOGCS["GCS_North_American_1983",DATUM["D_North_American_1983",SPHEROID["GRS_1980",6378137,298.257222101]],PRIMEM["Greenwich",0],UNIT["Degree",0.0174532925199432955]],PROJECTION["Lambert_Conformal_Conic"],PARAMETER["False_Easting",2000000],PARAMETER["False_Northing",500000],PARAMETER["Central_Meridian",-122],PARAMETER["Standard_Parallel_1",40],PARAMETER["Standard_Parallel_2",41.66666666666666],PARAMETER["Latitude_Of_Origin",39.33333333333334],UNIT["Meter",1]]
4012,PROJCS["NAD_1983_StatePlane_California_I_FIPS_0401_Feet",GEOGCS["GCS_North_American_1983",DATUM["D_North_American_1983",SPHEROID["GRS_1980",6378137,298.257222101]],PRIMEM["Greenwich",0],UNIT["Degree",0.0174532925199432955]],PROJECTION["Lambert_Conformal_Conic"],PARAMETER["False_Easting",6561666.666666666],PARAMETER["False_Northing",1640416.666666667],PARAMETER["Central_Meridian",-122],PARAMETER["Standard_Parallel_1",40],PARAMETER["Standard_Parallel_2",41.66666666666666],PARAMETER["Latitude_Of_Origin",39.33333333333334],UNIT["Foot_US",0.304800609601219241]]
4013,PROJCS["NAD_1983_HARN_StatePlane_California_I_FIPS_0401_Feet",GEOGCS["GCS_North_American_1983_HARN",DATUM["D_North_American_1983_HARN",SPHEROID["GRS_1980",6378137.0,298.257222101]],PRIMEM["Greenwich",0.0],UNIT["Degree",0.0174532925199433]],PROJECTION["Lambert_Conformal_Conic"],PARAMETER["False_Easting",6561666.666666666],PARAMETER["False_Northing",1640416.666666667],PARAMETER["Central_Meridian",-122.0],PARAMETER["Standard_Parallel_1",40.0],PARAMETER["Standard_Parallel_2",41.66666666666666],PARAMETER["Latitude_Of_Origin",39.33333333333334],UNIT["Foot_US",0.3048006096012192]]
4014,PROJCS["NAD_1927_StatePlane_California_I_FIPS_0401",GEOGCS["GCS_North_American_1927",DATUM["D_North_American_1927",SPHEROID["Clarke_1866",6378206.4,294.9786982]],PRIMEM["Greenwich",0],UNIT["Degree",0.0174532925199432955]],PROJECTION["Lambert_Conformal_Conic"],PARAMETER["False_Easting",2000000],PARAMETER["False_Northing",0],PARAMETER["Central_Meridian",-122],PARAMETER["Standard_Parallel_1",40],PARAMETER["Standard_Parallel_2",41.66666666666666],PARAMETER["Latitude_Of_Origin",39.33333333333334],UNIT["Foot_US",0.304800609601219241]]
4020,PROJCS["NAD_1983_HARN_StatePlane_California_II_FIPS_0402",GEOGCS["GCS_North_American_1983_HARN",DATUM["D_North_American_1983_HARN",SPHEROID["GRS_1980",6378137,298.257222101]],PRIMEM["Greenwich",0],UNIT["Degree",0.0174532925199432955]],PROJECTION["Lambert_Conformal_Conic"],PARAMETER["False_Easting",2000000],PARAMETER["False_Northing",500000],PARAMETER["Central_Meridian",-122],PARAMETER["Standard_Parallel_1",38.33333333333334],PARAMETER["Standard_Parallel_2",39.83333333333334],PARAMETER["Latitude_Of_Origin",37.66666666666666],UNIT["Meter",1]]
4021,PROJCS["NAD_1983_StatePlane_California_II_FIPS_0402",GEOGCS["GCS_North_American_1983",DATUM["D_North_American_1983",SPHEROID["GRS_1980",6378137,298.257222101]],PRIMEM["Greenwich",0],UNIT["Degree",0.0174532925199432955]],PROJECTION["Lambert_Conformal_Conic"],PARAMETER["False_Easting",2000000],PARAMETER["False_Northing",500000],PARAMETER["Central_Meridian",-122],PARAMETER["Standard_Parallel_1",38.33333333333334],PARAMETER["Standard_Parallel_2",39.83333333333334],PARAMETER["Latitude_Of_Origin",37.66666666666666],UNIT["Meter",1]]
4022,PROJCS["NAD_1983_StatePlane_California_II_FIPS_0402_Feet",GEOGCS["GCS_North_American_1983",DATUM["D_North_American_1983",SPHEROID["GRS_1980",6378137,298.257222101]],PRIMEM["Greenwich",0],UNIT["Degree",0.0174532925199432955]],PROJECTION["Lambert_Conformal_Conic"],PARAMETER["False_Easting",6561666.666666666],PARAMETER["False_Northing",1640416.666666667],PARAMETER["Central_Meridian",-122],PARAMETER["Standard_Parallel_1",38.33333333333334],PARAMETER["Standard_Parallel_2",39.83333333333334],PARAMETER["Latitude_Of_Origin",37.66666666666666],UNIT["Foot_US",0.304800609601219241]]
4023,PROJCS["NAD_1983_HARN_StatePlane_California_II_FIPS_0402_Feet",GEOGCS["GCS_North_American_1983_HARN",DATUM["D_North_American_1983_HARN",SPHEROID["GRS_1980",6378137.0,298.257222101]],PRIMEM["Greenwich",0.0],UNIT["Degree",0.0174532925199433]],PROJECTION["Lambert_Conformal_Conic"],PARAMETER["False_Easting",6561666.666666666],PARAMETER["False_Northing",1640416.666666667],PARAMETER["Central_Meridian",-122.0],PARAMETER["Standard_Parallel_1",38.33333333333334],PARAMETER["Standard_Parallel_2",39.83333333333334],PARAMETER["Latitude_Of_Origin",37.66666666666666],UNIT["Foot_US",0.3048006096012192]]
4024,PROJCS["NAD_1927_StatePlane_California_II_FIPS_0402",GEOGCS["GCS_North_American_1927",DATUM["D_North_American_1927",SPHEROID["Clarke_1866",6378206.4,294.9786982]],PRIMEM["Greenwich",0],UNIT["Degree",0.0174532925199432955]],PROJECTION["Lambert_Conformal_Conic"],PARAMETER["False_Easting",2000000],PARAMETER["False_Northing",0],PARAMETER["Central_Meridian",-122],PARAMETER["Standard_Parallel_1",38.33333333333334],PARAMETER["Standard_Parallel_2",39.83333333333334],PARAMETER["Latitude_Of_Origin",37.66666666666666],UNIT["Foot_US",0.304800609601219241]]
4030,PROJCS["NAD_1983_HARN_StatePlane_California_III_FIPS_0403",GEOGCS["GCS_North_American_1983_HARN",DATUM["D_North_American_1983_HARN",SPHEROID["GRS_1980",6378137,298.257222101]],PRIMEM["Greenwich",0],UNIT["Degree",0.0174532925199432955]],PROJECTION["Lambert_Conformal_Conic"],PARAMETER["False_Easting",2000000],PARAMETER["False_Northing",500000],PARAMETER["Central_Meridian",-120.5],PARAMETER["Standard_Parallel_1",37.06666666666667],PARAMETER["Standard_Parallel_2",38.43333333333333],PARAMETER["Latitude_Of_Origin",36.5],UNIT["Meter",1]]
4031,PROJCS["NAD_1983_StatePlane_California_III_FIPS_0403",GEOGCS["GCS_North_American_1983",DATUM["D_North_American_1983",SPHEROID["GRS_1980",6378137,298.257222101]],PRIMEM["Greenwich",0],UNIT["Degree",0.0174532925199432955]],PROJECTION["Lambert_Conformal_Conic"],PARAMETER["False_Easting",2000000],PARAMETER["False_Northing",500000],PARAMETER["Central_Meridian",-120.5],PARAMETER["Standard_Parallel_1",37.06666666666667],PARAMETER["Standard_Parallel_2",38.43333333333333],PARAMETER["Latitude_Of_Origin",36.5],UNIT["Meter",1]]
4032,PROJCS["NAD_1983_StatePlane_California_III_FIPS_0403_Feet",GEOGCS["GCS_North_American_1983",DATUM["D_North_American_1983",SPHEROID["GRS_1980",6378137,298.257222101]],PRIMEM["Greenwich",0],UNIT["Degree",0.0174532925199432955]],PROJECTION["Lambert_Conformal_Conic"],PARAMETER["False_Easting",6561666.666666666],PARAMETER["False_Northing",1640416.666666667],PARAMETER["Central_Meridian",-120.5],PARAMETER["Standard_Parallel_1",37.06666666666667],PARAMETER["Standard_Parallel_2",38.43333333333333],PARAMETER["Latitude_Of_Origin",36.5],UNIT["Foot_US",0.304800609601219241]]
4033,PROJCS["NAD_1983_HARN_StatePlane_California_III_FIPS_0403_Feet",GEOGCS["GCS_North_American_1983_HARN",DATUM["D_North_American_1983_HARN",SPHEROID["GRS_1980",6378137.0,298.257222101]],PRIMEM["Greenwich",0.0],UNIT["Degree",0.0174532925199433]],PROJECTION["Lambert_Conformal_Conic"],PARAMETER["False_Easting",6561666.666666666],PARAMETER["False_Northing",1640416.666666667],PARAMETER["Central_Meridian",-120.5],PARAMETER["Standard_Parallel_1",37.06666666666667],PARAMETER["Standard_Parallel_2",38.43333333333333],PARAMETER["Latitude_Of_Origin",36.5],UNIT["Foot_US",0.3048006096012192]]
4034,PROJCS["NAD_1927_StatePlane_California_III_FIPS_0403",GEOGCS["GCS_North_American_1927",DATUM["D_North_American_1927",SPHEROID["Clarke_1866",6378206.4,294.9786982]],PRIMEM["Greenwich",0],UNIT["Degree",0.0174532925199432955]],PROJECTION["Lambert_Conformal_Conic"],PARAMETER["False_Easting",2000000],PARAMETER["False_Northing",0],PARAMETER["Central_Meridian",-120.5],PARAMETER["Standard_Parallel_1",37.06666666666667],PARAMETER["Standard_Parallel_2",38.43333333333333],PARAMETER["Latitude_Of_Origin",36.5],UNIT["Foot_US",0.304800609601219241]]
4040,PROJCS["NAD_1983_HARN_StatePlane_California_IV_FIPS_0404",GEOGCS["GCS_North_American_1983_HARN",DATUM["D_North_American_1983_HARN",SPHEROID["GRS_1980",6378137,298.257222101]],PRIMEM["Greenwich",0],UNIT["Degree",0.0174532925199432955]],PROJECTION["Lambert_Conformal_Conic"],PARAMETER["False_Easting",2000000],PARAMETER["False_Northing",500000],PARAMETER["Central_Meridian",-119],PARAMETER["Standard_Parallel_1",36],PARAMETER["Standard_Parallel_2",37.25],PARAMETER["Latitude_Of_Origin",35.33333333333334],UNIT["Meter",1]]
4041,PROJCS["NAD_1983_StatePlane_California_IV_FIPS_0404",GEOGCS["GCS_North_American_1983",DATUM["D_North_American_1983",SPHEROID["GRS_1980",6378137,298.257222101]],PRIMEM["Greenwich",0],UNIT["Degree",0.0174532925199432955]],PROJECTION["Lambert_Conformal_Conic"],PARAMETER["False_Easting",2000000],PARAMETER["False_Northing",500000],PARAMETER["Central_Meridian",-119],PARAMETER["Standard_Parallel_1",36],PARAMETER["Standard_Parallel_2",37.25],PARAMETER["Latitude_Of_Origin",35.33333333333334],UNIT["Meter",1]]
4042,PROJCS["NAD_1983_StatePlane_California_IV_FIPS_0404_Feet",GEOGCS["GCS_North_American_1983",DATUM["D_North_American_1983",SPHEROID["GRS_1980",6378137,298.257222101]],PRIMEM["Greenwich",0],UNIT["Degree",0.0174532925199432955]],PROJECTION["Lambert_Conformal_Conic"],PARAMETER["False_Easting",6561666.666666666],PARAMETER["False_Northing",1640416.666666667],PARAMETER["Central_Meridian",-119],PARAMETER["Standard_Parallel_1",36],PARAMETER["Standard_Parallel_2",37.25],PARAMETER["Latitude_Of_Origin",35.33333333333334],UNIT["Foot_US",0.304800609601219241]]
4043,PROJCS["NAD_1983_HARN_StatePlane_California_IV_FIPS_0404_Feet",GEOGCS["GCS_North_American_1983_HARN",DATUM["D_North_American_1983_HARN",SPHEROID["GRS_1980",6378137.0,298.257222101]],PRIMEM["Greenwich",0.0],UNIT["Degree",0.0174532925199433]],PROJECTION["Lambert_Conformal_Conic"],PARAMETER["False_Easting",6561666.666666666],PARAMETER["False_Northing",1640416.666666667],PARAMETER["Central_Meridian",-119.0],PARAMETER["Standard_Parallel_1",36.0],PARAMETER["Standard_Parallel_2",37.25],PARAMETER["Latitude_Of_Origin",35.33333333333334],UNIT["Foot_US",0.3048006096012192]]
4044,PROJCS["NAD_1927_StatePlane_California_IV_FIPS_0404",GEOGCS["GCS_North_American_1927",DATUM["D_North_American_1927",SPHEROID["Clarke_1866",6378206.4,294.9786982]],PRIMEM["Greenwich",0],UNIT["Degree",0.0174532925199432955]],PROJECTION["Lambert_Conformal_Conic"],PARAMETER["False_Easting",2000000],PARAMETER["False_Northing",0],PARAMETER["Central_Meridian",-119],PARAMETER["Standard_Parallel_1",36],PARAMETER["Standard_Parallel_2",37.25],PARAMETER["Latitude_Of_Origin",35.33333333333334],UNIT["Foot_US",0.304800609601219241]]
4050,PROJCS["NAD_1983_HARN_StatePlane_California_V_FIPS_0405",GEOGCS["GCS_North_American_1983_HARN",DATUM["D_North_American_1983_HARN",SPHEROID["GRS_1980",6378137,298.257222101]],PRIMEM["Greenwich",0],UNIT["Degree",0.0174532925199432955]],PROJECTION["Lambert_Conformal_Conic"],PARAMETER["False_Easting",2000000],PARAMETER["False_Northing",500000],PARAMETER["Central_Meridian",-118],PARAMETER["Standard_Parallel_1",34.03333333333333],PARAMETER["Standard_Parallel_2",35.46666666666667],PARAMETER["Latitude_Of_Origin",33.5],UNIT["Meter",1]]
4051,PROJCS["NAD_1983_StatePlane_California_V_FIPS_0405",GEOGCS["GCS_North_American_1983",DATUM["D_North_American_1983",SPHEROID["GRS_1980",6378137,298.257222101]],PRIMEM["Greenwich",0],UNIT["Degree",0.0174532925199432955]],PROJECTION["Lambert_Conformal_Conic"],PARAMETER["False_Easting",2000000],PARAMETER["False_Northing",500000],PARAMETER["Central_Meridian",-118],PARAMETER["Standard_Parallel_1",34.03333333333333],PARAMETER["Standard_Parallel_2",35.46666666666667],PARAMETER["Latitude_Of_Origin",33.5],UNIT["Meter",1]]
4052,PROJCS["NAD_1983_StatePlane_California_V_FIPS_0405_Feet",GEOGCS["GCS_North_American_1983",DATUM["D_North_American_1983",SPHEROID["GRS_1980",6378137,298.257222101]],PRIMEM["Greenwich",0],UNIT["Degree",0.0174532925199432955]],PROJECTION["Lambert_Conformal_Conic"],PARAMETER["False_Easting",6561666.666666666],PARAMETER["False_Northing",1640416.666666667],PARAMETER["Central_Meridian",-118],PARAMETER["Standard_Parallel_1",34.03333333333333],PARAMETER["Standard_Parallel_2",35.46666666666667],PARAMETER["Latitude_Of_Origin",33.5],UNIT["Foot_US",0.304800609601219241]]
4053,PROJCS["NAD_1983_HARN_StatePlane_California_V_FIPS_0405_Feet",GEOGCS["GCS_North_American_1983_HARN",DATUM["D_North_American_1983_HARN",SPHEROID["GRS_1980",6378137.0,298.257222101]],PRIMEM["Greenwich",0.0],UNIT["Degree",0.0174532925199433]],PROJECTION["Lambert_Conformal_Conic"],PARAMETER["False_Easting",6561666.666666666],PARAMETER["False_Northing",1640416.666666667],PARAMETER["Central_Meridian",-118.0],PARAMETER["Standard_Parallel_1",34.03333333333333],PARAMETER["Standard_Parallel_2",35.46666666666667],PARAMETER["Latitude_Of_Origin",33.5],UNIT["Foot_US",0.3048006096012192]]
4054,PROJCS["NAD_1927_StatePlane_California_V_FIPS_0405",GEOGCS["GCS_North_American_1927",DATUM["D_North_American_1927",SPHEROID["Clarke_1866",6378206.4,294.9786982]],PRIMEM["Greenwich",0],UNIT["Degree",0.0174532925199432955]],PROJECTION["Lambert_Conformal_Conic"],PARAMETER["False_Easting",2000000],PARAMETER["False_Northing",0],PARAMETER["Central_Meridian",-118],PARAMETER["Standard_Parallel_1",34.03333333333333],PARAMETER["Standard_Parallel_2",35.46666666666667],PARAMETER["Latitude_Of_Origin",33.5],UNIT["Foot_US",0.304800609601219241]]
4060,PROJCS["NAD_1983_HARN_StatePlane_California_VI_FIPS_0406",GEOGCS["GCS_North_American_1983_HARN",DATUM["D_North_American_1983_HARN",SPHEROID["GRS_1980",6378137,298.257222101]],PRIMEM["Greenwich",0],UNIT["Degree",0.0174532925199432955]],PROJECTION["Lambert_Conformal_Conic"],PARAMETER["False_Easting",2000000],PARAMETER["False_Northing",500000],PARAMETER["Central_Meridian",-116.25],PARAMETER["Standard_Parallel_1",32.78333333333333],PARAMETER["Standard_Parallel_2",33.88333333333333],PARAMETER["Latitude_Of_Origin",32.16666666666666],UNIT["Meter",1]]
4061,PROJCS["NAD_1983_StatePlane_California_VI_FIPS_0406",GEOGCS["GCS_North_American_1983",DATUM["D_North_American_1983",SPHEROID["GRS_1980",6378137,298.257222101]],PRIMEM["Greenwich",0],UNIT["Degree",0.0174532925199432955]],PROJECTION["Lambert_Conformal_Conic"],PARAMETER["False_Easting",2000000],PARAMETER["False_Northing",500000],PARAMETER["Central_Meridian",-116.25],PARAMETER["Standard_Parallel_1",32.78333333333333],PARAMETER["Standard_Parallel_2",33.88333333333333],PARAMETER["Latitude_Of_Origin",32.16666666666666],UNIT["Meter",1]]
4062,PROJCS["NAD_1983_StatePlane_California_VI_FIPS_0406_Feet",GEOGCS["GCS_North_American_1983",DATUM["D_North_American_1983",SPHEROID["GRS_1980",6378137,298.257222101]],PRIMEM["Greenwich",0],UNIT["Degree",0.0174532925199432955]],PROJECTION["Lambert_Conformal_Conic"],PARAMETER["False_Easting",6561666.666666666],PARAMETER["False_Northing",1640416.666666667],PARAMETER["Central_Meridian",-116.25],PARAMETER["Standard_Parallel_1",32.78333333333333],PARAMETER["Standard_Parallel_2",33.88333333333333],PARAMETER["Latitude_Of_Origin",32.16666666666666],UNIT["Foot_US",0.304800609601219241]]
4063,PROJCS["NAD_1983_HARN_StatePlane_California_VI_FIPS_0406_Feet",GEOGCS["GCS_North_American_1983_HARN",DATUM["D_North_American_1983_HARN",SPHEROID["GRS_1980",6378137.0,298.257222101]],PRIMEM["Greenwich",0.0],UNIT["Degree",0.0174532925199433]],PROJECTION["Lambert_Conformal_Conic"],PARAMETER["False_Easting",6561666.666666666],PARAMETER["False_Northing",1640416.666666667],PARAMETER["Central_Meridian",-116.25],PARAMETER["Standard_Parallel_1",32.78333333333333],PARAMETER["Standard_Parallel_2",33.88333333333333],PARAMETER["Latitude_Of_Origin",32.16666666666666],UNIT["Foot_US",0.3048006096012192]]
4064,PROJCS["NAD_1927_StatePlane_California_VI_FIPS_0406",GEOGCS["GCS_North_American_1927",DATUM["D_North_American_1927",SPHEROID["Clarke_1866",6378206.4,294.9786982]],PRIMEM["Greenwich",0],UNIT["Degree",0.0174532925199432955]],PROJECTION["Lambert_Conformal_Conic"],PARAMETER["False_Easting",2000000],PARAMETER["False_Northing",0],PARAMETER["Central_Meridian",-116.25],PARAMETER["Standard_Parallel_1",32.78333333333333],PARAMETER["Standard_Parallel_2",33.88333333333333],PARAMETER["Latitude_Of_Origin",32.16666666666666],UNIT["Foot_US",0.304800609601219241]]
4074,PROJCS["NAD_1927_StatePlane_California_VII_FIPS_0407",GEOGCS["GCS_North_American_1927",DATUM["D_North_American_1927",SPHEROID["Clarke_1866",6378206.4,294.9786982]],PRIMEM["Greenwich",0],UNIT["Degree",0.0174532925199432955]],PROJECTION["Lambert_Conformal_Conic"],PARAMETER["False_Easting",4186692.58],PARAMETER["False_Northing",4160926.74],PARAMETER["Central_Meridian",-118.3333333333333],PARAMETER["Standard_Parallel_1",33.86666666666667],PARAMETER["Standard_Parallel_2",34.41666666666666],PARAMETER["Latitude_Of_Origin",34.13333333333333],UNIT["Foot_US",0.304800609601219241]]
5010,PROJCS["NAD_1983_HARN_StatePlane_Colorado_North_FIPS_0501",GEOGCS["GCS_North_American_1983_HARN",DATUM["D_North_American_1983_HARN",SPHEROID["GRS_1980",6378137,298.257222101]],PRIMEM["Greenwich",0],UNIT["Degree",0.0174532925199432955]],PROJECTION["Lambert_Conformal_Conic"],PARAMETER["False_Easting",914401.8289],PARAMETER["False_Northing",304800.6096],PARAMETER["Central_Meridian",-105.5],PARAMETER["Standard_Parallel_1",39.71666666666667],PARAMETER["Standard_Parallel_2",40.78333333333333],PARAMETER["Latitude_Of_Origin",39.33333333333334],UNIT["Meter",1]]
5011,PROJCS["NAD_1983_StatePlane_Colorado_North_FIPS_0501",GEOGCS["GCS_North_American_1983",DATUM["D_North_American_1983",SPHEROID["GRS_1980",6378137,298.257222101]],PRIMEM["Greenwich",0],UNIT["Degree",0.0174532925199432955]],PROJECTION["Lambert_Conformal_Conic"],PARAMETER["False_Easting",914401.8289],PARAMETER["False_Northing",304800.6096],PARAMETER["Central_Meridian",-105.5],PARAMETER["Standard_Parallel_1",39.71666666666667],PARAMETER["Standard_Parallel_2",40.78333333333333],PARAMETER["Latitude_Of_Origin",39.33333333333334],UNIT["Meter",1]]
5012,PROJCS["NAD_1983_StatePlane_Colorado_North_FIPS_0501_Feet",GEOGCS["GCS_North_American_1983",DATUM["D_North_American_1983",SPHEROID["GRS_1980",6378137,298.257222101]],PRIMEM["Greenwich",0],UNIT["Degree",0.0174532925199432955]],PROJECTION["Lambert_Conformal_Conic"],PARAMETER["False_Easting",3000000.000316083],PARAMETER["False_Northing",999999.999996],PARAMETER["Central_Meridian",-105.5],PARAMETER["Standard_Parallel_1",39.71666666666667],PARAMETER["Standard_Parallel_2",40.78333333333333],PARAMETER["Latitude_Of_Origin",39.33333333333334],UNIT["Foot_US",0.304800609601219241]]
5013,PROJCS["NAD_1983_HARN_StatePlane_Colorado_North_FIPS_0501_Feet",GEOGCS["GCS_North_American_1983_HARN",DATUM["D_North_American_1983_HARN",SPHEROID["GRS_1980",6378137.0,298.257222101]],PRIMEM["Greenwich",0.0],UNIT["Degree",0.0174532925199433]],PROJECTION["Lambert_Conformal_Conic"],PARAMETER["False_Easting",3000000.000316083],PARAMETER["False_Northing",999999.999996],PARAMETER["Central_Meridian",-105.5],PARAMETER["Standard_Parallel_1",39.71666666666667],PARAMETER["Standard_Parallel_2",40.78333333333333],PARAMETER["Latitude_Of_Origin",39.33333333333334],UNIT["Foot_US",0.3048006096012192]]
5014,PROJCS["NAD_1927_StatePlane_Colorado_North_FIPS_0501",GEOGCS["GCS_North_American_1927",DATUM["D_North_American_1927",SPHEROID["Clarke_1866",6378206.4,294.9786982]],PRIMEM["Greenwich",0],UNIT["Degree",0.0174532925199432955]],PROJECTION["Lambert_Conformal_Conic"],PARAMETER["False_Easting",2000000],PARAMETER["False_Northing",0],PARAMETER["Central_Meridian",-105.5],PARAMETER["Standard_Parallel_1",39.71666666666667],PARAMETER["Standard_Parallel_2",40.78333333333333],PARAMETER["Latitude_Of_Origin",39.33333333333334],UNIT["Foot_US",0.304800609601219241]]
5020,PROJCS["NAD_1983_HARN_StatePlane_Colorado_Central_FIPS_0502",GEOGCS["GCS_North_American_1983_HARN",DATUM["D_North_American_1983_HARN",SPHEROID["GRS_1980",6378137,298.257222101]],PRIMEM["Greenwich",0],UNIT["Degree",0.0174532925199432955]],PROJECTION["Lambert_Conformal_Conic"],PARAMETER["False_Easting",914401.8289],PARAMETER["False_Northing",304800.6096],PARAMETER["Central_Meridian",-105.5],PARAMETER["Standard_Parallel_1",38.45],PARAMETER["Standard_Parallel_2",39.75],PARAMETER["Latitude_Of_Origin",37.83333333333334],UNIT["Meter",1]]
5021,PROJCS["NAD_1983_StatePlane_Colorado_Central_FIPS_0502",GEOGCS["GCS_North_American_1983",DATUM["D_North_American_1983",SPHEROID["GRS_1980",6378137,298.257222101]],PRIMEM["Greenwich",0],UNIT["Degree",0.0174532925199432955]],PROJECTION["Lambert_Conformal_Conic"],PARAMETER["False_Easting",914401.8289],PARAMETER["False_Northing",304800.6096],PARAMETER["Central_Meridian",-105.5],PARAMETER["Standard_Parallel_1",38.45],PARAMETER["Standard_Parallel_2",39.75],PARAMETER["Latitude_Of_Origin",37.83333333333334],UNIT["Meter",1]]
5022,PROJCS["NAD_1983_StatePlane_Colorado_Central_FIPS_0502_Feet",GEOGCS["GCS_North_American_1983",DATUM["D_North_American_1983",SPHEROID["GRS_1980",6378137,298.257222101]],PRIMEM["Greenwich",0],UNIT["Degree",0.0174532925199432955]],PROJECTION["Lambert_Conformal_Conic"],PARAMETER["False_Easting",3000000.000316083],PARAMETER["False_Northing",999999.999996],PARAMETER["Central_Meridian",-105.5],PARAMETER["Standard_Parallel_1",38.45],PARAMETER["Standard_Parallel_2",39.75],PARAMETER["Latitude_Of_Origin",37.83333333333334],UNIT["Foot_US",0.304800609601219241]]
5023,PROJCS["NAD_1983_HARN_StatePlane_Colorado_Central_FIPS_0502_Feet",GEOGCS["GCS_North_American_1983_HARN",DATUM["D_North_American_1983_HARN",SPHEROID["GRS_1980",6378137.0,298.257222101]],PRIMEM["Greenwich",0.0],UNIT["Degree",0.0174532925199433]],PROJECTION["Lambert_Conformal_Conic"],PARAMETER["False_Easting",3000000.000316083],PARAMETER["False_Northing",999999.999996],PARAMETER["Central_Meridian",-105.5],PARAMETER["Standard_Parallel_1",38.45],PARAMETER["Standard_Parallel_2",39.75],PARAMETER["Latitude_Of_Origin",37.83333333333334],UNIT["Foot_US",0.3048006096012192]]
5024,PROJCS["NAD_1927_StatePlane_Colorado_Central_FIPS_0502",GEOGCS["GCS_North_American_1927",DATUM["D_North_American_1927",SPHEROID["Clarke_1866",6378206.4,294.9786982]],PRIMEM["Greenwich",0],UNIT["Degree",0.0174532925199432955]],PROJECTION["Lambert_Conformal_Conic"],PARAMETER["False_Easting",2000000],PARAMETER["False_Northing",0],PARAMETER["Central_Meridian",-105.5],PARAMETER["Standard_Parallel_1",38.45],PARAMETER["Standard_Parallel_2",39.75],PARAMETER["Latitude_Of_Origin",37.83333333333334],UNIT["Foot_US",0.304800609601219241]]
5030,PROJCS["NAD_1983_HARN_StatePlane_Colorado_South_FIPS_0503",GEOGCS["GCS_North_American_1983_HARN",DATUM["D_North_American_1983_HARN",SPHEROID["GRS_1980",6378137,298.257222101]],PRIMEM["Greenwich",0],UNIT["Degree",0.0174532925199432955]],PROJECTION["Lambert_Conformal_Conic"],PARAMETER["False_Easting",914401.8289],PARAMETER["False_Northing",304800.6096],PARAMETER["Central_Meridian",-105.5],PARAMETER["Standard_Parallel_1",37.23333333333333],PARAMETER["Standard_Parallel_2",38.43333333333333],PARAMETER["Latitude_Of_Origin",36.66666666666666],UNIT["Meter",1]]
5031,PROJCS["NAD_1983_StatePlane_Colorado_South_FIPS_0503",GEOGCS["GCS_North_American_1983",DATUM["D_North_American_1983",SPHEROID["GRS_1980",6378137,298.257222101]],PRIMEM["Greenwich",0],UNIT["Degree",0.0174532925199432955]],PROJECTION["Lambert_Conformal_Conic"],PARAMETER["False_Easting",914401.8289],PARAMETER["False_Northing",304800.6096],PARAMETER["Central_Meridian",-105.5],PARAMETER["Standard_Parallel_1",37.23333333333333],PARAMETER["Standard_Parallel_2",38.43333333333333],PARAMETER["Latitude_Of_Origin",36.66666666666666],UNIT["Meter",1]]
5032,PROJCS["NAD_1983_StatePlane_Colorado_South_FIPS_0503_Feet",GEOGCS["GCS_North_American_1983",DATUM["D_North_American_1983",SPHEROID["GRS_1980",6378137,298.257222101]],PRIMEM["Greenwich",0],UNIT["Degree",0.0174532925199432955]],PROJECTION["Lambert_Conformal_Conic"],PARAMETER["False_Easting",3000000.000316083],PARAMETER["False_Northing",999999.999996],PARAMETER["Central_Meridian",-105.5],PARAMETER["Standard_Parallel_1",37.23333333333333],PARAMETER["Standard_Parallel_2",38.43333333333333],PARAMETER["Latitude_Of_Origin",36.66666666666666],UNIT["Foot_US",0.304800609601219241]]
5033,PROJCS["NAD_1983_HARN_StatePlane_Colorado_South_FIPS_0503_Feet",GEOGCS["GCS_North_American_1983_HARN",DATUM["D_North_American_1983_HARN",SPHEROID["GRS_1980",6378137.0,298.257222101]],PRIMEM["Greenwich",0.0],UNIT["Degree",0.0174532925199433]],PROJECTION["Lambert_Conformal_Conic"],PARAMETER["False_Easting",3000000.000316083],PARAMETER["False_Northing",999999.999996],PARAMETER["Central_Meridian",-105.5],PARAMETER["Standard_Parallel_1",37.23333333333333],PARAMETER["Standard_Parallel_2",38.43333333333333],PARAMETER["Latitude_Of_Origin",36.66666666666666],UNIT["Foot_US",0.3048006096012192]]
5034,PROJCS["NAD_1927_StatePlane_Colorado_South_FIPS_0503",GEOGCS["GCS_North_American_1927",DATUM["D_North_American_1927",SPHEROID["Clarke_1866",6378206.4,294.9786982]],PRIMEM["Greenwich",0],UNIT["Degree",0.0174532925199432955]],PROJECTION["Lambert_Conformal_Conic"],PARAMETER["False_Easting",2000000],PARAMETER["False_Northing",0],PARAMETER["Central_Meridian",-105.5],PARAMETER["Standard_Parallel_1",37.23333333333333],PARAMETER["Standard_Parallel_2",38.43333333333333],PARAMETER["Latitude_Of_Origin",36.66666666666666],UNIT["Foot_US",0.304800609601219241]]
6000,PROJCS["NAD_1983_HARN_StatePlane_Connecticut_FIPS_0600",GEOGCS["GCS_North_American_1983_HARN",DATUM["D_North_American_1983_HARN",SPHEROID["GRS_1980",6378137,298.257222101]],PRIMEM["Greenwich",0],UNIT["Degree",0.0174532925199432955]],PROJECTION["Lambert_Conformal_Conic"],PARAMETER["False_Easting",304800.6096],PARAMETER["False_Northing",152400.3048],PARAMETER["Central_Meridian",-72.75],PARAMETER["Standard_Parallel_1",41.2],PARAMETER["Standard_Parallel_2",41.86666666666667],PARAMETER["Latitude_Of_Origin",40.83333333333334],UNIT["Meter",1]]
6001,PROJCS["NAD_1983_StatePlane_Connecticut_FIPS_0600",GEOGCS["GCS_North_American_1983",DATUM["D_North_American_1983",SPHEROID["GRS_1980",6378137,298.257222101]],PRIMEM["Greenwich",0],UNIT["Degree",0.0174532925199432955]],PROJECTION["Lambert_Conformal_Conic"],PARAMETER["False_Easting",304800.6096],PARAMETER["False_Northing",152400.3048],PARAMETER["Central_Meridian",-72.75],PARAMETER["Standard_Parallel_1",41.2],PARAMETER["Standard_Parallel_2",41.86666666666667],PARAMETER["Latitude_Of_Origin",40.83333333333334],UNIT["Meter",1]]
6002,PROJCS["NAD_1983_StatePlane_Connecticut_FIPS_0600_Feet",GEOGCS["GCS_North_American_1983",DATUM["D_North_American_1983",SPHEROID["GRS_1980",6378137,298.257222101]],PRIMEM["Greenwich",0],UNIT["Degree",0.0174532925199432955]],PROJECTION["Lambert_Conformal_Conic"],PARAMETER["False_Easting",999999.999996],PARAMETER["False_Northing",499999.999998],PARAMETER["Central_Meridian",-72.75],PARAMETER["Standard_Parallel_1",41.2],PARAMETER["Standard_Parallel_2",41.86666666666667],PARAMETER["Latitude_Of_Origin",40.83333333333334],UNIT["Foot_US",0.304800609601219241]]
6003,PROJCS["NAD_1983_HARN_StatePlane_Connecticut_FIPS_0600_Feet",GEOGCS["GCS_North_American_1983_HARN",DATUM["D_North_American_1983_HARN",SPHEROID["GRS_1980",6378137.0,298.257222101]],PRIMEM["Greenwich",0.0],UNIT["Degree",0.0174532925199433]],PROJECTION["Lambert_Conformal_Conic"],PARAMETER["False_Easting",999999.999996],PARAMETER["False_Northing",499999.999998],PARAMETER["Central_Meridian",-72.75],PARAMETER["Standard_Parallel_1",41.2],PARAMETER["Standard_Parallel_2",41.86666666666667],PARAMETER["Latitude_Of_Origin",40.83333333333334],UNIT["Foot_US",0.3048006096012192]]
6004,PROJCS["NAD_1927_StatePlane_Connecticut_FIPS_0600",GEOGCS["GCS_North_American_1927",DATUM["D_North_American_1927",SPHEROID["Clarke_1866",6378206.4,294.9786982]],PRIMEM["Greenwich",0],UNIT["Degree",0.0174532925199432955]],PROJECTION["Lambert_Conformal_Conic"],PARAMETER["False_Easting",600000],PARAMETER["False_Northing",0],PARAMETER["Central_Meridian",-72.75],PARAMETER["Standard_Parallel_1",41.2],PARAMETER["Standard_Parallel_2",41.86666666666667],PARAMETER["Latitude_Of_Origin",40.83333333333334],UNIT["Foot_US",0.304800609601219241]]
7000,PROJCS["NAD_1983_HARN_StatePlane_Delaware_FIPS_0700",GEOGCS["GCS_North_American_1983_HARN",DATUM["D_North_American_1983_HARN",SPHEROID["GRS_1980",6378137,298.257222101]],PRIMEM["Greenwich",0],UNIT["Degree",0.0174532925199432955]],PROJECTION["Transverse_Mercator"],PARAMETER["False_Easting",200000],PARAMETER["False_Northing",0],PARAMETER["Central_Meridian",-75.41666666666667],PARAMETER["Scale_Factor",0.999995],PARAMETER["Latitude_Of_Origin",38],UNIT["Meter",1]]
7001,PROJCS["NAD_1983_StatePlane_Delaware_FIPS_0700",GEOGCS["GCS_North_American_1983",DATUM["D_North_American_1983",SPHEROID["GRS_1980",6378137,298.257222101]],PRIMEM["Greenwich",0],UNIT["Degree",0.0174532925199432955]],PROJECTION["Transverse_Mercator"],PARAMETER["False_Easting",200000],PARAMETER["False_Northing",0],PARAMETER["Central_Meridian",-75.41666666666667],PARAMETER["Scale_Factor",0.999995],PARAMETER["Latitude_Of_Origin",38],UNIT["Meter",1]]
7002,PROJCS["NAD_1983_StatePlane_Delaware_FIPS_0700_Feet",GEOGCS["GCS_North_American_1983",DATUM["D_North_American_1983",SPHEROID["GRS_1980",6378137,298.257222101]],PRIMEM["Greenwich",0],UNIT["Degree",0.0174532925199432955]],PROJECTION["Transverse_Mercator"],PARAMETER["False_Easting",656166.6666666665],PARAMETER["False_Northing",0],PARAMETER["Central_Meridian",-75.41666666666667],PARAMETER["Scale_Factor",0.999995],PARAMETER["Latitude_Of_Origin",38],UNIT["Foot_US",0.304800609601219241]]
7003,PROJCS["NAD_1983_HARN_StatePlane_Delaware_FIPS_0700_Feet",GEOGCS["GCS_North_American_1983_HARN",DATUM["D_North_American_1983_HARN",SPHEROID["GRS_1980",6378137.0,298.257222101]],PRIMEM["Greenwich",0.0],UNIT["Degree",0.0174532925199433]],PROJECTION["Transverse_Mercator"],PARAMETER["False_Easting",656166.6666666665],PARAMETER["False_Northing",0.0],PARAMETER["Central_Meridian",-75.41666666666667],PARAMETER["Scale_Factor",0.999995],PARAMETER["Latitude_Of_Origin",38.0],UNIT["Foot_US",0.3048006096012192]]
7004,PROJCS["NAD_1927_StatePlane_Delaware_FIPS_0700",GEOGCS["GCS_North_American_1927",DATUM["D_North_American_1927",SPHEROID["Clarke_1866",6378206.4,294.9786982]],PRIMEM["Greenwich",0],UNIT["Degree",0.0174532925199432955]],PROJECTION["Transverse_Mercator"],PARAMETER["False_Easting",500000],PARAMETER["False_Northing",0],PARAMETER["Central_Meridian",-75.41666666666667],PARAMETER["Scale_Factor",0.999995],PARAMETER["Latitude_Of_Origin",38],UNIT["Foot_US",0.304800609601219241]]
9010,PROJCS["NAD_1983_HARN_StatePlane_Florida_East_FIPS_0901",GEOGCS["GCS_North_American_1983_HARN",DATUM["D_North_American_1983_HARN",SPHEROID["GRS_1980",6378137,298.257222101]],PRIMEM["Greenwich",0],UNIT["Degree",0.0174532925199432955]],PROJECTION["Transverse_Mercator"],PARAMETER["False_Easting",200000],PARAMETER["False_Northing",0],PARAMETER["Central_Meridian",-81],PARAMETER["Scale_Factor",0.9999411764705882],PARAMETER["Latitude_Of_Origin",24.33333333333333],UNIT["Meter",1]]
9011,PROJCS["NAD_1983_StatePlane_Florida_East_FIPS_0901",GEOGCS["GCS_North_American_1983",DATUM["D_North_American_1983",SPHEROID["GRS_1980",6378137,298.257222101]],PRIMEM["Greenwich",0],UNIT["Degree",0.0174532925199432955]],PROJECTION["Transverse_Mercator"],PARAMETER["False_Easting",200000],PARAMETER["False_Northing",0],PARAMETER["Central_Meridian",-81],PARAMETER["Scale_Factor",0.9999411764705882],PARAMETER["Latitude_Of_Origin",24.33333333333333],UNIT["Meter",1]]
9012,PROJCS["NAD_1983_StatePlane_Florida_East_FIPS_0901_Feet",GEOGCS["GCS_North_American_1983",DATUM["D_North_American_1983",SPHEROID["GRS_1980",6378137,298.257222101]],PRIMEM["Greenwich",0],UNIT["Degree",0.0174532925199432955]],PROJECTION["Transverse_Mercator"],PARAMETER["False_Easting",656166.6666666665],PARAMETER["False_Northing",0],PARAMETER["Central_Meridian",-81],PARAMETER["Scale_Factor",0.9999411764705882],PARAMETER["Latitude_Of_Origin",24.33333333333333],UNIT["Foot_US",0.304800609601219241]]
9013,PROJCS["NAD_1983_HARN_StatePlane_Florida_East_FIPS_0901_Feet",GEOGCS["GCS_North_American_1983_HARN",DATUM["D_North_American_1983_HARN",SPHEROID["GRS_1980",6378137.0,298.257222101]],PRIMEM["Greenwich",0.0],UNIT["Degree",0.0174532925199433]],PROJECTION["Transverse_Mercator"],PARAMETER["False_Easting",656166.6666666665],PARAMETER["False_Northing",0.0],PARAMETER["Central_Meridian",-81.0],PARAMETER["Scale_Factor",0.9999411764705882],PARAMETER["Latitude_Of_Origin",24.33333333333333],UNIT["Foot_US",0.3048006096012192]]
9014,PROJCS["NAD_1927_StatePlane_Florida_East_FIPS_0901",GEOGCS["GCS_North_American_1927",DATUM["D_North_American_1927",SPHEROID["Clarke_1866",6378206.4,294.9786982]],PRIMEM["Greenwich",0],UNIT["Degree",0.0174532925199432955]],PROJECTION["Transverse_Mercator"],PARAMETER["False_Easting",500000],PARAMETER["False_Northing",0],PARAMETER["Central_Meridian",-81],PARAMETER["Scale_Factor",0.9999411764705882],PARAMETER["Latitude_Of_Origin",24.33333333333333],UNIT["Foot_US",0.304800609601219241]]
9020,PROJCS["NAD_1983_HARN_StatePlane_Florida_West_FIPS_0902",GEOGCS["GCS_North_American_1983_HARN",DATUM["D_North_American_1983_HARN",SPHEROID["GRS_1980",6378137,298.257222101]],PRIMEM["Greenwich",0],UNIT["Degree",0.0174532925199432955]],PROJECTION["Transverse_Mercator"],PARAMETER["False_Easting",200000],PARAMETER["False_Northing",0],PARAMETER["Central_Meridian",-82],PARAMETER["Scale_Factor",0.9999411764705882],PARAMETER["Latitude_Of_Origin",24.33333333333333],UNIT["Meter",1]]
9021,PROJCS["NAD_1983_StatePlane_Florida_West_FIPS_0902",GEOGCS["GCS_North_American_1983",DATUM["D_North_American_1983",SPHEROID["GRS_1980",6378137,298.257222101]],PRIMEM["Greenwich",0],UNIT["Degree",0.0174532925199432955]],PROJECTION["Transverse_Mercator"],PARAMETER["False_Easting",200000],PARAMETER["False_Northing",0],PARAMETER["Central_Meridian",-82],PARAMETER["Scale_Factor",0.9999411764705882],PARAMETER["Latitude_Of_Origin",24.33333333333333],UNIT["Meter",1]]
9022,PROJCS["NAD_1983_StatePlane_Florida_West_FIPS_0902_Feet",GEOGCS["GCS_North_American_1983",DATUM["D_North_American_1983",SPHEROID["GRS_1980",6378137,298.257222101]],PRIMEM["Greenwich",0],UNIT["Degree",0.0174532925199432955]],PROJECTION["Transverse_Mercator"],PARAMETER["False_Easting",656166.6666666665],PARAMETER["False_Northing",0],PARAMETER["Central_Meridian",-82],PARAMETER["Scale_Factor",0.9999411764705882],PARAMETER["Latitude_Of_Origin",24.33333333333333],UNIT["Foot_US",0.304800609601219241]]
9023,PROJCS["NAD_1983_HARN_StatePlane_Florida_West_FIPS_0902_Feet",GEOGCS["GCS_North_American_1983_HARN",DATUM["D_North_American_1983_HARN",SPHEROID["GRS_1980",6378137.0,298.257222101]],PRIMEM["Greenwich",0.0],UNIT["Degree",0.0174532925199433]],PROJECTION["Transverse_Mercator"],PARAMETER["False_Easting",656166.6666666665],PARAMETER["False_Northing",0.0],PARAMETER["Central_Meridian",-82.0],PARAMETER["Scale_Factor",0.9999411764705882],PARAMETER["Latitude_Of_Origin",24.33333333333333],UNIT["Foot_US",0.3048006096012192]]
9024,PROJCS["NAD_1927_StatePlane_Florida_West_FIPS_0902",GEOGCS["GCS_North_American_1927",DATUM["D_North_American_1927",SPHEROID["Clarke_1866",6378206.4,294.9786982]],PRIMEM["Greenwich",0],UNIT["Degree",0.0174532925199432955]],PROJECTION["Transverse_Mercator"],PARAMETER["False_Easting",500000],PARAMETER["False_Northing",0],PARAMETER["Central_Meridian",-82],PARAMETER["Scale_Factor",0.9999411764705882],PARAMETER["Latitude_Of_Origin",24.33333333333333],UNIT["Foot_US",0.304800609601219241]]
9030,PROJCS["NAD_1983_HARN_StatePlane_Florida_North_FIPS_0903",GEOGCS["GCS_North_American_1983_HARN",DATUM["D_North_American_1983_HARN",SPHEROID["GRS_1980",6378137,298.257222101]],PRIMEM["Greenwich",0],UNIT["Degree",0.0174532925199432955]],PROJECTION["Lambert_Conformal_Conic"],PARAMETER["False_Easting",600000],PARAMETER["False_Northing",0],PARAMETER["Central_Meridian",-84.5],PARAMETER["Standard_Parallel_1",29.58333333333333],PARAMETER["Standard_Parallel_2",30.75],PARAMETER["Latitude_Of_Origin",29],UNIT["Meter",1]]
9031,PROJCS["NAD_1983_StatePlane_Florida_North_FIPS_0903",GEOGCS["GCS_North_American_1983",DATUM["D_North_American_1983",SPHEROID["GRS_1980",6378137,298.257222101]],PRIMEM["Greenwich",0],UNIT["Degree",0.0174532925199432955]],PROJECTION["Lambert_Conformal_Conic"],PARAMETER["False_Easting",600000],PARAMETER["False_Northing",0],PARAMETER["Central_Meridian",-84.5],PARAMETER["Standard_Parallel_1",29.58333333333333],PARAMETER["Standard_Parallel_2",30.75],PARAMETER["Latitude_Of_Origin",29],UNIT["Meter",1]]
9032,PROJCS["NAD_1983_StatePlane_Florida_North_FIPS_0903_Feet",GEOGCS["GCS_North_American_1983",DATUM["D_North_American_1983",SPHEROID["GRS_1980",6378137,298.257222101]],PRIMEM["Greenwich",0],UNIT["Degree",0.0174532925199432955]],PROJECTION["Lambert_Conformal_Conic"],PARAMETER["False_Easting",1968500],PARAMETER["False_Northing",0],PARAMETER["Central_Meridian",-84.5],PARAMETER["Standard_Parallel_1",29.58333333333333],PARAMETER["Standard_Parallel_2",30.75],PARAMETER["Latitude_Of_Origin",29],UNIT["Foot_US",0.304800609601219241]]
9033,PROJCS["NAD_1983_HARN_StatePlane_Florida_North_FIPS_0903_Feet",GEOGCS["GCS_North_American_1983_HARN",DATUM["D_North_American_1983_HARN",SPHEROID["GRS_1980",6378137.0,298.257222101]],PRIMEM["Greenwich",0.0],UNIT["Degree",0.0174532925199433]],PROJECTION["Lambert_Conformal_Conic"],PARAMETER["False_Easting",1968500.0],PARAMETER["False_Northing",0.0],PARAMETER["Central_Meridian",-84.5],PARAMETER["Standard_Parallel_1",29.58333333333333],PARAMETER["Standard_Parallel_2",30.75],PARAMETER["Latitude_Of_Origin",29.0],UNIT["Foot_US",0.3048006096012192]]
9034,PROJCS["NAD_1927_StatePlane_Florida_North_FIPS_0903",GEOGCS["GCS_North_American_1927",DATUM["D_North_American_1927",SPHEROID["Clarke_1866",6378206.4,294.9786982]],PRIMEM["Greenwich",0],UNIT["Degree",0.0174532925199432955]],PROJECTION["Lambert_Conformal_Conic"],PARAMETER["False_Easting",2000000],PARAMETER["False_Northing",0],PARAMETER["Central_Meridian",-84.5],PARAMETER["Standard_Parallel_1",29.58333333333333],PARAMETER["Standard_Parallel_2",30.75],PARAMETER["Latitude_Of_Origin",29],UNIT["Foot_US",0.304800609601219241]]
10010,PROJCS["NAD_1983_HARN_StatePlane_Georgia_East_FIPS_1001",GEOGCS["GCS_North_American_1983_HARN",DATUM["D_North_American_1983_HARN",SPHEROID["GRS_1980",6378137,298.257222101]],PRIMEM["Greenwich",0],UNIT["Degree",0.0174532925199432955]],PROJECTION["Transverse_Mercator"],PARAMETER["False_Easting",200000],PARAMETER["False_Northing",0],PARAMETER["Central_Meridian",-82.16666666666667],PARAMETER["Scale_Factor",0.9999],PARAMETER["Latitude_Of_Origin",30],UNIT["Meter",1]]
10011,PROJCS["NAD_1983_StatePlane_Georgia_East_FIPS_1001",GEOGCS["GCS_North_American_1983",DATUM["D_North_American_1983",SPHEROID["GRS_1980",6378137,298.257222101]],PRIMEM["Greenwich",0],UNIT["Degree",0.0174532925199432955]],PROJECTION["Transverse_Mercator"],PARAMETER["False_Easting",200000],PARAMETER["False_Northing",0],PARAMETER["Central_Meridian",-82.16666666666667],PARAMETER["Scale_Factor",0.9999],PARAMETER["Latitude_Of_Origin",30],UNIT["Meter",1]]
10012,PROJCS["NAD_1983_StatePlane_Georgia_East_FIPS_1001_Feet",GEOGCS["GCS_North_American_1983",DATUM["D_North_American_1983",SPHEROID["GRS_1980",6378137,298.257222101]],PRIMEM["Greenwich",0],UNIT["Degree",0.0174532925199432955]],PROJECTION["Transverse_Mercator"],PARAMETER["False_Easting",656166.6666666665],PARAMETER["False_Northing",0],PARAMETER["Central_Meridian",-82.16666666666667],PARAMETER["Scale_Factor",0.9999],PARAMETER["Latitude_Of_Origin",30],UNIT["Foot_US",0.304800609601219241]]
10013,PROJCS["NAD_1983_HARN_StatePlane_Georgia_East_FIPS_1001_Feet",GEOGCS["GCS_North_American_1983_HARN",DATUM["D_North_American_1983_HARN",SPHEROID["GRS_1980",6378137.0,298.257222101]],PRIMEM["Greenwich",0.0],UNIT["Degree",0.0174532925199433]],PROJECTION["Transverse_Mercator"],PARAMETER["False_Easting",656166.6666666665],PARAMETER["False_Northing",0.0],PARAMETER["Central_Meridian",-82.16666666666667],PARAMETER["Scale_Factor",0.9999],PARAMETER["Latitude_Of_Origin",30.0],UNIT["Foot_US",0.3048006096012192]]
10014,PROJCS["NAD_1927_StatePlane_Georgia_East_FIPS_1001",GEOGCS["GCS_North_American_1927",DATUM["D_North_American_1927",SPHEROID["Clarke_1866",6378206.4,294.9786982]],PRIMEM["Greenwich",0],UNIT["Degree",0.0174532925199432955]],PROJECTION["Transverse_Mercator"],PARAMETER["False_Easting",500000],PARAMETER["False_Northing",0],PARAMETER["Central_Meridian",-82.16666666666667],PARAMETER["Scale_Factor",0.9999],PARAMETER["Latitude_Of_Origin",30],UNIT["Foot_US",0.304800609601219241]]
10020,PROJCS["NAD_1983_HARN_StatePlane_Georgia_West_FIPS_1002",GEOGCS["GCS_North_American_1983_HARN",DATUM["D_North_American_1983_HARN",SPHEROID["GRS_1980",6378137,298.257222101]],PRIMEM["Greenwich",0],UNIT["Degree",0.0174532925199432955]],PROJECTION["Transverse_Mercator"],PARAMETER["False_Easting",700000],PARAMETER["False_Northing",0],PARAMETER["Central_Meridian",-84.16666666666667],PARAMETER["Scale_Factor",0.9999],PARAMETER["Latitude_Of_Origin",30],UNIT["Meter",1]]
10021,PROJCS["NAD_1983_StatePlane_Georgia_West_FIPS_1002",GEOGCS["GCS_North_American_1983",DATUM["D_North_American_1983",SPHEROID["GRS_1980",6378137,298.257222101]],PRIMEM["Greenwich",0],UNIT["Degree",0.0174532925199432955]],PROJECTION["Transverse_Mercator"],PARAMETER["False_Easting",700000],PARAMETER["False_Northing",0],PARAMETER["Central_Meridian",-84.16666666666667],PARAMETER["Scale_Factor",0.9999],PARAMETER["Latitude_Of_Origin",30],UNIT["Meter",1]]
10022,PROJCS["NAD_1983_StatePlane_Georgia_West_FIPS_1002_Feet",GEOGCS["GCS_North_American_1983",DATUM["D_North_American_1983",SPHEROID["GRS_1980",6378137,298.257222101]],PRIMEM["Greenwich",0],UNIT["Degree",0.0174532925199432955]],PROJECTION["Transverse_Mercator"],PARAMETER["False_Easting",2296583.333333333],PARAMETER["False_Northing",0],PARAMETER["Central_Meridian",-84.16666666666667],PARAMETER["Scale_Factor",0.9999],PARAMETER["Latitude_Of_Origin",30],UNIT["Foot_US",0.304800609601219241]]
10023,PROJCS["NAD_1983_HARN_StatePlane_Georgia_West_FIPS_1002_Feet",GEOGCS["GCS_North_American_1983_HARN",DATUM["D_North_American_1983_HARN",SPHEROID["GRS_1980",6378137.0,298.257222101]],PRIMEM["Greenwich",0.0],UNIT["Degree",0.0174532925199433]],PROJECTION["Transverse_Mercator"],PARAMETER["False_Easting",2296583.333333333],PARAMETER["False_Northing",0.0],PARAMETER["Central_Meridian",-84.16666666666667],PARAMETER["Scale_Factor",0.9999],PARAMETER["Latitude_Of_Origin",30.0],UNIT["Foot_US",0.3048006096012192]]
10024,PROJCS["NAD_1927_StatePlane_Georgia_West_FIPS_1002",GEOGCS["GCS_North_American_1927",DATUM["D_North_American_1927",SPHEROID["Clarke_1866",6378206.4,294.9786982]],PRIMEM["Greenwich",0],UNIT["Degree",0.0174532925199432955]],PROJECTION["Transverse_Mercator"],PARAMETER["False_Easting",500000],PARAMETER["False_Northing",0],PARAMETER["Central_Meridian",-84.16666666666667],PARAMETER["Scale_Factor",0.9999],PARAMETER["Latitude_Of_Origin",30],UNIT["Foot_US",0.304800609601219241]]
11010,PROJCS["NAD_1983_HARN_StatePlane_Idaho_East_FIPS_1101",GEOGCS["GCS_North_American_1983_HARN",DATUM["D_North_American_1983_HARN",SPHEROID["GRS_1980",6378137,298.257222101]],PRIMEM["Greenwich",0],UNIT["Degree",0.0174532925199432955]],PROJECTION["Transverse_Mercator"],PARAMETER["False_Easting",200000],PARAMETER["False_Northing",0],PARAMETER["Central_Meridian",-112.1666666666667],PARAMETER["Scale_Factor",0.9999473684210526],PARAMETER["Latitude_Of_Origin",41.66666666666666],UNIT["Meter",1]]
11011,PROJCS["NAD_1983_StatePlane_Idaho_East_FIPS_1101",GEOGCS["GCS_North_American_1983",DATUM["D_North_American_1983",SPHEROID["GRS_1980",6378137,298.257222101]],PRIMEM["Greenwich",0],UNIT["Degree",0.0174532925199432955]],PROJECTION["Transverse_Mercator"],PARAMETER["False_Easting",200000],PARAMETER["False_Northing",0],PARAMETER["Central_Meridian",-112.1666666666667],PARAMETER["Scale_Factor",0.9999473684210526],PARAMETER["Latitude_Of_Origin",41.66666666666666],UNIT["Meter",1]]
11012,PROJCS["NAD_1983_StatePlane_Idaho_East_FIPS_1101_Feet",GEOGCS["GCS_North_American_1983",DATUM["D_North_American_1983",SPHEROID["GRS_1980",6378137,298.257222101]],PRIMEM["Greenwich",0],UNIT["Degree",0.0174532925199432955]],PROJECTION["Transverse_Mercator"],PARAMETER["False_Easting",656166.6666666665],PARAMETER["False_Northing",0],PARAMETER["Central_Meridian",-112.1666666666667],PARAMETER["Scale_Factor",0.9999473684210526],PARAMETER["Latitude_Of_Origin",41.66666666666666],UNIT["Foot_US",0.304800609601219241]]
11013,PROJCS["NAD_1983_HARN_StatePlane_Idaho_East_FIPS_1101_Feet",GEOGCS["GCS_North_American_1983_HARN",DATUM["D_North_American_1983_HARN",SPHEROID["GRS_1980",6378137.0,298.257222101]],PRIMEM["Greenwich",0.0],UNIT["Degree",0.0174532925199433]],PROJECTION["Transverse_Mercator"],PARAMETER["False_Easting",656166.6666666665],PARAMETER["False_Northing",0.0],PARAMETER["Central_Meridian",-112.1666666666667],PARAMETER["Scale_Factor",0.9999473684210526],PARAMETER["Latitude_Of_Origin",41.66666666666666],UNIT["Foot_US",0.3048006096012192]]
11014,PROJCS["NAD_1927_StatePlane_Idaho_East_FIPS_1101",GEOGCS["GCS_North_American_1927",DATUM["D_North_American_1927",SPHEROID["Clarke_1866",6378206.4,294.9786982]],PRIMEM["Greenwich",0],UNIT["Degree",0.0174532925199432955]],PROJECTION["Transverse_Mercator"],PARAMETER["False_Easting",500000],PARAMETER["False_Northing",0],PARAMETER["Central_Meridian",-112.1666666666667],PARAMETER["Scale_Factor",0.9999473684210526],PARAMETER["Latitude_Of_Origin",41.66666666666666],UNIT["Foot_US",0.304800609601219241]]
11020,PROJCS["NAD_1983_HARN_StatePlane_Idaho_Central_FIPS_1102",GEOGCS["GCS_North_American_1983_HARN",DATUM["D_North_American_1983_HARN",SPHEROID["GRS_1980",6378137,298.257222101]],PRIMEM["Greenwich",0],UNIT["Degree",0.0174532925199432955]],PROJECTION["Transverse_Mercator"],PARAMETER["False_Easting",500000],PARAMETER["False_Northing",0],PARAMETER["Central_Meridian",-114],PARAMETER["Scale_Factor",0.9999473684210526],PARAMETER["Latitude_Of_Origin",41.66666666666666],UNIT["Meter",1]]
11021,PROJCS["NAD_1983_StatePlane_Idaho_Central_FIPS_1102",GEOGCS["GCS_North_American_1983",DATUM["D_North_American_1983",SPHEROID["GRS_1980",6378137,298.257222101]],PRIMEM["Greenwich",0],UNIT["Degree",0.0174532925199432955]],PROJECTION["Transverse_Mercator"],PARAMETER["False_Easting",500000],PARAMETER["False_Northing",0],PARAMETER["Central_Meridian",-114],PARAMETER["Scale_Factor",0.9999473684210526],PARAMETER["Latitude_Of_Origin",41.66666666666666],UNIT["Meter",1]]
11022,PROJCS["NAD_1983_StatePlane_Idaho_Central_FIPS_1102_Feet",GEOGCS["GCS_North_American_1983",DATUM["D_North_American_1983",SPHEROID["GRS_1980",6378137,298.257222101]],PRIMEM["Greenwich",0],UNIT["Degree",0.0174532925199432955]],PROJECTION["Transverse_Mercator"],PARAMETER["False_Easting",1640416.666666667],PARAMETER["False_Northing",0],PARAMETER["Central_Meridian",-114],PARAMETER["Scale_Factor",0.9999473684210526],PARAMETER["Latitude_Of_Origin",41.66666666666666],UNIT["Foot_US",0.304800609601219241]]
11023,PROJCS["NAD_1983_HARN_StatePlane_Idaho_Central_FIPS_1102_Feet",GEOGCS["GCS_North_American_1983_HARN",DATUM["D_North_American_1983_HARN",SPHEROID["GRS_1980",6378137.0,298.257222101]],PRIMEM["Greenwich",0.0],UNIT["Degree",0.0174532925199433]],PROJECTION["Transverse_Mercator"],PARAMETER["False_Easting",1640416.666666667],PARAMETER["False_Northing",0.0],PARAMETER["Central_Meridian",-114.0],PARAMETER["Scale_Factor",0.9999473684210526],PARAMETER["Latitude_Of_Origin",41.66666666666666],UNIT["Foot_US",0.3048006096012192]]
11024,PROJCS["NAD_1927_StatePlane_Idaho_Central_FIPS_1102",GEOGCS["GCS_North_American_1927",DATUM["D_North_American_1927",SPHEROID["Clarke_1866",6378206.4,294.9786982]],PRIMEM["Greenwich",0],UNIT["Degree",0.0174532925199432955]],PROJECTION["Transverse_Mercator"],PARAMETER["False_Easting",500000],PARAMETER["False_Northing",0],PARAMETER["Central_Meridian",-114],PARAMETER["Scale_Factor",0.9999473684210526],PARAMETER["Latitude_Of_Origin",41.66666666666666],UNIT["Foot_US",0.304800609601219241]]
11030,PROJCS["NAD_1983_HARN_StatePlane_Idaho_West_FIPS_1103",GEOGCS["GCS_North_American_1983_HARN",DATUM["D_North_American_1983_HARN",SPHEROID["GRS_1980",6378137,298.257222101]],PRIMEM["Greenwich",0],UNIT["Degree",0.0174532925199432955]],PROJECTION["Transverse_Mercator"],PARAMETER["False_Easting",800000],PARAMETER["False_Northing",0],PARAMETER["Central_Meridian",-115.75],PARAMETER["Scale_Factor",0.9999333333333333],PARAMETER["Latitude_Of_Origin",41.66666666666666],UNIT["Meter",1]]
11031,PROJCS["NAD_1983_StatePlane_Idaho_West_FIPS_1103",GEOGCS["GCS_North_American_1983",DATUM["D_North_American_1983",SPHEROID["GRS_1980",6378137,298.257222101]],PRIMEM["Greenwich",0],UNIT["Degree",0.0174532925199432955]],PROJECTION["Transverse_Mercator"],PARAMETER["False_Easting",800000],PARAMETER["False_Northing",0],PARAMETER["Central_Meridian",-115.75],PARAMETER["Scale_Factor",0.9999333333333333],PARAMETER["Latitude_Of_Origin",41.66666666666666],UNIT["Meter",1]]
11032,PROJCS["NAD_1983_StatePlane_Idaho_West_FIPS_1103_Feet",GEOGCS["GCS_North_American_1983",DATUM["D_North_American_1983",SPHEROID["GRS_1980",6378137,298.257222101]],PRIMEM["Greenwich",0],UNIT["Degree",0.0174532925199432955]],PROJECTION["Transverse_Mercator"],PARAMETER["False_Easting",2624666.666666666],PARAMETER["False_Northing",0],PARAMETER["Central_Meridian",-115.75],PARAMETER["Scale_Factor",0.9999333333333333],PARAMETER["Latitude_Of_Origin",41.66666666666666],UNIT["Foot_US",0.304800609601219241]]
11033,PROJCS["NAD_1983_HARN_StatePlane_Idaho_West_FIPS_1103_Feet",GEOGCS["GCS_North_American_1983_HARN",DATUM["D_North_American_1983_HARN",SPHEROID["GRS_1980",6378137.0,298.257222101]],PRIMEM["Greenwich",0.0],UNIT["Degree",0.0174532925199433]],PROJECTION["Transverse_Mercator"],PARAMETER["False_Easting",2624666.666666666],PARAMETER["False_Northing",0.0],PARAMETER["Central_Meridian",-115.75],PARAMETER["Scale_Factor",0.9999333333333333],PARAMETER["Latitude_Of_Origin",41.66666666666666],UNIT["Foot_US",0.3048006096012192]]
11034,PROJCS["NAD_1927_StatePlane_Idaho_West_FIPS_1103",GEOGCS["GCS_North_American_1927",DATUM["D_North_American_1927",SPHEROID["Clarke_1866",6378206.4,294.9786982]],PRIMEM["Greenwich",0],UNIT["Degree",0.0174532925199432955]],PROJECTION["Transverse_Mercator"],PARAMETER["False_Easting",500000],PARAMETER["False_Northing",0],PARAMETER["Central_Meridian",-115.75],PARAMETER["Scale_Factor",0.9999333333333333],PARAMETER["Latitude_Of_Origin",41.66666666666666],UNIT["Foot_US",0.304800609601219241]]
12010,PROJCS["NAD_1983_HARN_StatePlane_Illinois_East_FIPS_1201",GEOGCS["GCS_North_American_1983_HARN",DATUM["D_North_American_1983_HARN",SPHEROID["GRS_1980",6378137,298.257222101]],PRIMEM["Greenwich",0],UNIT["Degree",0.0174532925199432955]],PROJECTION["Transverse_Mercator"],PARAMETER["False_Easting",300000],PARAMETER["False_Northing",0],PARAMETER["Central_Meridian",-88.33333333333333],PARAMETER["Scale_Factor",0.9999749999999999],PARAMETER["Latitude_Of_Origin",36.66666666666666],UNIT["Meter",1]]
12011,PROJCS["NAD_1983_StatePlane_Illinois_East_FIPS_1201",GEOGCS["GCS_North_American_1983",DATUM["D_North_American_1983",SPHEROID["GRS_1980",6378137,298.257222101]],PRIMEM["Greenwich",0],UNIT["Degree",0.0174532925199432955]],PROJECTION["Transverse_Mercator"],PARAMETER["False_Easting",300000],PARAMETER["False_Northing",0],PARAMETER["Central_Meridian",-88.33333333333333],PARAMETER["Scale_Factor",0.9999749999999999],PARAMETER["Latitude_Of_Origin",36.66666666666666],UNIT["Meter",1]]
12012,PROJCS["NAD_1983_StatePlane_Illinois_East_FIPS_1201_Feet",GEOGCS["GCS_North_American_1983",DATUM["D_North_American_1983",SPHEROID["GRS_1980",6378137,298.257222101]],PRIMEM["Greenwich",0],UNIT["Degree",0.0174532925199432955]],PROJECTION["Transverse_Mercator"],PARAMETER["False_Easting",984249.9999999999],PARAMETER["False_Northing",0],PARAMETER["Central_Meridian",-88.33333333333333],PARAMETER["Scale_Factor",0.9999749999999999],PARAMETER["Latitude_Of_Origin",36.66666666666666],UNIT["Foot_US",0.304800609601219241]]
12013,PROJCS["NAD_1983_HARN_StatePlane_Illinois_East_FIPS_1201_Feet",GEOGCS["GCS_North_American_1983_HARN",DATUM["D_North_American_1983_HARN",SPHEROID["GRS_1980",6378137.0,298.257222101]],PRIMEM["Greenwich",0.0],UNIT["Degree",0.0174532925199433]],PROJECTION["Transverse_Mercator"],PARAMETER["False_Easting",984250.0],PARAMETER["False_Northing",0.0],PARAMETER["Central_Meridian",-88.33333333333333],PARAMETER["Scale_Factor",0.999975],PARAMETER["Latitude_Of_Origin",36.66666666666666],UNIT["Foot_US",0.3048006096012192]]
12014,PROJCS["NAD_1927_StatePlane_Illinois_East_FIPS_1201",GEOGCS["GCS_North_American_1927",DATUM["D_North_American_1927",SPHEROID["Clarke_1866",6378206.4,294.9786982]],PRIMEM["Greenwich",0],UNIT["Degree",0.0174532925199432955]],PROJECTION["Transverse_Mercator"],PARAMETER["False_Easting",500000],PARAMETER["False_Northing",0],PARAMETER["Central_Meridian",-88.33333333333333],PARAMETER["Scale_Factor",0.9999749999999999],PARAMETER["Latitude_Of_Origin",36.66666666666666],UNIT["Foot_US",0.304800609601219241]]
12020,PROJCS["NAD_1983_HARN_StatePlane_Illinois_West_FIPS_1202",GEOGCS["GCS_North_American_1983_HARN",DATUM["D_North_American_1983_HARN",SPHEROID["GRS_1980",6378137,298.257222101]],PRIMEM["Greenwich",0],UNIT["Degree",0.0174532925199432955]],PROJECTION["Transverse_Mercator"],PARAMETER["False_Easting",700000],PARAMETER["False_Northing",0],PARAMETER["Central_Meridian",-90.16666666666667],PARAMETER["Scale_Factor",0.9999411764705882],PARAMETER["Latitude_Of_Origin",36.66666666666666],UNIT["Meter",1]]
12021,PROJCS["NAD_1983_StatePlane_Illinois_West_FIPS_1202",GEOGCS["GCS_North_American_1983",DATUM["D_North_American_1983",SPHEROID["GRS_1980",6378137,298.257222101]],PRIMEM["Greenwich",0],UNIT["Degree",0.0174532925199432955]],PROJECTION["Transverse_Mercator"],PARAMETER["False_Easting",700000],PARAMETER["False_Northing",0],PARAMETER["Central_Meridian",-90.16666666666667],PARAMETER["Scale_Factor",0.9999411764705882],PARAMETER["Latitude_Of_Origin",36.66666666666666],UNIT["Meter",1]]
12022,PROJCS["NAD_1983_StatePlane_Illinois_West_FIPS_1202_Feet",GEOGCS["GCS_North_American_1983",DATUM["D_North_American_1983",SPHEROID["GRS_1980",6378137,298.257222101]],PRIMEM["Greenwich",0],UNIT["Degree",0.0174532925199432955]],PROJECTION["Transverse_Mercator"],PARAMETER["False_Easting",2296583.333333333],PARAMETER["False_Northing",0],PARAMETER["Central_Meridian",-90.16666666666667],PARAMETER["Scale_Factor",0.9999411764705882],PARAMETER["Latitude_Of_Origin",36.66666666666666],UNIT["Foot_US",0.304800609601219241]]
12023,PROJCS["NAD_1983_HARN_StatePlane_Illinois_West_FIPS_1202_Feet",GEOGCS["GCS_North_American_1983_HARN",DATUM["D_North_American_1983_HARN",SPHEROID["GRS_1980",6378137.0,298.257222101]],PRIMEM["Greenwich",0.0],UNIT["Degree",0.0174532925199433]],PROJECTION["Transverse_Mercator"],PARAMETER["False_Easting",2296583.333333333],PARAMETER["False_Northing",0.0],PARAMETER["Central_Meridian",-90.16666666666667],PARAMETER["Scale_Factor",0.9999411764705882],PARAMETER["Latitude_Of_Origin",36.66666666666666],UNIT["Foot_US",0.3048006096012192]]
12024,PROJCS["NAD_1927_StatePlane_Illinois_West_FIPS_1202",GEOGCS["GCS_North_American_1927",DATUM["D_North_American_1927",SPHEROID["Clarke_1866",6378206.4,294.9786982]],PRIMEM["Greenwich",0],UNIT["Degree",0.0174532925199432955]],PROJECTION["Transverse_Mercator"],PARAMETER["False_Easting",500000],PARAMETER["False_Northing",0],PARAMETER["Central_Meridian",-90.16666666666667],PARAMETER["Scale_Factor",0.9999411764705882],PARAMETER["Latitude_Of_Origin",36.66666666666666],UNIT["Foot_US",0.304800609601219241]]
13010,PROJCS["NAD_1983_HARN_StatePlane_Indiana_East_FIPS_1301",GEOGCS["GCS_North_American_1983_HARN",DATUM["D_North_American_1983_HARN",SPHEROID["GRS_1980",6378137,298.257222101]],PRIMEM["Greenwich",0],UNIT["Degree",0.0174532925199432955]],PROJECTION["Transverse_Mercator"],PARAMETER["False_Easting",100000],PARAMETER["False_Northing",250000],PARAMETER["Central_Meridian",-85.66666666666667],PARAMETER["Scale_Factor",0.9999666666666667],PARAMETER["Latitude_Of_Origin",37.5],UNIT["Meter",1]]
13011,PROJCS["NAD_1983_StatePlane_Indiana_East_FIPS_1301",GEOGCS["GCS_North_American_1983",DATUM["D_North_American_1983",SPHEROID["GRS_1980",6378137,298.257222101]],PRIMEM["Greenwich",0],UNIT["Degree",0.0174532925199432955]],PROJECTION["Transverse_Mercator"],PARAMETER["False_Easting",100000],PARAMETER["False_Northing",250000],PARAMETER["Central_Meridian",-85.66666666666667],PARAMETER["Scale_Factor",0.9999666666666667],PARAMETER["Latitude_Of_Origin",37.5],UNIT["Meter",1]]
13012,PROJCS["NAD_1983_StatePlane_Indiana_East_FIPS_1301_Feet",GEOGCS["GCS_North_American_1983",DATUM["D_North_American_1983",SPHEROID["GRS_1980",6378137,298.257222101]],PRIMEM["Greenwich",0],UNIT["Degree",0.0174532925199432955]],PROJECTION["Transverse_Mercator"],PARAMETER["False_Easting",328083.3333333333],PARAMETER["False_Northing",820208.3333333333],PARAMETER["Central_Meridian",-85.66666666666667],PARAMETER["Scale_Factor",0.9999666666666667],PARAMETER["Latitude_Of_Origin",37.5],UNIT["Foot_US",0.304800609601219241]]
13013,PROJCS["NAD_1983_HARN_StatePlane_Indiana_East_FIPS_1301_Feet",GEOGCS["GCS_North_American_1983_HARN",DATUM["D_North_American_1983_HARN",SPHEROID["GRS_1980",6378137.0,298.257222101]],PRIMEM["Greenwich",0.0],UNIT["Degree",0.0174532925199433]],PROJECTION["Transverse_Mercator"],PARAMETER["False_Easting",328083.3333333333],PARAMETER["False_Northing",820208.3333333333],PARAMETER["Central_Meridian",-85.66666666666667],PARAMETER["Scale_Factor",0.9999666666666667],PARAMETER["Latitude_Of_Origin",37.5],UNIT["Foot_US",0.3048006096012192]]
13014,PROJCS["NAD_1927_StatePlane_Indiana_East_FIPS_1301",GEOGCS["GCS_North_American_1927",DATUM["D_North_American_1927",SPHEROID["Clarke_1866",6378206.4,294.9786982]],PRIMEM["Greenwich",0],UNIT["Degree",0.0174532925199432955]],PROJECTION["Transverse_Mercator"],PARAMETER["False_Easting",500000],PARAMETER["False_Northing",0],PARAMETER["Central_Meridian",-85.66666666666667],PARAMETER["Scale_Factor",0.9999666666666667],PARAMETER["Latitude_Of_Origin",37.5],UNIT["Foot_US",0.304800609601219241]]
13020,PROJCS["NAD_1983_HARN_StatePlane_Indiana_West_FIPS_1302",GEOGCS["GCS_North_American_1983_HARN",DATUM["D_North_American_1983_HARN",SPHEROID["GRS_1980",6378137,298.257222101]],PRIMEM["Greenwich",0],UNIT["Degree",0.0174532925199432955]],PROJECTION["Transverse_Mercator"],PARAMETER["False_Easting",900000],PARAMETER["False_Northing",250000],PARAMETER["Central_Meridian",-87.08333333333333],PARAMETER["Scale_Factor",0.9999666666666667],PARAMETER["Latitude_Of_Origin",37.5],UNIT["Meter",1]]
13021,PROJCS["NAD_1983_StatePlane_Indiana_West_FIPS_1302",GEOGCS["GCS_North_American_1983",DATUM["D_North_American_1983",SPHEROID["GRS_1980",6378137,298.257222101]],PRIMEM["Greenwich",0],UNIT["Degree",0.0174532925199432955]],PROJECTION["Transverse_Mercator"],PARAMETER["False_Easting",900000],PARAMETER["False_Northing",250000],PARAMETER["Central_Meridian",-87.08333333333333],PARAMETER["Scale_Factor",0.9999666666666667],PARAMETER["Latitude_Of_Origin",37.5],UNIT["Meter",1]]
13022,PROJCS["NAD_1983_StatePlane_Indiana_West_FIPS_1302_Feet",GEOGCS["GCS_North_American_1983",DATUM["D_North_American_1983",SPHEROID["GRS_1980",6378137,298.257222101]],PRIMEM["Greenwich",0],UNIT["Degree",0.0174532925199432955]],PROJECTION["Transverse_Mercator"],PARAMETER["False_Easting",2952750],PARAMETER["False_Northing",820208.3333333333],PARAMETER["Central_Meridian",-87.08333333333333],PARAMETER["Scale_Factor",0.9999666666666667],PARAMETER["Latitude_Of_Origin",37.5],UNIT["Foot_US",0.304800609601219241]]
13023,PROJCS["NAD_1983_HARN_StatePlane_Indiana_West_FIPS_1302_Feet",GEOGCS["GCS_North_American_1983_HARN",DATUM["D_North_American_1983_HARN",SPHEROID["GRS_1980",6378137.0,298.257222101]],PRIMEM["Greenwich",0.0],UNIT["Degree",0.0174532925199433]],PROJECTION["Transverse_Mercator"],PARAMETER["False_Easting",2952750.0],PARAMETER["False_Northing",820208.3333333333],PARAMETER["Central_Meridian",-87.08333333333333],PARAMETER["Scale_Factor",0.9999666666666667],PARAMETER["Latitude_Of_Origin",37.5],UNIT["Foot_US",0.3048006096012192]]
13024,PROJCS["NAD_1927_StatePlane_Indiana_West_FIPS_1302",GEOGCS["GCS_North_American_1927",DATUM["D_North_American_1927",SPHEROID["Clarke_1866",6378206.4,294.9786982]],PRIMEM["Greenwich",0],UNIT["Degree",0.0174532925199432955]],PROJECTION["Transverse_Mercator"],PARAMETER["False_Easting",500000],PARAMETER["False_Northing",0],PARAMETER["Central_Meridian",-87.08333333333333],PARAMETER["Scale_Factor",0.9999666666666667],PARAMETER["Latitude_Of_Origin",37.5],UNIT["Foot_US",0.304800609601219241]]
14010,PROJCS["NAD_1983_HARN_StatePlane_Iowa_North_FIPS_1401",GEOGCS["GCS_North_American_1983_HARN",DATUM["D_North_American_1983_HARN",SPHEROID["GRS_1980",6378137.0,298.257222101]],PRIMEM["Greenwich",0.0],UNIT["Degree",0.0174532925199433]],PROJECTION["Lambert_Conformal_Conic"],PARAMETER["False_Easting",1500000.0],PARAMETER["False_Northing",1000000.0],PARAMETER["Central_Meridian",-93.5],PARAMETER["Standard_Parallel_1",42.06666666666667],PARAMETER["Standard_Parallel_2",43.26666666666667],PARAMETER["Latitude_Of_Origin",41.5],UNIT["Meter",1.0]]
14011,PROJCS["NAD_1983_StatePlane_Iowa_North_FIPS_1401",GEOGCS["GCS_North_American_1983",DATUM["D_North_American_1983",SPHEROID["GRS_1980",6378137,298.257222101]],PRIMEM["Greenwich",0],UNIT["Degree",0.0174532925199432955]],PROJECTION["Lambert_Conformal_Conic"],PARAMETER["False_Easting",1500000],PARAMETER["False_Northing",1000000],PARAMETER["Central_Meridian",-93.5],PARAMETER["Standard_Parallel_1",42.06666666666667],PARAMETER["Standard_Parallel_2",43.26666666666667],PARAMETER["Latitude_Of_Origin",41.5],UNIT["Meter",1]]
14012,PROJCS["NAD_1983_StatePlane_Iowa_North_FIPS_1401_Feet",GEOGCS["GCS_North_American_1983",DATUM["D_North_American_1983",SPHEROID["GRS_1980",6378137,298.257222101]],PRIMEM["Greenwich",0],UNIT["Degree",0.0174532925199432955]],PROJECTION["Lambert_Conformal_Conic"],PARAMETER["False_Easting",4921249.999999999],PARAMETER["False_Northing",3280833.333333333],PARAMETER["Central_Meridian",-93.5],PARAMETER["Standard_Parallel_1",42.06666666666667],PARAMETER["Standard_Parallel_2",43.26666666666667],PARAMETER["Latitude_Of_Origin",41.5],UNIT["Foot_US",0.304800609601219241]]
14013,PROJCS["NAD_1983_HARN_StatePlane_Iowa_North_FIPS_1401_Feet",GEOGCS["GCS_North_American_1983_HARN",DATUM["D_North_American_1983_HARN",SPHEROID["GRS_1980",6378137.0,298.257222101]],PRIMEM["Greenwich",0.0],UNIT["Degree",0.0174532925199433]],PROJECTION["Lambert_Conformal_Conic"],PARAMETER["False_Easting",4921250.0],PARAMETER["False_Northing",3280833.333333333],PARAMETER["Central_Meridian",-93.5],PARAMETER["Standard_Parallel_1",42.06666666666667],PARAMETER["Standard_Parallel_2",43.26666666666667],PARAMETER["Latitude_Of_Origin",41.5],UNIT["Foot_US",0.3048006096012192]]
14014,PROJCS["NAD_1927_StatePlane_Iowa_North_FIPS_1401",GEOGCS["GCS_North_American_1927",DATUM["D_North_American_1927",SPHEROID["Clarke_1866",6378206.4,294.9786982]],PRIMEM["Greenwich",0],UNIT["Degree",0.0174532925199432955]],PROJECTION["Lambert_Conformal_Conic"],PARAMETER["False_Easting",2000000],PARAMETER["False_Northing",0],PARAMETER["Central_Meridian",-93.5],PARAMETER["Standard_Parallel_1",42.06666666666667],PARAMETER["Standard_Parallel_2",43.26666666666667],PARAMETER["Latitude_Of_Origin",41.5],UNIT["Foot_US",0.304800609601219241]]
14020,PROJCS["NAD_1983_HARN_StatePlane_Iowa_South_FIPS_1402",GEOGCS["GCS_North_American_1983_HARN",DATUM["D_North_American_1983_HARN",SPHEROID["GRS_1980",6378137.0,298.257222101]],PRIMEM["Greenwich",0.0],UNIT["Degree",0.0174532925199433]],PROJECTION["Lambert_Conformal_Conic"],PARAMETER["False_Easting",500000.0],PARAMETER["False_Northing",0.0],PARAMETER["Central_Meridian",-93.5],PARAMETER["Standard_Parallel_1",40.61666666666667],PARAMETER["Standard_Parallel_2",41.78333333333333],PARAMETER["Latitude_Of_Origin",40.0],UNIT["Meter",1.0]]
14021,PROJCS["NAD_1983_StatePlane_Iowa_South_FIPS_1402",GEOGCS["GCS_North_American_1983",DATUM["D_North_American_1983",SPHEROID["GRS_1980",6378137,298.257222101]],PRIMEM["Greenwich",0],UNIT["Degree",0.0174532925199432955]],PROJECTION["Lambert_Conformal_Conic"],PARAMETER["False_Easting",500000],PARAMETER["False_Northing",0],PARAMETER["Central_Meridian",-93.5],PARAMETER["Standard_Parallel_1",40.61666666666667],PARAMETER["Standard_Parallel_2",41.78333333333333],PARAMETER["Latitude_Of_Origin",40],UNIT["Meter",1]]
14022,PROJCS["NAD_1983_StatePlane_Iowa_South_FIPS_1402_Feet",GEOGCS["GCS_North_American_1983",DATUM["D_North_American_1983",SPHEROID["GRS_1980",6378137,298.257222101]],PRIMEM["Greenwich",0],UNIT["Degree",0.0174532925199432955]],PROJECTION["Lambert_Conformal_Conic"],PARAMETER["False_Easting",1640416.666666667],PARAMETER["False_Northing",0],PARAMETER["Central_Meridian",-93.5],PARAMETER["Standard_Parallel_1",40.61666666666667],PARAMETER["Standard_Parallel_2",41.78333333333333],PARAMETER["Latitude_Of_Origin",40],UNIT["Foot_US",0.304800609601219241]]
14023,PROJCS["NAD_1983_HARN_StatePlane_Iowa_South_FIPS_1402_Feet",GEOGCS["GCS_North_American_1983_HARN",DATUM["D_North_American_1983_HARN",SPHEROID["GRS_1980",6378137.0,298.257222101]],PRIMEM["Greenwich",0.0],UNIT["Degree",0.0174532925199433]],PROJECTION["Lambert_Conformal_Conic"],PARAMETER["False_Easting",1640416.666666667],PARAMETER["False_Northing",0.0],PARAMETER["Central_Meridian",-93.5],PARAMETER["Standard_Parallel_1",40.61666666666667],PARAMETER["Standard_Parallel_2",41.78333333333333],PARAMETER["Latitude_Of_Origin",40.0],UNIT["Foot_US",0.3048006096012192]]
14024,PROJCS["NAD_1927_StatePlane_Iowa_South_FIPS_1402",GEOGCS["GCS_North_American_1927",DATUM["D_North_American_1927",SPHEROID["Clarke_1866",6378206.4,294.9786982]],PRIMEM["Greenwich",0],UNIT["Degree",0.0174532925199432955]],PROJECTION["Lambert_Conformal_Conic"],PARAMETER["False_Easting",2000000],PARAMETER["False_Northing",0],PARAMETER["Central_Meridian",-93.5],PARAMETER["Standard_Parallel_1",40.61666666666667],PARAMETER["Standard_Parallel_2",41.78333333333333],PARAMETER["Latitude_Of_Origin",40],UNIT["Foot_US",0.304800609601219241]]
15010,PROJCS["NAD_1983_HARN_StatePlane_Kansas_North_FIPS_1501",GEOGCS["GCS_North_American_1983_HARN",DATUM["D_North_American_1983_HARN",SPHEROID["GRS_1980",6378137,298.257222101]],PRIMEM["Greenwich",0],UNIT["Degree",0.0174532925199432955]],PROJECTION["Lambert_Conformal_Conic"],PARAMETER["False_Easting",400000],PARAMETER["False_Northing",0],PARAMETER["Central_Meridian",-98],PARAMETER["Standard_Parallel_1",38.71666666666667],PARAMETER["Standard_Parallel_2",39.78333333333333],PARAMETER["Latitude_Of_Origin",38.33333333333334],UNIT["Meter",1]]
15011,PROJCS["NAD_1983_StatePlane_Kansas_North_FIPS_1501",GEOGCS["GCS_North_American_1983",DATUM["D_North_American_1983",SPHEROID["GRS_1980",6378137,298.257222101]],PRIMEM["Greenwich",0],UNIT["Degree",0.0174532925199432955]],PROJECTION["Lambert_Conformal_Conic"],PARAMETER["False_Easting",400000],PARAMETER["False_Northing",0],PARAMETER["Central_Meridian",-98],PARAMETER["Standard_Parallel_1",38.71666666666667],PARAMETER["Standard_Parallel_2",39.78333333333333],PARAMETER["Latitude_Of_Origin",38.33333333333334],UNIT["Meter",1]]
15012,PROJCS["NAD_1983_StatePlane_Kansas_North_FIPS_1501_Feet",GEOGCS["GCS_North_American_1983",DATUM["D_North_American_1983",SPHEROID["GRS_1980",6378137,298.257222101]],PRIMEM["Greenwich",0],UNIT["Degree",0.0174532925199432955]],PROJECTION["Lambert_Conformal_Conic"],PARAMETER["False_Easting",1312333.333333333],PARAMETER["False_Northing",0],PARAMETER["Central_Meridian",-98],PARAMETER["Standard_Parallel_1",38.71666666666667],PARAMETER["Standard_Parallel_2",39.78333333333333],PARAMETER["Latitude_Of_Origin",38.33333333333334],UNIT["Foot_US",0.304800609601219241]]
15013,PROJCS["NAD_1983_HARN_StatePlane_Kansas_North_FIPS_1501_Feet",GEOGCS["GCS_North_American_1983_HARN",DATUM["D_North_American_1983_HARN",SPHEROID["GRS_1980",6378137.0,298.257222101]],PRIMEM["Greenwich",0.0],UNIT["Degree",0.0174532925199433]],PROJECTION["Lambert_Conformal_Conic"],PARAMETER["False_Easting",1312333.333333333],PARAMETER["False_Northing",0.0],PARAMETER["Central_Meridian",-98.0],PARAMETER["Standard_Parallel_1",38.71666666666667],PARAMETER["Standard_Parallel_2",39.78333333333333],PARAMETER["Latitude_Of_Origin",38.33333333333334],UNIT["Foot_US",0.3048006096012192]]
15014,PROJCS["NAD_1927_StatePlane_Kansas_North_FIPS_1501",GEOGCS["GCS_North_American_1927",DATUM["D_North_American_1927",SPHEROID["Clarke_1866",6378206.4,294.9786982]],PRIMEM["Greenwich",0],UNIT["Degree",0.0174532925199432955]],PROJECTION["Lambert_Conformal_Conic"],PARAMETER["False_Easting",2000000],PARAMETER["False_Northing",0],PARAMETER["Central_Meridian",-98],PARAMETER["Standard_Parallel_1",38.71666666666667],PARAMETER["Standard_Parallel_2",39.78333333333333],PARAMETER["Latitude_Of_Origin",38.33333333333334],UNIT["Foot_US",0.304800609601219241]]
15020,PROJCS["NAD_1983_HARN_StatePlane_Kansas_South_FIPS_1502",GEOGCS["GCS_North_American_1983_HARN",DATUM["D_North_American_1983_HARN",SPHEROID["GRS_1980",6378137,298.257222101]],PRIMEM["Greenwich",0],UNIT["Degree",0.0174532925199432955]],PROJECTION["Lambert_Conformal_Conic"],PARAMETER["False_Easting",400000],PARAMETER["False_Northing",400000],PARAMETER["Central_Meridian",-98.5],PARAMETER["Standard_Parallel_1",37.26666666666667],PARAMETER["Standard_Parallel_2",38.56666666666667],PARAMETER["Latitude_Of_Origin",36.66666666666666],UNIT["Meter",1]]
15021,PROJCS["NAD_1983_StatePlane_Kansas_South_FIPS_1502",GEOGCS["GCS_North_American_1983",DATUM["D_North_American_1983",SPHEROID["GRS_1980",6378137,298.257222101]],PRIMEM["Greenwich",0],UNIT["Degree",0.0174532925199432955]],PROJECTION["Lambert_Conformal_Conic"],PARAMETER["False_Easting",400000],PARAMETER["False_Northing",400000],PARAMETER["Central_Meridian",-98.5],PARAMETER["Standard_Parallel_1",37.26666666666667],PARAMETER["Standard_Parallel_2",38.56666666666667],PARAMETER["Latitude_Of_Origin",36.66666666666666],UNIT["Meter",1]]
15022,PROJCS["NAD_1983_StatePlane_Kansas_South_FIPS_1502_Feet",GEOGCS["GCS_North_American_1983",DATUM["D_North_American_1983",SPHEROID["GRS_1980",6378137,298.257222101]],PRIMEM["Greenwich",0],UNIT["Degree",0.0174532925199432955]],PROJECTION["Lambert_Conformal_Conic"],PARAMETER["False_Easting",1312333.333333333],PARAMETER["False_Northing",1312333.333333333],PARAMETER["Central_Meridian",-98.5],PARAMETER["Standard_Parallel_1",37.26666666666667],PARAMETER["Standard_Parallel_2",38.56666666666667],PARAMETER["Latitude_Of_Origin",36.66666666666666],UNIT["Foot_US",0.304800609601219241]]
15023,PROJCS["NAD_1983_HARN_StatePlane_Kansas_South_FIPS_1502_Feet",GEOGCS["GCS_North_American_1983_HARN",DATUM["D_North_American_1983_HARN",SPHEROID["GRS_1980",6378137.0,298.257222101]],PRIMEM["Greenwich",0.0],UNIT["Degree",0.0174532925199433]],PROJECTION["Lambert_Conformal_Conic"],PARAMETER["False_Easting",1312333.333333333],PARAMETER["False_Northing",1312333.333333333],PARAMETER["Central_Meridian",-98.5],PARAMETER["Standard_Parallel_1",37.26666666666667],PARAMETER["Standard_Parallel_2",38.56666666666667],PARAMETER["Latitude_Of_Origin",36.66666666666666],UNIT["Foot_US",0.3048006096012192]]
15024,PROJCS["NAD_1927_StatePlane_Kansas_South_FIPS_1502",GEOGCS["GCS_North_American_1927",DATUM["D_North_American_1927",SPHEROID["Clarke_1866",6378206.4,294.9786982]],PRIMEM["Greenwich",0],UNIT["Degree",0.0174532925199432955]],PROJECTION["Lambert_Conformal_Conic"],PARAMETER["False_Easting",2000000],PARAMETER["False_Northing",0],PARAMETER["Central_Meridian",-98.5],PARAMETER["Standard_Parallel_1",37.26666666666667],PARAMETER["Standard_Parallel_2",38.56666666666667],PARAMETER["Latitude_Of_Origin",36.66666666666666],UNIT["Foot_US",0.304800609601219241]]
16000,PROJCS["NAD_1983_HARN_StatePlane_Kentucky_FIPS_1600",GEOGCS["GCS_North_American_1983_HARN",DATUM["D_North_American_1983_HARN",SPHEROID["GRS_1980",6378137.0,298.257222101]],PRIMEM["Greenwich",0.0],UNIT["Degree",0.0174532925199433]],PROJECTION["Lambert_Conformal_Conic"],PARAMETER["False_Easting",1500000.0],PARAMETER["False_Northing",1000000.0],PARAMETER["Central_Meridian",-85.75],PARAMETER["Standard_Parallel_1",37.08333333333334],PARAMETER["Standard_Parallel_2",38.66666666666666],PARAMETER["Latitude_Of_Origin",36.33333333333334],UNIT["Meter",1.0]]
16001,PROJCS["NAD_1983_StatePlane_Kentucky_FIPS_1600",GEOGCS["GCS_North_American_1983",DATUM["D_North_American_1983",SPHEROID["GRS_1980",6378137.0,298.257222101]],PRIMEM["Greenwich",0.0],UNIT["Degree",0.0174532925199433]],PROJECTION["Lambert_Conformal_Conic"],PARAMETER["False_Easting",1500000.0],PARAMETER["False_Northing",1000000.0],PARAMETER["Central_Meridian",-85.75],PARAMETER["Standard_Parallel_1",37.08333333333334],PARAMETER["Standard_Parallel_2",38.66666666666666],PARAMETER["Latitude_Of_Origin",36.33333333333334],UNIT["Meter",1.0]]
16002,PROJCS["NAD_1983_StatePlane_Kentucky_FIPS_1600_Feet",GEOGCS["GCS_North_American_1983",DATUM["D_North_American_1983",SPHEROID["GRS_1980",6378137.0,298.257222101]],PRIMEM["Greenwich",0.0],UNIT["Degree",0.0174532925199433]],PROJECTION["Lambert_Conformal_Conic"],PARAMETER["False_Easting",4921250.0],PARAMETER["False_Northing",3280833.333333333],PARAMETER["Central_Meridian",-85.75],PARAMETER["Standard_Parallel_1",37.08333333333334],PARAMETER["Standard_Parallel_2",38.66666666666666],PARAMETER["Latitude_Of_Origin",36.33333333333334],UNIT["Foot_US",0.3048006096012192]]
16003,PROJCS["NAD_1983_HARN_StatePlane_Kentucky_FIPS_1600_Feet",GEOGCS["GCS_North_American_1983_HARN",DATUM["D_North_American_1983_HARN",SPHEROID["GRS_1980",6378137.0,298.257222101]],PRIMEM["Greenwich",0.0],UNIT["Degree",0.0174532925199433]],PROJECTION["Lambert_Conformal_Conic"],PARAMETER["False_Easting",4921250.0],PARAMETER["False_Northing",3280833.333333333],PARAMETER["Central_Meridian",-85.75],PARAMETER["Standard_Parallel_1",37.08333333333334],PARAMETER["Standard_Parallel_2",38.66666666666666],PARAMETER["Latitude_Of_Origin",36.33333333333334],UNIT["Foot_US",0.3048006096012192]]
16010,PROJCS["NAD_1983_HARN_StatePlane_Kentucky_North_FIPS_1601",GEOGCS["GCS_North_American_1983_HARN",DATUM["D_North_American_1983_HARN",SPHEROID["GRS_1980",6378137,298.257222101]],PRIMEM["Greenwich",0],UNIT["Degree",0.0174532925199432955]],PROJECTION["Lambert_Conformal_Conic"],PARAMETER["False_Easting",500000],PARAMETER["False_Northing",0],PARAMETER["Central_Meridian",-84.25],PARAMETER["Standard_Parallel_1",37.96666666666667],PARAMETER["Standard_Parallel_2",38.96666666666667],PARAMETER["Latitude_Of_Origin",37.5],UNIT["Meter",1]]
16011,PROJCS["NAD_1983_StatePlane_Kentucky_North_FIPS_1601",GEOGCS["GCS_North_American_1983",DATUM["D_North_American_1983",SPHEROID["GRS_1980",6378137,298.257222101]],PRIMEM["Greenwich",0],UNIT["Degree",0.0174532925199432955]],PROJECTION["Lambert_Conformal_Conic"],PARAMETER["False_Easting",500000],PARAMETER["False_Northing",0],PARAMETER["Central_Meridian",-84.25],PARAMETER["Standard_Parallel_1",37.96666666666667],PARAMETER["Standard_Parallel_2",38.96666666666667],PARAMETER["Latitude_Of_Origin",37.5],UNIT["Meter",1]]
16012,PROJCS["NAD_1983_StatePlane_Kentucky_North_FIPS_1601_Feet",GEOGCS["GCS_North_American_1983",DATUM["D_North_American_1983",SPHEROID["GRS_1980",6378137,298.257222101]],PRIMEM["Greenwich",0],UNIT["Degree",0.0174532925199432955]],PROJECTION["Lambert_Conformal_Conic"],PARAMETER["False_Easting",1640416.666666667],PARAMETER["False_Northing",0],PARAMETER["Central_Meridian",-84.25],PARAMETER["Standard_Parallel_1",37.96666666666667],PARAMETER["Standard_Parallel_2",38.96666666666667],PARAMETER["Latitude_Of_Origin",37.5],UNIT["Foot_US",0.304800609601219241]]
16013,PROJCS["NAD_1983_HARN_StatePlane_Kentucky_North_FIPS_1601_Feet",GEOGCS["GCS_North_American_1983_HARN",DATUM["D_North_American_1983_HARN",SPHEROID["GRS_1980",6378137.0,298.257222101]],PRIMEM["Greenwich",0.0],UNIT["Degree",0.0174532925199433]],PROJECTION["Lambert_Conformal_Conic"],PARAMETER["False_Easting",1640416.666666667],PARAMETER["False_Northing",0.0],PARAMETER["Central_Meridian",-84.25],PARAMETER["Standard_Parallel_1",37.96666666666667],PARAMETER["Standard_Parallel_2",38.96666666666667],PARAMETER["Latitude_Of_Origin",37.5],UNIT["Foot_US",0.3048006096012192]]
16014,PROJCS["NAD_1927_StatePlane_Kentucky_North_FIPS_1601",GEOGCS["GCS_North_American_1927",DATUM["D_North_American_1927",SPHEROID["Clarke_1866",6378206.4,294.9786982]],PRIMEM["Greenwich",0],UNIT["Degree",0.0174532925199432955]],PROJECTION["Lambert_Conformal_Conic"],PARAMETER["False_Easting",2000000],PARAMETER["False_Northing",0],PARAMETER["Central_Meridian",-84.25],PARAMETER["Standard_Parallel_1",37.96666666666667],PARAMETER["Standard_Parallel_2",38.96666666666667],PARAMETER["Latitude_Of_Origin",37.5],UNIT["Foot_US",0.304800609601219241]]
16020,PROJCS["NAD_1983_HARN_StatePlane_Kentucky_South_FIPS_1602",GEOGCS["GCS_North_American_1983_HARN",DATUM["D_North_American_1983_HARN",SPHEROID["GRS_1980",6378137,298.257222101]],PRIMEM["Greenwich",0],UNIT["Degree",0.0174532925199432955]],PROJECTION["Lambert_Conformal_Conic"],PARAMETER["False_Easting",500000],PARAMETER["False_Northing",500000],PARAMETER["Central_Meridian",-85.75],PARAMETER["Standard_Parallel_1",36.73333333333333],PARAMETER["Standard_Parallel_2",37.93333333333333],PARAMETER["Latitude_Of_Origin",36.33333333333334],UNIT["Meter",1]]
16021,PROJCS["NAD_1983_StatePlane_Kentucky_South_FIPS_1602",GEOGCS["GCS_North_American_1983",DATUM["D_North_American_1983",SPHEROID["GRS_1980",6378137,298.257222101]],PRIMEM["Greenwich",0],UNIT["Degree",0.0174532925199432955]],PROJECTION["Lambert_Conformal_Conic"],PARAMETER["False_Easting",500000],PARAMETER["False_Northing",500000],PARAMETER["Central_Meridian",-85.75],PARAMETER["Standard_Parallel_1",36.73333333333333],PARAMETER["Standard_Parallel_2",37.93333333333333],PARAMETER["Latitude_Of_Origin",36.33333333333334],UNIT["Meter",1]]
16022,PROJCS["NAD_1983_StatePlane_Kentucky_South_FIPS_1602_Feet",GEOGCS["GCS_North_American_1983",DATUM["D_North_American_1983",SPHEROID["GRS_1980",6378137,298.257222101]],PRIMEM["Greenwich",0],UNIT["Degree",0.0174532925199432955]],PROJECTION["Lambert_Conformal_Conic"],PARAMETER["False_Easting",1640416.666666667],PARAMETER["False_Northing",1640416.666666667],PARAMETER["Central_Meridian",-85.75],PARAMETER["Standard_Parallel_1",36.73333333333333],PARAMETER["Standard_Parallel_2",37.93333333333333],PARAMETER["Latitude_Of_Origin",36.33333333333334],UNIT["Foot_US",0.304800609601219241]]
16023,PROJCS["NAD_1983_HARN_StatePlane_Kentucky_South_FIPS_1602_Feet",GEOGCS["GCS_North_American_1983_HARN",DATUM["D_North_American_1983_HARN",SPHEROID["GRS_1980",6378137.0,298.257222101]],PRIMEM["Greenwich",0.0],UNIT["Degree",0.0174532925199433]],PROJECTION["Lambert_Conformal_Conic"],PARAMETER["False_Easting",1640416.666666667],PARAMETER["False_Northing",1640416.666666667],PARAMETER["Central_Meridian",-85.75],PARAMETER["Standard_Parallel_1",36.73333333333333],PARAMETER["Standard_Parallel_2",37.93333333333333],PARAMETER["Latitude_Of_Origin",36.33333333333334],UNIT["Foot_US",0.3048006096012192]]
16024,PROJCS["NAD_1927_StatePlane_Kentucky_South_FIPS_1602",GEOGCS["GCS_North_American_1927",DATUM["D_North_American_1927",SPHEROID["Clarke_1866",6378206.4,294.9786982]],PRIMEM["Greenwich",0],UNIT["Degree",0.0174532925199432955]],PROJECTION["Lambert_Conformal_Conic"],PARAMETER["False_Easting",2000000],PARAMETER["False_Northing",0],PARAMETER["Central_Meridian",-85.75],PARAMETER["Standard_Parallel_1",36.73333333333333],PARAMETER["Standard_Parallel_2",37.93333333333333],PARAMETER["Latitude_Of_Origin",36.33333333333334],UNIT["Foot_US",0.304800609601219241]]
17010,PROJCS["NAD_1983_HARN_StatePlane_Louisiana_North_FIPS_1701",GEOGCS["GCS_North_American_1983_HARN",DATUM["D_North_American_1983_HARN",SPHEROID["GRS_1980",6378137,298.257222101]],PRIMEM["Greenwich",0],UNIT["Degree",0.0174532925199432955]],PROJECTION["Lambert_Conformal_Conic"],PARAMETER["False_Easting",1000000],PARAMETER["False_Northing",0],PARAMETER["Central_Meridian",-92.5],PARAMETER["Standard_Parallel_1",31.16666666666667],PARAMETER["Standard_Parallel_2",32.66666666666666],PARAMETER["Latitude_Of_Origin",30.5],UNIT["Meter",1]]
17011,PROJCS["NAD_1983_StatePlane_Louisiana_North_FIPS_1701",GEOGCS["GCS_North_American_1983",DATUM["D_North_American_1983",SPHEROID["GRS_1980",6378137,298.257222101]],PRIMEM["Greenwich",0],UNIT["Degree",0.0174532925199432955]],PROJECTION["Lambert_Conformal_Conic"],PARAMETER["False_Easting",1000000],PARAMETER["False_Northing",0],PARAMETER["Central_Meridian",-92.5],PARAMETER["Standard_Parallel_1",31.16666666666667],PARAMETER["Standard_Parallel_2",32.66666666666666],PARAMETER["Latitude_Of_Origin",30.5],UNIT["Meter",1]]
17012,PROJCS["NAD_1983_StatePlane_Louisiana_North_FIPS_1701_Feet",GEOGCS["GCS_North_American_1983",DATUM["D_North_American_1983",SPHEROID["GRS_1980",6378137,298.257222101]],PRIMEM["Greenwich",0],UNIT["Degree",0.0174532925199432955]],PROJECTION["Lambert_Conformal_Conic"],PARAMETER["False_Easting",3280833.333333333],PARAMETER["False_Northing",0],PARAMETER["Central_Meridian",-92.5],PARAMETER["Standard_Parallel_1",31.16666666666667],PARAMETER["Standard_Parallel_2",32.66666666666666],PARAMETER["Latitude_Of_Origin",30.5],UNIT["Foot_US",0.304800609601219241]]
17013,PROJCS["NAD_1983_HARN_StatePlane_Louisiana_North_FIPS_1701_Feet",GEOGCS["GCS_North_American_1983_HARN",DATUM["D_North_American_1983_HARN",SPHEROID["GRS_1980",6378137.0,298.257222101]],PRIMEM["Greenwich",0.0],UNIT["Degree",0.0174532925199433]],PROJECTION["Lambert_Conformal_Conic"],PARAMETER["False_Easting",3280833.333333333],PARAMETER["False_Northing",0.0],PARAMETER["Central_Meridian",-92.5],PARAMETER["Standard_Parallel_1",31.16666666666667],PARAMETER["Standard_Parallel_2",32.66666666666666],PARAMETER["Latitude_Of_Origin",30.5],UNIT["Foot_US",0.3048006096012192]]
17014,PROJCS["NAD_1927_StatePlane_Louisiana_North_FIPS_1701",GEOGCS["GCS_North_American_1927",DATUM["D_North_American_1927",SPHEROID["Clarke_1866",6378206.4,294.9786982]],PRIMEM["Greenwich",0],UNIT["Degree",0.0174532925199432955]],PROJECTION["Lambert_Conformal_Conic"],PARAMETER["False_Easting",2000000],PARAMETER["False_Northing",0],PARAMETER["Central_Meridian",-92.5],PARAMETER["Standard_Parallel_1",31.16666666666667],PARAMETER["Standard_Parallel_2",32.66666666666666],PARAMETER["Latitude_Of_Origin",30.66666666666667],UNIT["Foot_US",0.304800609601219241]]
17020,PROJCS["NAD_1983_HARN_StatePlane_Louisiana_South_FIPS_1702",GEOGCS["GCS_North_American_1983_HARN",DATUM["D_North_American_1983_HARN",SPHEROID["GRS_1980",6378137,298.257222101]],PRIMEM["Greenwich",0],UNIT["Degree",0.0174532925199432955]],PROJECTION["Lambert_Conformal_Conic"],PARAMETER["False_Easting",1000000],PARAMETER["False_Northing",0],PARAMETER["Central_Meridian",-91.33333333333333],PARAMETER["Standard_Parallel_1",29.3],PARAMETER["Standard_Parallel_2",30.7],PARAMETER["Latitude_Of_Origin",28.5],UNIT["Meter",1]]
17021,PROJCS["NAD_1983_StatePlane_Louisiana_South_FIPS_1702",GEOGCS["GCS_North_American_1983",DATUM["D_North_American_1983",SPHEROID["GRS_1980",6378137,298.257222101]],PRIMEM["Greenwich",0],UNIT["Degree",0.0174532925199432955]],PROJECTION["Lambert_Conformal_Conic"],PARAMETER["False_Easting",1000000],PARAMETER["False_Northing",0],PARAMETER["Central_Meridian",-91.33333333333333],PARAMETER["Standard_Parallel_1",29.3],PARAMETER["Standard_Parallel_2",30.7],PARAMETER["Latitude_Of_Origin",28.5],UNIT["Meter",1]]
17022,PROJCS["NAD_1983_StatePlane_Louisiana_South_FIPS_1702_Feet",GEOGCS["GCS_North_American_1983",DATUM["D_North_American_1983",SPHEROID["GRS_1980",6378137,298.257222101]],PRIMEM["Greenwich",0],UNIT["Degree",0.0174532925199432955]],PROJECTION["Lambert_Conformal_Conic"],PARAMETER["False_Easting",3280833.333333333],PARAMETER["False_Northing",0],PARAMETER["Central_Meridian",-91.33333333333333],PARAMETER["Standard_Parallel_1",29.3],PARAMETER["Standard_Parallel_2",30.7],PARAMETER["Latitude_Of_Origin",28.5],UNIT["Foot_US",0.304800609601219241]]
17023,PROJCS["NAD_1983_HARN_StatePlane_Louisiana_South_FIPS_1702_Feet",GEOGCS["GCS_North_American_1983_HARN",DATUM["D_North_American_1983_HARN",SPHEROID["GRS_1980",6378137.0,298.257222101]],PRIMEM["Greenwich",0.0],UNIT["Degree",0.0174532925199433]],PROJECTION["Lambert_Conformal_Conic"],PARAMETER["False_Easting",3280833.333333333],PARAMETER["False_Northing",0.0],PARAMETER["Central_Meridian",-91.33333333333333],PARAMETER["Standard_Parallel_1",29.3],PARAMETER["Standard_Parallel_2",30.7],PARAMETER["Latitude_Of_Origin",28.5],UNIT["Foot_US",0.3048006096012192]]
17024,PROJCS["NAD_1927_StatePlane_Louisiana_South_FIPS_1702",GEOGCS["GCS_North_American_1927",DATUM["D_North_American_1927",SPHEROID["Clarke_1866",6378206.4,294.9786982]],PRIMEM["Greenwich",0],UNIT["Degree",0.0174532925199432955]],PROJECTION["Lambert_Conformal_Conic"],PARAMETER["False_Easting",2000000],PARAMETER["False_Northing",0],PARAMETER["Central_Meridian",-91.33333333333333],PARAMETER["Standard_Parallel_1",29.3],PARAMETER["Standard_Parallel_2",30.7],PARAMETER["Latitude_Of_Origin",28.66666666666667],UNIT["Foot_US",0.304800609601219241]]
17031,PROJCS["NAD_1983_StatePlane_Louisiana_Offshore_FIPS_1703",GEOGCS["GCS_North_American_1983",DATUM["D_North_American_1983",SPHEROID["GRS_1980",6378137.0,298.257222101]],PRIMEM["Greenwich",0.0],UNIT["Degree",0.0174532925199433]],PROJECTION["Lambert_Conformal_Conic"],PARAMETER["False_Easting",1000000.0],PARAMETER["False_Northing",0.0],PARAMETER["Central_Meridian",-91.33333333333333],PARAMETER["Standard_Parallel_1",26.16666666666667],PARAMETER["Standard_Parallel_2",27.83333333333333],PARAMETER["Latitude_Of_Origin",25.5],UNIT["Meter",1.0]]
17032,PROJCS["NAD_1983_StatePlane_Louisiana_Offshore_FIPS_1703_Feet",GEOGCS["GCS_North_American_1983",DATUM["D_North_American_1983",SPHEROID["GRS_1980",6378137.0,298.257222101]],PRIMEM["Greenwich",0.0],UNIT["Degree",0.0174532925199433]],PROJECTION["Lambert_Conformal_Conic"],PARAMETER["False_Easting",3280833.333333333],PARAMETER["False_Northing",0.0],PARAMETER["Central_Meridian",-91.33333333333333],PARAMETER["Standard_Parallel_1",26.16666666666667],PARAMETER["Standard_Parallel_2",27.83333333333333],PARAMETER["Latitude_Of_Origin",25.5],UNIT["Foot_US",0.3048006096012192]]
17034,PROJCS["NAD_1927_StatePlane_Louisiana_Offshore_FIPS_1703",GEOGCS["GCS_North_American_1927",DATUM["D_North_American_1927",SPHEROID["Clarke_1866",6378206.4,294.9786982]],PRIMEM["Greenwich",0.0],UNIT["Degree",0.0174532925199433]],PROJECTION["Lambert_Conformal_Conic"],PARAMETER["False_Easting",2000000.0],PARAMETER["False_Northing",0.0],PARAMETER["Central_Meridian",-91.33333333333333],PARAMETER["Standard_Parallel_1",26.16666666666667],PARAMETER["Standard_Parallel_2",27.83333333333333],PARAMETER["Latitude_Of_Origin",25.66666666666667],UNIT["Foot_US",0.3048006096012192]]
18010,PROJCS["NAD_1983_HARN_StatePlane_Maine_East_FIPS_1801",GEOGCS["GCS_North_American_1983_HARN",DATUM["D_North_American_1983_HARN",SPHEROID["GRS_1980",6378137,298.257222101]],PRIMEM["Greenwich",0],UNIT["Degree",0.0174532925199432955]],PROJECTION["Transverse_Mercator"],PARAMETER["False_Easting",300000],PARAMETER["False_Northing",0],PARAMETER["Central_Meridian",-68.5],PARAMETER["Scale_Factor",0.9999],PARAMETER["Latitude_Of_Origin",43.66666666666666],UNIT["Meter",1]]
18011,PROJCS["NAD_1983_StatePlane_Maine_East_FIPS_1801",GEOGCS["GCS_North_American_1983",DATUM["D_North_American_1983",SPHEROID["GRS_1980",6378137,298.257222101]],PRIMEM["Greenwich",0],UNIT["Degree",0.0174532925199432955]],PROJECTION["Transverse_Mercator"],PARAMETER["False_Easting",300000],PARAMETER["False_Northing",0],PARAMETER["Central_Meridian",-68.5],PARAMETER["Scale_Factor",0.9999],PARAMETER["Latitude_Of_Origin",43.66666666666666],UNIT["Meter",1]]
18012,PROJCS["NAD_1983_StatePlane_Maine_East_FIPS_1801_Feet",GEOGCS["GCS_North_American_1983",DATUM["D_North_American_1983",SPHEROID["GRS_1980",6378137,298.257222101]],PRIMEM["Greenwich",0],UNIT["Degree",0.0174532925199432955]],PROJECTION["Transverse_Mercator"],PARAMETER["False_Easting",984249.9999999999],PARAMETER["False_Northing",0],PARAMETER["Central_Meridian",-68.5],PARAMETER["Scale_Factor",0.9999],PARAMETER["Latitude_Of_Origin",43.66666666666666],UNIT["Foot_US",0.304800609601219241]]
18014,PROJCS["NAD_1927_StatePlane_Maine_East_FIPS_1801",GEOGCS["GCS_North_American_1927",DATUM["D_North_American_1927",SPHEROID["Clarke_1866",6378206.4,294.9786982]],PRIMEM["Greenwich",0],UNIT["Degree",0.0174532925199432955]],PROJECTION["Transverse_Mercator"],PARAMETER["False_Easting",500000],PARAMETER["False_Northing",0],PARAMETER["Central_Meridian",-68.5],PARAMETER["Scale_Factor",0.9999],PARAMETER["Latitude_Of_Origin",43.83333333333334],UNIT["Foot_US",0.304800609601219241]]
18020,PROJCS["NAD_1983_HARN_StatePlane_Maine_West_FIPS_1802",GEOGCS["GCS_North_American_1983_HARN",DATUM["D_North_American_1983_HARN",SPHEROID["GRS_1980",6378137,298.257222101]],PRIMEM["Greenwich",0],UNIT["Degree",0.0174532925199432955]],PROJECTION["Transverse_Mercator"],PARAMETER["False_Easting",900000],PARAMETER["False_Northing",0],PARAMETER["Central_Meridian",-70.16666666666667],PARAMETER["Scale_Factor",0.9999666666666667],PARAMETER["Latitude_Of_Origin",42.83333333333334],UNIT["Meter",1]]
18021,PROJCS["NAD_1983_StatePlane_Maine_West_FIPS_1802",GEOGCS["GCS_North_American_1983",DATUM["D_North_American_1983",SPHEROID["GRS_1980",6378137,298.257222101]],PRIMEM["Greenwich",0],UNIT["Degree",0.0174532925199432955]],PROJECTION["Transverse_Mercator"],PARAMETER["False_Easting",900000],PARAMETER["False_Northing",0],PARAMETER["Central_Meridian",-70.16666666666667],PARAMETER["Scale_Factor",0.9999666666666667],PARAMETER["Latitude_Of_Origin",42.83333333333334],UNIT["Meter",1]]
18022,PROJCS["NAD_1983_StatePlane_Maine_West_FIPS_1802_Feet",GEOGCS["GCS_North_American_1983",DATUM["D_North_American_1983",SPHEROID["GRS_1980",6378137,298.257222101]],PRIMEM["Greenwich",0],UNIT["Degree",0.0174532925199432955]],PROJECTION["Transverse_Mercator"],PARAMETER["False_Easting",2952750],PARAMETER["False_Northing",0],PARAMETER["Central_Meridian",-70.16666666666667],PARAMETER["Scale_Factor",0.9999666666666667],PARAMETER["Latitude_Of_Origin",42.83333333333334],UNIT["Foot_US",0.304800609601219241]]
18024,PROJCS["NAD_1927_StatePlane_Maine_West_FIPS_1802",GEOGCS["GCS_North_American_1927",DATUM["D_North_American_1927",SPHEROID["Clarke_1866",6378206.4,294.9786982]],PRIMEM["Greenwich",0],UNIT["Degree",0.0174532925199432955]],PROJECTION["Transverse_Mercator"],PARAMETER["False_Easting",500000],PARAMETER["False_Northing",0],PARAMETER["Central_Meridian",-70.16666666666667],PARAMETER["Scale_Factor",0.9999666666666667],PARAMETER["Latitude_Of_Origin",42.83333333333334],UNIT["Foot_US",0.304800609601219241]]
19000,PROJCS["NAD_1983_HARN_StatePlane_Maryland_FIPS_1900",GEOGCS["GCS_North_American_1983_HARN",DATUM["D_North_American_1983_HARN",SPHEROID["GRS_1980",6378137,298.257222101]],PRIMEM["Greenwich",0],UNIT["Degree",0.0174532925199432955]],PROJECTION["Lambert_Conformal_Conic"],PARAMETER["False_Easting",400000],PARAMETER["False_Northing",0],PARAMETER["Central_Meridian",-77],PARAMETER["Standard_Parallel_1",38.3],PARAMETER["Standard_Parallel_2",39.45],PARAMETER["Latitude_Of_Origin",37.66666666666666],UNIT["Meter",1]]
19001,PROJCS["NAD_1983_StatePlane_Maryland_FIPS_1900",GEOGCS["GCS_North_American_1983",DATUM["D_North_American_1983",SPHEROID["GRS_1980",6378137,298.257222101]],PRIMEM["Greenwich",0],UNIT["Degree",0.0174532925199432955]],PROJECTION["Lambert_Conformal_Conic"],PARAMETER["False_Easting",400000],PARAMETER["False_Northing",0],PARAMETER["Central_Meridian",-77],PARAMETER["Standard_Parallel_1",38.3],PARAMETER["Standard_Parallel_2",39.45],PARAMETER["Latitude_Of_Origin",37.66666666666666],UNIT["Meter",1]]
19002,PROJCS["NAD_1983_StatePlane_Maryland_FIPS_1900_Feet",GEOGCS["GCS_North_American_1983",DATUM["D_North_American_1983",SPHEROID["GRS_1980",6378137,298.257222101]],PRIMEM["Greenwich",0],UNIT["Degree",0.0174532925199432955]],PROJECTION["Lambert_Conformal_Conic"],PARAMETER["False_Easting",1312333.333333333],PARAMETER["False_Northing",0],PARAMETER["Central_Meridian",-77],PARAMETER["Standard_Parallel_1",38.3],PARAMETER["Standard_Parallel_2",39.45],PARAMETER["Latitude_Of_Origin",37.66666666666666],UNIT["Foot_US",0.304800609601219241]]
19003,PROJCS["NAD_1983_HARN_StatePlane_Maryland_FIPS_1900_Feet",GEOGCS["GCS_North_American_1983_HARN",DATUM["D_North_American_1983_HARN",SPHEROID["GRS_1980",6378137.0,298.257222101]],PRIMEM["Greenwich",0.0],UNIT["Degree",0.0174532925199433]],PROJECTION["Lambert_Conformal_Conic"],PARAMETER["False_Easting",1312333.333333333],PARAMETER["False_Northing",0.0],PARAMETER["Central_Meridian",-77.0],PARAMETER["Standard_Parallel_1",38.3],PARAMETER["Standard_Parallel_2",39.45],PARAMETER["Latitude_Of_Origin",37.66666666666666],UNIT["Foot_US",0.3048006096012192]]
19004,PROJCS["NAD_1927_StatePlane_Maryland_FIPS_1900",GEOGCS["GCS_North_American_1927",DATUM["D_North_American_1927",SPHEROID["Clarke_1866",6378206.4,294.9786982]],PRIMEM["Greenwich",0],UNIT["Degree",0.0174532925199432955]],PROJECTION["Lambert_Conformal_Conic"],PARAMETER["False_Easting",800000],PARAMETER["False_Northing",0],PARAMETER["Central_Meridian",-77],PARAMETER["Standard_Parallel_1",38.3],PARAMETER["Standard_Parallel_2",39.45],PARAMETER["Latitude_Of_Origin",37.83333333333334],UNIT["Foot_US",0.304800609601219241]]
20010,PROJCS["NAD_1983_HARN_StatePlane_Massachusetts_Mainland_FIPS_2001",GEOGCS["GCS_North_American_1983_HARN",DATUM["D_North_American_1983_HARN",SPHEROID["GRS_1980",6378137,298.257222101]],PRIMEM["Greenwich",0],UNIT["Degree",0.0174532925199432955]],PROJECTION["Lambert_Conformal_Conic"],PARAMETER["False_Easting",200000],PARAMETER["False_Northing",750000],PARAMETER["Central_Meridian",-71.5],PARAMETER["Standard_Parallel_1",41.71666666666667],PARAMETER["Standard_Parallel_2",42.68333333333333],PARAMETER["Latitude_Of_Origin",41],UNIT["Meter",1]]
20011,PROJCS["NAD_1983_StatePlane_Massachusetts_Mainland_FIPS_2001",GEOGCS["GCS_North_American_1983",DATUM["D_North_American_1983",SPHEROID["GRS_1980",6378137,298.257222101]],PRIMEM["Greenwich",0],UNIT["Degree",0.0174532925199432955]],PROJECTION["Lambert_Conformal_Conic"],PARAMETER["False_Easting",200000],PARAMETER["False_Northing",750000],PARAMETER["Central_Meridian",-71.5],PARAMETER["Standard_Parallel_1",41.71666666666667],PARAMETER["Standard_Parallel_2",42.68333333333333],PARAMETER["Latitude_Of_Origin",41],UNIT["Meter",1]]
20012,PROJCS["NAD_1983_StatePlane_Massachusetts_Mainland_FIPS_2001_Feet",GEOGCS["GCS_North_American_1983",DATUM["D_North_American_1983",SPHEROID["GRS_1980",6378137,298.257222101]],PRIMEM["Greenwich",0],UNIT["Degree",0.0174532925199432955]],PROJECTION["Lambert_Conformal_Conic"],PARAMETER["False_Easting",656166.6666666665],PARAMETER["False_Northing",2460625],PARAMETER["Central_Meridian",-71.5],PARAMETER["Standard_Parallel_1",41.71666666666667],PARAMETER["Standard_Parallel_2",42.68333333333333],PARAMETER["Latitude_Of_Origin",41],UNIT["Foot_US",0.304800609601219241]]
20013,PROJCS["NAD_1983_HARN_StatePlane_Massachusetts_Mainland_FIPS_2001_Feet",GEOGCS["GCS_North_American_1983_HARN",DATUM["D_North_American_1983_HARN",SPHEROID["GRS_1980",6378137.0,298.257222101]],PRIMEM["Greenwich",0.0],UNIT["Degree",0.0174532925199433]],PROJECTION["Lambert_Conformal_Conic"],PARAMETER["False_Easting",656166.6666666665],PARAMETER["False_Northing",2460625.0],PARAMETER["Central_Meridian",-71.5],PARAMETER["Standard_Parallel_1",41.71666666666667],PARAMETER["Standard_Parallel_2",42.68333333333333],PARAMETER["Latitude_Of_Origin",41.0],UNIT["Foot_US",0.3048006096012192]]
20014,PROJCS["NAD_1927_StatePlane_Massachusetts_Mainland_FIPS_2001",GEOGCS["GCS_North_American_1927",DATUM["D_North_American_1927",SPHEROID["Clarke_1866",6378206.4,294.9786982]],PRIMEM["Greenwich",0],UNIT["Degree",0.0174532925199432955]],PROJECTION["Lambert_Conformal_Conic"],PARAMETER["False_Easting",600000],PARAMETER["False_Northing",0],PARAMETER["Central_Meridian",-71.5],PARAMETER["Standard_Parallel_1",41.71666666666667],PARAMETER["Standard_Parallel_2",42.68333333333333],PARAMETER["Latitude_Of_Origin",41],UNIT["Foot_US",0.304800609601219241]]
20020,PROJCS["NAD_1983_HARN_StatePlane_Massachusetts_Island_FIPS_2002",GEOGCS["GCS_North_American_1983_HARN",DATUM["D_North_American_1983_HARN",SPHEROID["GRS_1980",6378137,298.257222101]],PRIMEM["Greenwich",0],UNIT["Degree",0.0174532925199432955]],PROJECTION["Lambert_Conformal_Conic"],PARAMETER["False_Easting",500000],PARAMETER["False_Northing",0],PARAMETER["Central_Meridian",-70.5],PARAMETER["Standard_Parallel_1",41.28333333333333],PARAMETER["Standard_Parallel_2",41.48333333333333],PARAMETER["Latitude_Of_Origin",41],UNIT["Meter",1]]
20021,PROJCS["NAD_1983_StatePlane_Massachusetts_Island_FIPS_2002",GEOGCS["GCS_North_American_1983",DATUM["D_North_American_1983",SPHEROID["GRS_1980",6378137,298.257222101]],PRIMEM["Greenwich",0],UNIT["Degree",0.0174532925199432955]],PROJECTION["Lambert_Conformal_Conic"],PARAMETER["False_Easting",500000],PARAMETER["False_Northing",0],PARAMETER["Central_Meridian",-70.5],PARAMETER["Standard_Parallel_1",41.28333333333333],PARAMETER["Standard_Parallel_2",41.48333333333333],PARAMETER["Latitude_Of_Origin",41],UNIT["Meter",1]]
20022,PROJCS["NAD_1983_StatePlane_Massachusetts_Island_FIPS_2002_Feet",GEOGCS["GCS_North_American_1983",DATUM["D_North_American_1983",SPHEROID["GRS_1980",6378137,298.257222101]],PRIMEM["Greenwich",0],UNIT["Degree",0.0174532925199432955]],PROJECTION["Lambert_Conformal_Conic"],PARAMETER["False_Easting",1640416.666666667],PARAMETER["False_Northing",0],PARAMETER["Central_Meridian",-70.5],PARAMETER["Standard_Parallel_1",41.28333333333333],PARAMETER["Standard_Parallel_2",41.48333333333333],PARAMETER["Latitude_Of_Origin",41],UNIT["Foot_US",0.304800609601219241]]
20023,PROJCS["NAD_1983_HARN_StatePlane_Massachusetts_Island_FIPS_2002_Feet",GEOGCS["GCS_North_American_1983_HARN",DATUM["D_North_American_1983_HARN",SPHEROID["GRS_1980",6378137.0,298.257222101]],PRIMEM["Greenwich",0.0],UNIT["Degree",0.0174532925199433]],PROJECTION["Lambert_Conformal_Conic"],PARAMETER["False_Easting",1640416.666666667],PARAMETER["False_Northing",0.0],PARAMETER["Central_Meridian",-70.5],PARAMETER["Standard_Parallel_1",41.28333333333333],PARAMETER["Standard_Parallel_2",41.48333333333333],PARAMETER["Latitude_Of_Origin",41.0],UNIT["Foot_US",0.3048006096012192]]
20024,PROJCS["NAD_1927_StatePlane_Massachusetts_Island_FIPS_2002",GEOGCS["GCS_North_American_1927",DATUM["D_North_American_1927",SPHEROID["Clarke_1866",6378206.4,294.9786982]],PRIMEM["Greenwich",0],UNIT["Degree",0.0174532925199432955]],PROJECTION["Lambert_Conformal_Conic"],PARAMETER["False_Easting",200000],PARAMETER["False_Northing",0],PARAMETER["Central_Meridian",-70.5],PARAMETER["Standard_Parallel_1",41.28333333333333],PARAMETER["Standard_Parallel_2",41.48333333333333],PARAMETER["Latitude_Of_Origin",41],UNIT["Foot_US",0.304800609601219241]]
21110,PROJCS["NAD_1983_HARN_StatePlane_Michigan_North_FIPS_2111",GEOGCS["GCS_North_American_1983_HARN",DATUM["D_North_American_1983_HARN",SPHEROID["GRS_1980",6378137,298.257222101]],PRIMEM["Greenwich",0],UNIT["Degree",0.0174532925199432955]],PROJECTION["Lambert_Conformal_Conic"],PARAMETER["False_Easting",8000000],PARAMETER["False_Northing",0],PARAMETER["Central_Meridian",-87],PARAMETER["Standard_Parallel_1",45.48333333333333],PARAMETER["Standard_Parallel_2",47.08333333333334],PARAMETER["Latitude_Of_Origin",44.78333333333333],UNIT["Meter",1]]
21111,PROJCS["NAD_1983_StatePlane_Michigan_North_FIPS_2111",GEOGCS["GCS_North_American_1983",DATUM["D_North_American_1983",SPHEROID["GRS_1980",6378137,298.257222101]],PRIMEM["Greenwich",0],UNIT["Degree",0.0174532925199432955]],PROJECTION["Lambert_Conformal_Conic"],PARAMETER["False_Easting",8000000],PARAMETER["False_Northing",0],PARAMETER["Central_Meridian",-87],PARAMETER["Standard_Parallel_1",45.48333333333333],PARAMETER["Standard_Parallel_2",47.08333333333334],PARAMETER["Latitude_Of_Origin",44.78333333333333],UNIT["Meter",1]]
21112,PROJCS["NAD_1983_StatePlane_Michigan_North_FIPS_2111_Feet",GEOGCS["GCS_North_American_1983",DATUM["D_North_American_1983",SPHEROID["GRS_1980",6378137,298.257222101]],PRIMEM["Greenwich",0],UNIT["Degree",0.0174532925199432955]],PROJECTION["Lambert_Conformal_Conic"],PARAMETER["False_Easting",26246666.66666666],PARAMETER["False_Northing",0],PARAMETER["Central_Meridian",-87],PARAMETER["Standard_Parallel_1",45.48333333333333],PARAMETER["Standard_Parallel_2",47.08333333333334],PARAMETER["Latitude_Of_Origin",44.78333333333333],UNIT["Foot_US",0.304800609601219241]]
21113,PROJCS["NAD_1983_HARN_StatePlane_Michigan_North_FIPS_2111_Feet_Intl",GEOGCS["GCS_North_American_1983_HARN",DATUM["D_North_American_1983_HARN",SPHEROID["GRS_1980",6378137.0,298.257222101]],PRIMEM["Greenwich",0.0],UNIT["Degree",0.0174532925199433]],PROJECTION["Lambert_Conformal_Conic"],PARAMETER["False_Easting",26246719.16010498],PARAMETER["False_Northing",0.0],PARAMETER["Central_Meridian",-87.0],PARAMETER["Standard_Parallel_1",45.48333333333333],PARAMETER["Standard_Parallel_2",47.08333333333334],PARAMETER["Latitude_Of_Origin",44.78333333333333],UNIT["Foot",0.3048]]
21114,PROJCS["NAD_1927_StatePlane_Michigan_North_FIPS_2111",GEOGCS["GCS_North_American_1927",DATUM["D_North_American_1927",SPHEROID["Clarke_1866",6378206.4,294.9786982]],PRIMEM["Greenwich",0],UNIT["Degree",0.0174532925199432955]],PROJECTION["Lambert_Conformal_Conic"],PARAMETER["False_Easting",2000000],PARAMETER["False_Northing",0],PARAMETER["Central_Meridian",-87],PARAMETER["Standard_Parallel_1",45.48333333333333],PARAMETER["Standard_Parallel_2",47.08333333333334],PARAMETER["Latitude_Of_Origin",44.78333333333333],UNIT["Foot_US",0.304800609601219241]]
21115,PROJCS["NAD_1983_HARN_StatePlane_Michigan_North_FIPS_2111_Feet_Intl",GEOGCS["GCS_North_American_1983_HARN",DATUM["D_North_American_1983_HARN",SPHEROID["GRS_1980",6378137.0,298.257222101]],PRIMEM["Greenwich",0.0],UNIT["Degree",0.0174532925199433]],PROJECTION["Lambert_Conformal_Conic"],PARAMETER["False_Easting",26246719.16010498],PARAMETER["False_Northing",0.0],PARAMETER["Central_Meridian",-87.0],PARAMETER["Standard_Parallel_1",45.48333333333333],PARAMETER["Standard_Parallel_2",47.08333333333334],PARAMETER["Latitude_Of_Origin",44.78333333333333],UNIT["Foot",0.3048]]
21116,PROJCS["NAD_1983_StatePlane_Michigan_North_FIPS_2111_Feet_Intl",GEOGCS["GCS_North_American_1983",DATUM["D_North_American_1983",SPHEROID["GRS_1980",6378137.0,298.257222101]],PRIMEM["Greenwich",0.0],UNIT["Degree",0.0174532925199433]],PROJECTION["Lambert_Conformal_Conic"],PARAMETER["False_Easting",26246719.16010498],PARAMETER["False_Northing",0.0],PARAMETER["Central_Meridian",-87.0],PARAMETER["Standard_Parallel_1",45.48333333333333],PARAMETER["Standard_Parallel_2",47.08333333333334],PARAMETER["Latitude_Of_Origin",44.78333333333333],UNIT["Foot",0.3048]]
21120,PROJCS["NAD_1983_HARN_StatePlane_Michigan_Central_FIPS_2112",GEOGCS["GCS_North_American_1983_HARN",DATUM["D_North_American_1983_HARN",SPHEROID["GRS_1980",6378137,298.257222101]],PRIMEM["Greenwich",0],UNIT["Degree",0.0174532925199432955]],PROJECTION["Lambert_Conformal_Conic"],PARAMETER["False_Easting",6000000],PARAMETER["False_Northing",0],PARAMETER["Central_Meridian",-84.36666666666666],PARAMETER["Standard_Parallel_1",44.18333333333333],PARAMETER["Standard_Parallel_2",45.7],PARAMETER["Latitude_Of_Origin",43.31666666666667],UNIT["Meter",1]]
21121,PROJCS["NAD_1983_StatePlane_Michigan_Central_FIPS_2112",GEOGCS["GCS_North_American_1983",DATUM["D_North_American_1983",SPHEROID["GRS_1980",6378137,298.257222101]],PRIMEM["Greenwich",0],UNIT["Degree",0.0174532925199432955]],PROJECTION["Lambert_Conformal_Conic"],PARAMETER["False_Easting",6000000],PARAMETER["False_Northing",0],PARAMETER["Central_Meridian",-84.36666666666666],PARAMETER["Standard_Parallel_1",44.18333333333333],PARAMETER["Standard_Parallel_2",45.7],PARAMETER["Latitude_Of_Origin",43.31666666666667],UNIT["Meter",1]]
21122,PROJCS["NAD_1983_StatePlane_Michigan_Central_FIPS_2112_Feet",GEOGCS["GCS_North_American_1983",DATUM["D_North_American_1983",SPHEROID["GRS_1980",6378137,298.257222101]],PRIMEM["Greenwich",0],UNIT["Degree",0.0174532925199432955]],PROJECTION["Lambert_Conformal_Conic"],PARAMETER["False_Easting",19685000],PARAMETER["False_Northing",0],PARAMETER["Central_Meridian",-84.36666666666666],PARAMETER["Standard_Parallel_1",44.18333333333333],PARAMETER["Standard_Parallel_2",45.7],PARAMETER["Latitude_Of_Origin",43.31666666666667],UNIT["Foot_US",0.304800609601219241]]
21123,PROJCS["NAD_1983_HARN_StatePlane_Michigan_Central_FIPS_2112_Feet_Intl",GEOGCS["GCS_North_American_1983_HARN",DATUM["D_North_American_1983_HARN",SPHEROID["GRS_1980",6378137.0,298.257222101]],PRIMEM["Greenwich",0.0],UNIT["Degree",0.0174532925199433]],PROJECTION["Lambert_Conformal_Conic"],PARAMETER["False_Easting",19685039.37007874],PARAMETER["False_Northing",0.0],PARAMETER["Central_Meridian",-84.36666666666666],PARAMETER["Standard_Parallel_1",44.18333333333333],PARAMETER["Standard_Parallel_2",45.7],PARAMETER["Latitude_Of_Origin",43.31666666666667],UNIT["Foot",0.3048]]
21124,PROJCS["NAD_1927_StatePlane_Michigan_Central_FIPS_2112",GEOGCS["GCS_North_American_1927",DATUM["D_North_American_1927",SPHEROID["Clarke_1866",6378206.4,294.9786982]],PRIMEM["Greenwich",0],UNIT["Degree",0.0174532925199432955]],PROJECTION["Lambert_Conformal_Conic"],PARAMETER["False_Easting",2000000],PARAMETER["False_Northing",0],PARAMETER["Central_Meridian",-84.33333333333333],PARAMETER["Standard_Parallel_1",44.18333333333333],PARAMETER["Standard_Parallel_2",45.7],PARAMETER["Latitude_Of_Origin",43.31666666666667],UNIT["Foot_US",0.304800609601219241]]
21125,PROJCS["NAD_1983_HARN_StatePlane_Michigan_Central_FIPS_2112_Feet_Intl",GEOGCS["GCS_North_American_1983_HARN",DATUM["D_North_American_1983_HARN",SPHEROID["GRS_1980",6378137.0,298.257222101]],PRIMEM["Greenwich",0.0],UNIT["Degree",0.0174532925199433]],PROJECTION["Lambert_Conformal_Conic"],PARAMETER["False_Easting",19685039.37007874],PARAMETER["False_Northing",0.0],PARAMETER["Central_Meridian",-84.36666666666666],PARAMETER["Standard_Parallel_1",44.18333333333333],PARAMETER["Standard_Parallel_2",45.7],PARAMETER["Latitude_Of_Origin",43.31666666666667],UNIT["Foot",0.3048]]
21126,PROJCS["NAD_1983_StatePlane_Michigan_Central_FIPS_2112_Feet_Intl",GEOGCS["GCS_North_American_1983",DATUM["D_North_American_1983",SPHEROID["GRS_1980",6378137.0,298.257222101]],PRIMEM["Greenwich",0.0],UNIT["Degree",0.0174532925199433]],PROJECTION["Lambert_Conformal_Conic"],PARAMETER["False_Easting",19685039.37007874],PARAMETER["False_Northing",0.0],PARAMETER["Central_Meridian",-84.36666666666666],PARAMETER["Standard_Parallel_1",44.18333333333333],PARAMETER["Standard_Parallel_2",45.7],PARAMETER["Latitude_Of_Origin",43.31666666666667],UNIT["Foot",0.3048]]
21130,PROJCS["NAD_1983_HARN_StatePlane_Michigan_South_FIPS_2113",GEOGCS["GCS_North_American_1983_HARN",DATUM["D_North_American_1983_HARN",SPHEROID["GRS_1980",6378137,298.257222101]],PRIMEM["Greenwich",0],UNIT["Degree",0.0174532925199432955]],PROJECTION["Lambert_Conformal_Conic"],PARAMETER["False_Easting",4000000],PARAMETER["False_Northing",0],PARAMETER["Central_Meridian",-84.36666666666666],PARAMETER["Standard_Parallel_1",42.1],PARAMETER["Standard_Parallel_2",43.66666666666666],PARAMETER["Latitude_Of_Origin",41.5],UNIT["Meter",1]]
21131,PROJCS["NAD_1983_StatePlane_Michigan_South_FIPS_2113",GEOGCS["GCS_North_American_1983",DATUM["D_North_American_1983",SPHEROID["GRS_1980",6378137,298.257222101]],PRIMEM["Greenwich",0],UNIT["Degree",0.0174532925199432955]],PROJECTION["Lambert_Conformal_Conic"],PARAMETER["False_Easting",4000000],PARAMETER["False_Northing",0],PARAMETER["Central_Meridian",-84.36666666666666],PARAMETER["Standard_Parallel_1",42.1],PARAMETER["Standard_Parallel_2",43.66666666666666],PARAMETER["Latitude_Of_Origin",41.5],UNIT["Meter",1]]
21132,PROJCS["NAD_1983_StatePlane_Michigan_South_FIPS_2113_Feet",GEOGCS["GCS_North_American_1983",DATUM["D_North_American_1983",SPHEROID["GRS_1980",6378137,298.257222101]],PRIMEM["Greenwich",0],UNIT["Degree",0.0174532925199432955]],PROJECTION["Lambert_Conformal_Conic"],PARAMETER["False_Easting",13123333.33333333],PARAMETER["False_Northing",0],PARAMETER["Central_Meridian",-84.36666666666666],PARAMETER["Standard_Parallel_1",42.1],PARAMETER["Standard_Parallel_2",43.66666666666666],PARAMETER["Latitude_Of_Origin",41.5],UNIT["Foot_US",0.304800609601219241]]
21133,PROJCS["NAD_1983_HARN_StatePlane_Michigan_South_FIPS_2113_Feet_Intl",GEOGCS["GCS_North_American_1983_HARN",DATUM["D_North_American_1983_HARN",SPHEROID["GRS_1980",6378137.0,298.257222101]],PRIMEM["Greenwich",0.0],UNIT["Degree",0.0174532925199433]],PROJECTION["Lambert_Conformal_Conic"],PARAMETER["False_Easting",13123359.58005249],PARAMETER["False_Northing",0.0],PARAMETER["Central_Meridian",-84.36666666666666],PARAMETER["Standard_Parallel_1",42.1],PARAMETER["Standard_Parallel_2",43.66666666666666],PARAMETER["Latitude_Of_Origin",41.5],UNIT["Foot",0.3048]]
21134,PROJCS["NAD_1927_StatePlane_Michigan_South_FIPS_2113",GEOGCS["GCS_North_American_1927",DATUM["D_North_American_1927",SPHEROID["Clarke_1866",6378206.4,294.9786982]],PRIMEM["Greenwich",0],UNIT["Degree",0.0174532925199432955]],PROJECTION["Lambert_Conformal_Conic"],PARAMETER["False_Easting",2000000],PARAMETER["False_Northing",0],PARAMETER["Central_Meridian",-84.33333333333333],PARAMETER["Standard_Parallel_1",42.1],PARAMETER["Standard_Parallel_2",43.66666666666666],PARAMETER["Latitude_Of_Origin",41.5],UNIT["Foot_US",0.304800609601219241]]
21135,PROJCS["NAD_1983_HARN_StatePlane_Michigan_South_FIPS_2113_Feet_Intl",GEOGCS["GCS_North_American_1983_HARN",DATUM["D_North_American_1983_HARN",SPHEROID["GRS_1980",6378137.0,298.257222101]],PRIMEM["Greenwich",0.0],UNIT["Degree",0.0174532925199433]],PROJECTION["Lambert_Conformal_Conic"],PARAMETER["False_Easting",13123359.58005249],PARAMETER["False_Northing",0.0],PARAMETER["Central_Meridian",-84.36666666666666],PARAMETER["Standard_Parallel_1",42.1],PARAMETER["Standard_Parallel_2",43.66666666666666],PARAMETER["Latitude_Of_Origin",41.5],UNIT["Foot",0.3048]]
21136,PROJCS["NAD_1983_StatePlane_Michigan_South_FIPS_2113_Feet_Intl",GEOGCS["GCS_North_American_1983",DATUM["D_North_American_1983",SPHEROID["GRS_1980",6378137.0,298.257222101]],PRIMEM["Greenwich",0.0],UNIT["Degree",0.0174532925199433]],PROJECTION["Lambert_Conformal_Conic"],PARAMETER["False_Easting",13123359.58005249],PARAMETER["False_Northing",0.0],PARAMETER["Central_Meridian",-84.36666666666666],PARAMETER["Standard_Parallel_1",42.1],PARAMETER["Standard_Parallel_2",43.66666666666666],PARAMETER["Latitude_Of_Origin",41.5],UNIT["Foot",0.3048]]
22010,PROJCS["NAD_1983_HARN_StatePlane_Minnesota_North_FIPS_2201",GEOGCS["GCS_North_American_1983_HARN",DATUM["D_North_American_1983_HARN",SPHEROID["GRS_1980",6378137.0,298.257222101]],PRIMEM["Greenwich",0.0],UNIT["Degree",0.0174532925199433]],PROJECTION["Lambert_Conformal_Conic"],PARAMETER["False_Easting",800000.0],PARAMETER["False_Northing",100000.0],PARAMETER["Central_Meridian",-93.1],PARAMETER["Standard_Parallel_1",47.03333333333333],PARAMETER["Standard_Parallel_2",48.63333333333333],PARAMETER["Latitude_Of_Origin",46.5],UNIT["Meter",1.0]]
22011,PROJCS["NAD_1983_StatePlane_Minnesota_North_FIPS_2201",GEOGCS["GCS_North_American_1983",DATUM["D_North_American_1983",SPHEROID["GRS_1980",6378137,298.257222101]],PRIMEM["Greenwich",0],UNIT["Degree",0.0174532925199432955]],PROJECTION["Lambert_Conformal_Conic"],PARAMETER["False_Easting",800000],PARAMETER["False_Northing",100000],PARAMETER["Central_Meridian",-93.09999999999999],PARAMETER["Standard_Parallel_1",47.03333333333333],PARAMETER["Standard_Parallel_2",48.63333333333333],PARAMETER["Latitude_Of_Origin",46.5],UNIT["Meter",1]]
22012,PROJCS["NAD_1983_StatePlane_Minnesota_North_FIPS_2201_Feet",GEOGCS["GCS_North_American_1983",DATUM["D_North_American_1983",SPHEROID["GRS_1980",6378137,298.257222101]],PRIMEM["Greenwich",0],UNIT["Degree",0.0174532925199432955]],PROJECTION["Lambert_Conformal_Conic"],PARAMETER["False_Easting",2624666.666666666],PARAMETER["False_Northing",328083.3333333333],PARAMETER["Central_Meridian",-93.09999999999999],PARAMETER["Standard_Parallel_1",47.03333333333333],PARAMETER["Standard_Parallel_2",48.63333333333333],PARAMETER["Latitude_Of_Origin",46.5],UNIT["Foot_US",0.304800609601219241]]
22013,PROJCS["NAD_1983_HARN_StatePlane_Minnesota_North_FIPS_2201_Feet",GEOGCS["GCS_North_American_1983_HARN",DATUM["D_North_American_1983_HARN",SPHEROID["GRS_1980",6378137.0,298.257222101]],PRIMEM["Greenwich",0.0],UNIT["Degree",0.0174532925199433]],PROJECTION["Lambert_Conformal_Conic"],PARAMETER["False_Easting",2624666.666666666],PARAMETER["False_Northing",328083.3333333333],PARAMETER["Central_Meridian",-93.1],PARAMETER["Standard_Parallel_1",47.03333333333333],PARAMETER["Standard_Parallel_2",48.63333333333333],PARAMETER["Latitude_Of_Origin",46.5],UNIT["Foot_US",0.3048006096012192]]
22014,PROJCS["NAD_1927_StatePlane_Minnesota_North_FIPS_2201",GEOGCS["GCS_North_American_1927",DATUM["D_North_American_1927",SPHEROID["Clarke_1866",6378206.4,294.9786982]],PRIMEM["Greenwich",0],UNIT["Degree",0.0174532925199432955]],PROJECTION["Lambert_Conformal_Conic"],PARAMETER["False_Easting",2000000],PARAMETER["False_Northing",0],PARAMETER["Central_Meridian",-93.09999999999999],PARAMETER["Standard_Parallel_1",47.03333333333333],PARAMETER["Standard_Parallel_2",48.63333333333333],PARAMETER["Latitude_Of_Origin",46.5],UNIT["Foot_US",0.304800609601219241]]
22020,PROJCS["NAD_1983_HARN_StatePlane_Minnesota_Central_FIPS_2202",GEOGCS["GCS_North_American_1983_HARN",DATUM["D_North_American_1983_HARN",SPHEROID["GRS_1980",6378137.0,298.257222101]],PRIMEM["Greenwich",0.0],UNIT["Degree",0.0174532925199433]],PROJECTION["Lambert_Conformal_Conic"],PARAMETER["False_Easting",800000.0],PARAMETER["False_Northing",100000.0],PARAMETER["Central_Meridian",-94.25],PARAMETER["Standard_Parallel_1",45.61666666666667],PARAMETER["Standard_Parallel_2",47.05],PARAMETER["Latitude_Of_Origin",45.0],UNIT["Meter",1.0]]
22021,PROJCS["NAD_1983_StatePlane_Minnesota_Central_FIPS_2202",GEOGCS["GCS_North_American_1983",DATUM["D_North_American_1983",SPHEROID["GRS_1980",6378137,298.257222101]],PRIMEM["Greenwich",0],UNIT["Degree",0.0174532925199432955]],PROJECTION["Lambert_Conformal_Conic"],PARAMETER["False_Easting",800000],PARAMETER["False_Northing",100000],PARAMETER["Central_Meridian",-94.25],PARAMETER["Standard_Parallel_1",45.61666666666667],PARAMETER["Standard_Parallel_2",47.05],PARAMETER["Latitude_Of_Origin",45],UNIT["Meter",1]]
22022,PROJCS["NAD_1983_StatePlane_Minnesota_Central_FIPS_2202_Feet",GEOGCS["GCS_North_American_1983",DATUM["D_North_American_1983",SPHEROID["GRS_1980",6378137,298.257222101]],PRIMEM["Greenwich",0],UNIT["Degree",0.0174532925199432955]],PROJECTION["Lambert_Conformal_Conic"],PARAMETER["False_Easting",2624666.666666666],PARAMETER["False_Northing",328083.3333333333],PARAMETER["Central_Meridian",-94.25],PARAMETER["Standard_Parallel_1",45.61666666666667],PARAMETER["Standard_Parallel_2",47.05],PARAMETER["Latitude_Of_Origin",45],UNIT["Foot_US",0.304800609601219241]]
22023,PROJCS["NAD_1983_HARN_StatePlane_Minnesota_Central_FIPS_2202_Feet",GEOGCS["GCS_North_American_1983_HARN",DATUM["D_North_American_1983_HARN",SPHEROID["GRS_1980",6378137.0,298.257222101]],PRIMEM["Greenwich",0.0],UNIT["Degree",0.0174532925199433]],PROJECTION["Lambert_Conformal_Conic"],PARAMETER["False_Easting",2624666.666666666],PARAMETER["False_Northing",328083.3333333333],PARAMETER["Central_Meridian",-94.25],PARAMETER["Standard_Parallel_1",45.61666666666667],PARAMETER["Standard_Parallel_2",47.05],PARAMETER["Latitude_Of_Origin",45.0],UNIT["Foot_US",0.3048006096012192]]
22024,PROJCS["NAD_1927_StatePlane_Minnesota_Central_FIPS_2202",GEOGCS["GCS_North_American_1927",DATUM["D_North_American_1927",SPHEROID["Clarke_1866",6378206.4,294.9786982]],PRIMEM["Greenwich",0],UNIT["Degree",0.0174532925199432955]],PROJECTION["Lambert_Conformal_Conic"],PARAMETER["False_Easting",2000000],PARAMETER["False_Northing",0],PARAMETER["Central_Meridian",-94.25],PARAMETER["Standard_Parallel_1",45.61666666666667],PARAMETER["Standard_Parallel_2",47.05],PARAMETER["Latitude_Of_Origin",45],UNIT["Foot_US",0.304800609601219241]]
22030,PROJCS["NAD_1983_HARN_StatePlane_Minnesota_South_FIPS_2203",GEOGCS["GCS_North_American_1983_HARN",DATUM["D_North_American_1983_HARN",SPHEROID["GRS_1980",6378137.0,298.257222101]],PRIMEM["Greenwich",0.0],UNIT["Degree",0.0174532925199433]],PROJECTION["Lambert_Conformal_Conic"],PARAMETER["False_Easting",800000.0],PARAMETER["False_Northing",100000.0],PARAMETER["Central_Meridian",-94.0],PARAMETER["Standard_Parallel_1",43.78333333333333],PARAMETER["Standard_Parallel_2",45.21666666666667],PARAMETER["Latitude_Of_Origin",43.0],UNIT["Meter",1.0]]
22031,PROJCS["NAD_1983_StatePlane_Minnesota_South_FIPS_2203",GEOGCS["GCS_North_American_1983",DATUM["D_North_American_1983",SPHEROID["GRS_1980",6378137,298.257222101]],PRIMEM["Greenwich",0],UNIT["Degree",0.0174532925199432955]],PROJECTION["Lambert_Conformal_Conic"],PARAMETER["False_Easting",800000],PARAMETER["False_Northing",100000],PARAMETER["Central_Meridian",-94],PARAMETER["Standard_Parallel_1",43.78333333333333],PARAMETER["Standard_Parallel_2",45.21666666666667],PARAMETER["Latitude_Of_Origin",43],UNIT["Meter",1]]
22032,PROJCS["NAD_1983_StatePlane_Minnesota_South_FIPS_2203_Feet",GEOGCS["GCS_North_American_1983",DATUM["D_North_American_1983",SPHEROID["GRS_1980",6378137,298.257222101]],PRIMEM["Greenwich",0],UNIT["Degree",0.0174532925199432955]],PROJECTION["Lambert_Conformal_Conic"],PARAMETER["False_Easting",2624666.666666666],PARAMETER["False_Northing",328083.3333333333],PARAMETER["Central_Meridian",-94],PARAMETER["Standard_Parallel_1",43.78333333333333],PARAMETER["Standard_Parallel_2",45.21666666666667],PARAMETER["Latitude_Of_Origin",43],UNIT["Foot_US",0.304800609601219241]]
22033,PROJCS["NAD_1983_HARN_StatePlane_Minnesota_South_FIPS_2203_Feet",GEOGCS["GCS_North_American_1983_HARN",DATUM["D_North_American_1983_HARN",SPHEROID["GRS_1980",6378137.0,298.257222101]],PRIMEM["Greenwich",0.0],UNIT["Degree",0.0174532925199433]],PROJECTION["Lambert_Conformal_Conic"],PARAMETER["False_Easting",2624666.666666666],PARAMETER["False_Northing",328083.3333333333],PARAMETER["Central_Meridian",-94.0],PARAMETER["Standard_Parallel_1",43.78333333333333],PARAMETER["Standard_Parallel_2",45.21666666666667],PARAMETER["Latitude_Of_Origin",43.0],UNIT["Foot_US",0.3048006096012192]]
22034,PROJCS["NAD_1927_StatePlane_Minnesota_South_FIPS_2203",GEOGCS["GCS_North_American_1927",DATUM["D_North_American_1927",SPHEROID["Clarke_1866",6378206.4,294.9786982]],PRIMEM["Greenwich",0],UNIT["Degree",0.0174532925199432955]],PROJECTION["Lambert_Conformal_Conic"],PARAMETER["False_Easting",2000000],PARAMETER["False_Northing",0],PARAMETER["Central_Meridian",-94],PARAMETER["Standard_Parallel_1",43.78333333333333],PARAMETER["Standard_Parallel_2",45.21666666666667],PARAMETER["Latitude_Of_Origin",43],UNIT["Foot_US",0.304800609601219241]]
23010,PROJCS["NAD_1983_HARN_StatePlane_Mississippi_East_FIPS_2301",GEOGCS["GCS_North_American_1983_HARN",DATUM["D_North_American_1983_HARN",SPHEROID["GRS_1980",6378137,298.257222101]],PRIMEM["Greenwich",0],UNIT["Degree",0.0174532925199432955]],PROJECTION["Transverse_Mercator"],PARAMETER["False_Easting",300000],PARAMETER["False_Northing",0],PARAMETER["Central_Meridian",-88.83333333333333],PARAMETER["Scale_Factor",0.99995],PARAMETER["Latitude_Of_Origin",29.5],UNIT["Meter",1]]
23011,PROJCS["NAD_1983_StatePlane_Mississippi_East_FIPS_2301",GEOGCS["GCS_North_American_1983",DATUM["D_North_American_1983",SPHEROID["GRS_1980",6378137,298.257222101]],PRIMEM["Greenwich",0],UNIT["Degree",0.0174532925199432955]],PROJECTION["Transverse_Mercator"],PARAMETER["False_Easting",300000],PARAMETER["False_Northing",0],PARAMETER["Central_Meridian",-88.83333333333333],PARAMETER["Scale_Factor",0.99995],PARAMETER["Latitude_Of_Origin",29.5],UNIT["Meter",1]]
23012,PROJCS["NAD_1983_StatePlane_Mississippi_East_FIPS_2301_Feet",GEOGCS["GCS_North_American_1983",DATUM["D_North_American_1983",SPHEROID["GRS_1980",6378137,298.257222101]],PRIMEM["Greenwich",0],UNIT["Degree",0.0174532925199432955]],PROJECTION["Transverse_Mercator"],PARAMETER["False_Easting",984249.9999999999],PARAMETER["False_Northing",0],PARAMETER["Central_Meridian",-88.83333333333333],PARAMETER["Scale_Factor",0.99995],PARAMETER["Latitude_Of_Origin",29.5],UNIT["Foot_US",0.304800609601219241]]
23013,PROJCS["NAD_1983_HARN_StatePlane_Mississippi_East_FIPS_2301_Feet",GEOGCS["GCS_North_American_1983_HARN",DATUM["D_North_American_1983_HARN",SPHEROID["GRS_1980",6378137.0,298.257222101]],PRIMEM["Greenwich",0.0],UNIT["Degree",0.0174532925199433]],PROJECTION["Transverse_Mercator"],PARAMETER["False_Easting",984250.0],PARAMETER["False_Northing",0.0],PARAMETER["Central_Meridian",-88.83333333333333],PARAMETER["Scale_Factor",0.99995],PARAMETER["Latitude_Of_Origin",29.5],UNIT["Foot_US",0.3048006096012192]]
23014,PROJCS["NAD_1927_StatePlane_Mississippi_East_FIPS_2301",GEOGCS["GCS_North_American_1927",DATUM["D_North_American_1927",SPHEROID["Clarke_1866",6378206.4,294.9786982]],PRIMEM["Greenwich",0],UNIT["Degree",0.0174532925199432955]],PROJECTION["Transverse_Mercator"],PARAMETER["False_Easting",500000],PARAMETER["False_Northing",0],PARAMETER["Central_Meridian",-88.83333333333333],PARAMETER["Scale_Factor",0.99996],PARAMETER["Latitude_Of_Origin",29.66666666666667],UNIT["Foot_US",0.304800609601219241]]
23020,PROJCS["NAD_1983_HARN_StatePlane_Mississippi_West_FIPS_2302",GEOGCS["GCS_North_American_1983_HARN",DATUM["D_North_American_1983_HARN",SPHEROID["GRS_1980",6378137,298.257222101]],PRIMEM["Greenwich",0],UNIT["Degree",0.0174532925199432955]],PROJECTION["Transverse_Mercator"],PARAMETER["False_Easting",700000],PARAMETER["False_Northing",0],PARAMETER["Central_Meridian",-90.33333333333333],PARAMETER["Scale_Factor",0.99995],PARAMETER["Latitude_Of_Origin",29.5],UNIT["Meter",1]]
23021,PROJCS["NAD_1983_StatePlane_Mississippi_West_FIPS_2302",GEOGCS["GCS_North_American_1983",DATUM["D_North_American_1983",SPHEROID["GRS_1980",6378137,298.257222101]],PRIMEM["Greenwich",0],UNIT["Degree",0.0174532925199432955]],PROJECTION["Transverse_Mercator"],PARAMETER["False_Easting",700000],PARAMETER["False_Northing",0],PARAMETER["Central_Meridian",-90.33333333333333],PARAMETER["Scale_Factor",0.99995],PARAMETER["Latitude_Of_Origin",29.5],UNIT["Meter",1]]
23022,PROJCS["NAD_1983_StatePlane_Mississippi_West_FIPS_2302_Feet",GEOGCS["GCS_North_American_1983",DATUM["D_North_American_1983",SPHEROID["GRS_1980",6378137,298.257222101]],PRIMEM["Greenwich",0],UNIT["Degree",0.0174532925199432955]],PROJECTION["Transverse_Mercator"],PARAMETER["False_Easting",2296583.333333333],PARAMETER["False_Northing",0],PARAMETER["Central_Meridian",-90.33333333333333],PARAMETER["Scale_Factor",0.99995],PARAMETER["Latitude_Of_Origin",29.5],UNIT["Foot_US",0.304800609601219241]]
23023,PROJCS["NAD_1983_HARN_StatePlane_Mississippi_West_FIPS_2302_Feet",GEOGCS["GCS_North_American_1983_HARN",DATUM["D_North_American_1983_HARN",SPHEROID["GRS_1980",6378137.0,298.257222101]],PRIMEM["Greenwich",0.0],UNIT["Degree",0.0174532925199433]],PROJECTION["Transverse_Mercator"],PARAMETER["False_Easting",2296583.333333333],PARAMETER["False_Northing",0.0],PARAMETER["Central_Meridian",-90.33333333333333],PARAMETER["Scale_Factor",0.99995],PARAMETER["Latitude_Of_Origin",29.5],UNIT["Foot_US",0.3048006096012192]]
23024,PROJCS["NAD_1927_StatePlane_Mississippi_West_FIPS_2302",GEOGCS["GCS_North_American_1927",DATUM["D_North_American_1927",SPHEROID["Clarke_1866",6378206.4,294.9786982]],PRIMEM["Greenwich",0],UNIT["Degree",0.0174532925199432955]],PROJECTION["Transverse_Mercator"],PARAMETER["False_Easting",500000],PARAMETER["False_Northing",0],PARAMETER["Central_Meridian",-90.33333333333333],PARAMETER["Scale_Factor",0.9999411764705882],PARAMETER["Latitude_Of_Origin",30.5],UNIT["Foot_US",0.304800609601219241]]
24010,PROJCS["NAD_1983_HARN_StatePlane_Missouri_East_FIPS_2401",GEOGCS["GCS_North_American_1983_HARN",DATUM["D_North_American_1983_HARN",SPHEROID["GRS_1980",6378137.0,298.257222101]],PRIMEM["Greenwich",0.0],UNIT["Degree",0.0174532925199433]],PROJECTION["Transverse_Mercator"],PARAMETER["False_Easting",250000.0],PARAMETER["False_Northing",0.0],PARAMETER["Central_Meridian",-90.5],PARAMETER["Scale_Factor",0.9999333333333333],PARAMETER["Latitude_Of_Origin",35.83333333333334],UNIT["Meter",1.0]]
24011,PROJCS["NAD_1983_StatePlane_Missouri_East_FIPS_2401",GEOGCS["GCS_North_American_1983",DATUM["D_North_American_1983",SPHEROID["GRS_1980",6378137,298.257222101]],PRIMEM["Greenwich",0],UNIT["Degree",0.0174532925199432955]],PROJECTION["Transverse_Mercator"],PARAMETER["False_Easting",250000],PARAMETER["False_Northing",0],PARAMETER["Central_Meridian",-90.5],PARAMETER["Scale_Factor",0.9999333333333333],PARAMETER["Latitude_Of_Origin",35.83333333333334],UNIT["Meter",1]]
24012,PROJCS["NAD_1983_StatePlane_Missouri_East_FIPS_2401_Feet",GEOGCS["GCS_North_American_1983",DATUM["D_North_American_1983",SPHEROID["GRS_1980",6378137,298.257222101]],PRIMEM["Greenwich",0],UNIT["Degree",0.0174532925199432955]],PROJECTION["Transverse_Mercator"],PARAMETER["False_Easting",820208.3333333333],PARAMETER["False_Northing",0],PARAMETER["Central_Meridian",-90.5],PARAMETER["Scale_Factor",0.9999333333333333],PARAMETER["Latitude_Of_Origin",35.83333333333334],UNIT["Foot_US",0.304800609601219241]]
24014,PROJCS["NAD_1927_StatePlane_Missouri_East_FIPS_2401",GEOGCS["GCS_North_American_1927",DATUM["D_North_American_1927",SPHEROID["Clarke_1866",6378206.4,294.9786982]],PRIMEM["Greenwich",0],UNIT["Degree",0.0174532925199432955]],PROJECTION["Transverse_Mercator"],PARAMETER["False_Easting",500000],PARAMETER["False_Northing",0],PARAMETER["Central_Meridian",-90.5],PARAMETER["Scale_Factor",0.9999333333333333],PARAMETER["Latitude_Of_Origin",35.83333333333334],UNIT["Foot_US",0.304800609601219241]]
24020,PROJCS["NAD_1983_HARN_StatePlane_Missouri_Central_FIPS_2402",GEOGCS["GCS_North_American_1983_HARN",DATUM["D_North_American_1983_HARN",SPHEROID["GRS_1980",6378137.0,298.257222101]],PRIMEM["Greenwich",0.0],UNIT["Degree",0.0174532925199433]],PROJECTION["Transverse_Mercator"],PARAMETER["False_Easting",500000.0],PARAMETER["False_Northing",0.0],PARAMETER["Central_Meridian",-92.5],PARAMETER["Scale_Factor",0.9999333333333333],PARAMETER["Latitude_Of_Origin",35.83333333333334],UNIT["Meter",1.0]]
24021,PROJCS["NAD_1983_StatePlane_Missouri_Central_FIPS_2402",GEOGCS["GCS_North_American_1983",DATUM["D_North_American_1983",SPHEROID["GRS_1980",6378137,298.257222101]],PRIMEM["Greenwich",0],UNIT["Degree",0.0174532925199432955]],PROJECTION["Transverse_Mercator"],PARAMETER["False_Easting",500000],PARAMETER["False_Northing",0],PARAMETER["Central_Meridian",-92.5],PARAMETER["Scale_Factor",0.9999333333333333],PARAMETER["Latitude_Of_Origin",35.83333333333334],UNIT["Meter",1]]
24022,PROJCS["NAD_1983_StatePlane_Missouri_Central_FIPS_2402_Feet",GEOGCS["GCS_North_American_1983",DATUM["D_North_American_1983",SPHEROID["GRS_1980",6378137,298.257222101]],PRIMEM["Greenwich",0],UNIT["Degree",0.0174532925199432955]],PROJECTION["Transverse_Mercator"],PARAMETER["False_Easting",1640416.666666667],PARAMETER["False_Northing",0],PARAMETER["Central_Meridian",-92.5],PARAMETER["Scale_Factor",0.9999333333333333],PARAMETER["Latitude_Of_Origin",35.83333333333334],UNIT["Foot_US",0.304800609601219241]]
24024,PROJCS["NAD_1927_StatePlane_Missouri_Central_FIPS_2402",GEOGCS["GCS_North_American_1927",DATUM["D_North_American_1927",SPHEROID["Clarke_1866",6378206.4,294.9786982]],PRIMEM["Greenwich",0],UNIT["Degree",0.0174532925199432955]],PROJECTION["Transverse_Mercator"],PARAMETER["False_Easting",500000],PARAMETER["False_Northing",0],PARAMETER["Central_Meridian",-92.5],PARAMETER["Scale_Factor",0.9999333333333333],PARAMETER["Latitude_Of_Origin",35.83333333333334],UNIT["Foot_US",0.304800609601219241]]
24030,PROJCS["NAD_1983_HARN_StatePlane_Missouri_West_FIPS_2403",GEOGCS["GCS_North_American_1983_HARN",DATUM["D_North_American_1983_HARN",SPHEROID["GRS_1980",6378137.0,298.257222101]],PRIMEM["Greenwich",0.0],UNIT["Degree",0.0174532925199433]],PROJECTION["Transverse_Mercator"],PARAMETER["False_Easting",850000.0],PARAMETER["False_Northing",0.0],PARAMETER["Central_Meridian",-94.5],PARAMETER["Scale_Factor",0.9999411764705882],PARAMETER["Latitude_Of_Origin",36.16666666666666],UNIT["Meter",1.0]]
24031,PROJCS["NAD_1983_StatePlane_Missouri_West_FIPS_2403",GEOGCS["GCS_North_American_1983",DATUM["D_North_American_1983",SPHEROID["GRS_1980",6378137,298.257222101]],PRIMEM["Greenwich",0],UNIT["Degree",0.0174532925199432955]],PROJECTION["Transverse_Mercator"],PARAMETER["False_Easting",850000],PARAMETER["False_Northing",0],PARAMETER["Central_Meridian",-94.5],PARAMETER["Scale_Factor",0.9999411764705882],PARAMETER["Latitude_Of_Origin",36.16666666666666],UNIT["Meter",1]]
24032,PROJCS["NAD_1983_StatePlane_Missouri_West_FIPS_2403_Feet",GEOGCS["GCS_North_American_1983",DATUM["D_North_American_1983",SPHEROID["GRS_1980",6378137,298.257222101]],PRIMEM["Greenwich",0],UNIT["Degree",0.0174532925199432955]],PROJECTION["Transverse_Mercator"],PARAMETER["False_Easting",2788708.333333333],PARAMETER["False_Northing",0],PARAMETER["Central_Meridian",-94.5],PARAMETER["Scale_Factor",0.9999411764705882],PARAMETER["Latitude_Of_Origin",36.16666666666666],UNIT["Foot_US",0.304800609601219241]]
24034,PROJCS["NAD_1927_StatePlane_Missouri_West_FIPS_2403",GEOGCS["GCS_North_American_1927",DATUM["D_North_American_1927",SPHEROID["Clarke_1866",6378206.4,294.9786982]],PRIMEM["Greenwich",0],UNIT["Degree",0.0174532925199432955]],PROJECTION["Transverse_Mercator"],PARAMETER["False_Easting",500000],PARAMETER["False_Northing",0],PARAMETER["Central_Meridian",-94.5],PARAMETER["Scale_Factor",0.9999411764705882],PARAMETER["Latitude_Of_Origin",36.16666666666666],UNIT["Foot_US",0.304800609601219241]]
25000,PROJCS["NAD_1983_HARN_StatePlane_Montana_FIPS_2500",GEOGCS["GCS_North_American_1983_HARN",DATUM["D_North_American_1983_HARN",SPHEROID["GRS_1980",6378137,298.257222101]],PRIMEM["Greenwich",0],UNIT["Degree",0.0174532925199432955]],PROJECTION["Lambert_Conformal_Conic"],PARAMETER["False_Easting",600000],PARAMETER["False_Northing",0],PARAMETER["Central_Meridian",-109.5],PARAMETER["Standard_Parallel_1",45],PARAMETER["Standard_Parallel_2",49],PARAMETER["Latitude_Of_Origin",44.25],UNIT["Meter",1]]
25001,PROJCS["NAD_1983_StatePlane_Montana_FIPS_2500",GEOGCS["GCS_North_American_1983",DATUM["D_North_American_1983",SPHEROID["GRS_1980",6378137,298.257222101]],PRIMEM["Greenwich",0],UNIT["Degree",0.0174532925199432955]],PROJECTION["Lambert_Conformal_Conic"],PARAMETER["False_Easting",600000],PARAMETER["False_Northing",0],PARAMETER["Central_Meridian",-109.5],PARAMETER["Standard_Parallel_1",45],PARAMETER["Standard_Parallel_2",49],PARAMETER["Latitude_Of_Origin",44.25],UNIT["Meter",1]]
25002,PROJCS["NAD_1983_StatePlane_Montana_FIPS_2500_Feet",GEOGCS["GCS_North_American_1983",DATUM["D_North_American_1983",SPHEROID["GRS_1980",6378137,298.257222101]],PRIMEM["Greenwich",0],UNIT["Degree",0.0174532925199432955]],PROJECTION["Lambert_Conformal_Conic"],PARAMETER["False_Easting",1968500],PARAMETER["False_Northing",0],PARAMETER["Central_Meridian",-109.5],PARAMETER["Standard_Parallel_1",45],PARAMETER["Standard_Parallel_2",49],PARAMETER["Latitude_Of_Origin",44.25],UNIT["Foot_US",0.304800609601219241]]
25003,PROJCS["NAD_1983_HARN_StatePlane_Montana_FIPS_2500_Feet_Intl",GEOGCS["GCS_North_American_1983_HARN",DATUM["D_North_American_1983_HARN",SPHEROID["GRS_1980",6378137.0,298.257222101]],PRIMEM["Greenwich",0.0],UNIT["Degree",0.0174532925199433]],PROJECTION["Lambert_Conformal_Conic"],PARAMETER["False_Easting",1968503.937007874],PARAMETER["False_Northing",0.0],PARAMETER["Central_Meridian",-109.5],PARAMETER["Standard_Parallel_1",45.0],PARAMETER["Standard_Parallel_2",49.0],PARAMETER["Latitude_Of_Origin",44.25],UNIT["Foot",0.3048]]
25005,PROJCS["NAD_1983_HARN_StatePlane_Montana_FIPS_2500_Feet_Intl",GEOGCS["GCS_North_American_1983_HARN",DATUM["D_North_American_1983_HARN",SPHEROID["GRS_1980",6378137.0,298.257222101]],PRIMEM["Greenwich",0.0],UNIT["Degree",0.0174532925199433]],PROJECTION["Lambert_Conformal_Conic"],PARAMETER["False_Easting",1968503.937007874],PARAMETER["False_Northing",0.0],PARAMETER["Central_Meridian",-109.5],PARAMETER["Standard_Parallel_1",45.0],PARAMETER["Standard_Parallel_2",49.0],PARAMETER["Latitude_Of_Origin",44.25],UNIT["Foot",0.3048]]
25006,PROJCS["NAD_1983_StatePlane_Montana_FIPS_2500_Feet_Intl",GEOGCS["GCS_North_American_1983",DATUM["D_North_American_1983",SPHEROID["GRS_1980",6378137.0,298.257222101]],PRIMEM["Greenwich",0.0],UNIT["Degree",0.0174532925199433]],PROJECTION["Lambert_Conformal_Conic"],PARAMETER["False_Easting",1968503.937007874],PARAMETER["False_Northing",0.0],PARAMETER["Central_Meridian",-109.5],PARAMETER["Standard_Parallel_1",45.0],PARAMETER["Standard_Parallel_2",49.0],PARAMETER["Latitude_Of_Origin",44.25],UNIT["Foot",0.3048]]
25014,PROJCS["NAD_1927_StatePlane_Montana_North_FIPS_2501",GEOGCS["GCS_North_American_1927",DATUM["D_North_American_1927",SPHEROID["Clarke_1866",6378206.4,294.9786982]],PRIMEM["Greenwich",0],UNIT["Degree",0.0174532925199432955]],PROJECTION["Lambert_Conformal_Conic"],PARAMETER["False_Easting",2000000],PARAMETER["False_Northing",0],PARAMETER["Central_Meridian",-109.5],PARAMETER["Standard_Parallel_1",47.85],PARAMETER["Standard_Parallel_2",48.71666666666667],PARAMETER["Latitude_Of_Origin",47],UNIT["Foot_US",0.304800609601219241]]
25024,PROJCS["NAD_1927_StatePlane_Montana_Central_FIPS_2502",GEOGCS["GCS_North_American_1927",DATUM["D_North_American_1927",SPHEROID["Clarke_1866",6378206.4,294.9786982]],PRIMEM["Greenwich",0],UNIT["Degree",0.0174532925199432955]],PROJECTION["Lambert_Conformal_Conic"],PARAMETER["False_Easting",2000000],PARAMETER["False_Northing",0],PARAMETER["Central_Meridian",-109.5],PARAMETER["Standard_Parallel_1",46.45],PARAMETER["Standard_Parallel_2",47.88333333333333],PARAMETER["Latitude_Of_Origin",45.83333333333334],UNIT["Foot_US",0.304800609601219241]]
25034,PROJCS["NAD_1927_StatePlane_Montana_South_FIPS_2503",GEOGCS["GCS_North_American_1927",DATUM["D_North_American_1927",SPHEROID["Clarke_1866",6378206.4,294.9786982]],PRIMEM["Greenwich",0],UNIT["Degree",0.0174532925199432955]],PROJECTION["Lambert_Conformal_Conic"],PARAMETER["False_Easting",2000000],PARAMETER["False_Northing",0],PARAMETER["Central_Meridian",-109.5],PARAMETER["Standard_Parallel_1",44.86666666666667],PARAMETER["Standard_Parallel_2",46.4],PARAMETER["Latitude_Of_Origin",44],UNIT["Foot_US",0.304800609601219241]]
26000,PROJCS["NAD_1983_HARN_StatePlane_Nebraska_FIPS_2600",GEOGCS["GCS_North_American_1983_HARN",DATUM["D_North_American_1983_HARN",SPHEROID["GRS_1980",6378137,298.257222101]],PRIMEM["Greenwich",0],UNIT["Degree",0.0174532925199432955]],PROJECTION["Lambert_Conformal_Conic"],PARAMETER["False_Easting",500000],PARAMETER["False_Northing",0],PARAMETER["Central_Meridian",-100],PARAMETER["Standard_Parallel_1",40],PARAMETER["Standard_Parallel_2",43],PARAMETER["Latitude_Of_Origin",39.83333333333334],UNIT["Meter",1]]
26001,PROJCS["NAD_1983_StatePlane_Nebraska_FIPS_2600",GEOGCS["GCS_North_American_1983",DATUM["D_North_American_1983",SPHEROID["GRS_1980",6378137,298.257222101]],PRIMEM["Greenwich",0],UNIT["Degree",0.0174532925199432955]],PROJECTION["Lambert_Conformal_Conic"],PARAMETER["False_Easting",500000],PARAMETER["False_Northing",0],PARAMETER["Central_Meridian",-100],PARAMETER["Standard_Parallel_1",40],PARAMETER["Standard_Parallel_2",43],PARAMETER["Latitude_Of_Origin",39.83333333333334],UNIT["Meter",1]]
26002,PROJCS["NAD_1983_StatePlane_Nebraska_FIPS_2600_Feet",GEOGCS["GCS_North_American_1983",DATUM["D_North_American_1983",SPHEROID["GRS_1980",6378137,298.257222101]],PRIMEM["Greenwich",0],UNIT["Degree",0.0174532925199432955]],PROJECTION["Lambert_Conformal_Conic"],PARAMETER["False_Easting",1640416.666666667],PARAMETER["False_Northing",0],PARAMETER["Central_Meridian",-100],PARAMETER["Standard_Parallel_1",40],PARAMETER["Standard_Parallel_2",43],PARAMETER["Latitude_Of_Origin",39.83333333333334],UNIT["Foot_US",0.304800609601219241]]
26014,PROJCS["NAD_1927_StatePlane_Nebraska_North_FIPS_2601",GEOGCS["GCS_North_American_1927",DATUM["D_North_American_1927",SPHEROID["Clarke_1866",6378206.4,294.9786982]],PRIMEM["Greenwich",0],UNIT["Degree",0.0174532925199432955]],PROJECTION["Lambert_Conformal_Conic"],PARAMETER["False_Easting",2000000],PARAMETER["False_Northing",0],PARAMETER["Central_Meridian",-100],PARAMETER["Standard_Parallel_1",41.85],PARAMETER["Standard_Parallel_2",42.81666666666667],PARAMETER["Latitude_Of_Origin",41.33333333333334],UNIT["Foot_US",0.304800609601219241]]
26024,PROJCS["NAD_1927_StatePlane_Nebraska_South_FIPS_2602",GEOGCS["GCS_North_American_1927",DATUM["D_North_American_1927",SPHEROID["Clarke_1866",6378206.4,294.9786982]],PRIMEM["Greenwich",0],UNIT["Degree",0.0174532925199432955]],PROJECTION["Lambert_Conformal_Conic"],PARAMETER["False_Easting",2000000],PARAMETER["False_Northing",0],PARAMETER["Central_Meridian",-99.5],PARAMETER["Standard_Parallel_1",40.28333333333333],PARAMETER["Standard_Parallel_2",41.71666666666667],PARAMETER["Latitude_Of_Origin",39.66666666666666],UNIT["Foot_US",0.304800609601219241]]
27010,PROJCS["NAD_1983_HARN_StatePlane_Nevada_East_FIPS_2701",GEOGCS["GCS_North_American_1983_HARN",DATUM["D_North_American_1983_HARN",SPHEROID["GRS_1980",6378137,298.257222101]],PRIMEM["Greenwich",0],UNIT["Degree",0.0174532925199432955]],PROJECTION["Transverse_Mercator"],PARAMETER["False_Easting",200000],PARAMETER["False_Northing",8000000],PARAMETER["Central_Meridian",-115.5833333333333],PARAMETER["Scale_Factor",0.9999],PARAMETER["Latitude_Of_Origin",34.75],UNIT["Meter",1]]
27011,PROJCS["NAD_1983_StatePlane_Nevada_East_FIPS_2701",GEOGCS["GCS_North_American_1983",DATUM["D_North_American_1983",SPHEROID["GRS_1980",6378137,298.257222101]],PRIMEM["Greenwich",0],UNIT["Degree",0.0174532925199432955]],PROJECTION["Transverse_Mercator"],PARAMETER["False_Easting",200000],PARAMETER["False_Northing",8000000],PARAMETER["Central_Meridian",-115.5833333333333],PARAMETER["Scale_Factor",0.9999],PARAMETER["Latitude_Of_Origin",34.75],UNIT["Meter",1]]
27012,PROJCS["NAD_1983_StatePlane_Nevada_East_FIPS_2701_Feet",GEOGCS["GCS_North_American_1983",DATUM["D_North_American_1983",SPHEROID["GRS_1980",6378137,298.257222101]],PRIMEM["Greenwich",0],UNIT["Degree",0.0174532925199432955]],PROJECTION["Transverse_Mercator"],PARAMETER["False_Easting",656166.6666666665],PARAMETER["False_Northing",26246666.66666666],PARAMETER["Central_Meridian",-115.5833333333333],PARAMETER["Scale_Factor",0.9999],PARAMETER["Latitude_Of_Origin",34.75],UNIT["Foot_US",0.304800609601219241]]
27013,PROJCS["NAD_1983_HARN_StatePlane_Nevada_East_FIPS_2701_Feet",GEOGCS["GCS_North_American_1983_HARN",DATUM["D_North_American_1983_HARN",SPHEROID["GRS_1980",6378137.0,298.257222101]],PRIMEM["Greenwich",0.0],UNIT["Degree",0.0174532925199433]],PROJECTION["Transverse_Mercator"],PARAMETER["False_Easting",656166.6666666665],PARAMETER["False_Northing",26246666.66666666],PARAMETER["Central_Meridian",-115.5833333333333],PARAMETER["Scale_Factor",0.9999],PARAMETER["Latitude_Of_Origin",34.75],UNIT["Foot_US",0.3048006096012192]]
27014,PROJCS["NAD_1927_StatePlane_Nevada_East_FIPS_2701",GEOGCS["GCS_North_American_1927",DATUM["D_North_American_1927",SPHEROID["Clarke_1866",6378206.4,294.9786982]],PRIMEM["Greenwich",0],UNIT["Degree",0.0174532925199432955]],PROJECTION["Transverse_Mercator"],PARAMETER["False_Easting",500000],PARAMETER["False_Northing",0],PARAMETER["Central_Meridian",-115.5833333333333],PARAMETER["Scale_Factor",0.9999],PARAMETER["Latitude_Of_Origin",34.75],UNIT["Foot_US",0.304800609601219241]]
27020,PROJCS["NAD_1983_HARN_StatePlane_Nevada_Central_FIPS_2702",GEOGCS["GCS_North_American_1983_HARN",DATUM["D_North_American_1983_HARN",SPHEROID["GRS_1980",6378137,298.257222101]],PRIMEM["Greenwich",0],UNIT["Degree",0.0174532925199432955]],PROJECTION["Transverse_Mercator"],PARAMETER["False_Easting",500000],PARAMETER["False_Northing",6000000],PARAMETER["Central_Meridian",-116.6666666666667],PARAMETER["Scale_Factor",0.9999],PARAMETER["Latitude_Of_Origin",34.75],UNIT["Meter",1]]
27021,PROJCS["NAD_1983_StatePlane_Nevada_Central_FIPS_2702",GEOGCS["GCS_North_American_1983",DATUM["D_North_American_1983",SPHEROID["GRS_1980",6378137,298.257222101]],PRIMEM["Greenwich",0],UNIT["Degree",0.0174532925199432955]],PROJECTION["Transverse_Mercator"],PARAMETER["False_Easting",500000],PARAMETER["False_Northing",6000000],PARAMETER["Central_Meridian",-116.6666666666667],PARAMETER["Scale_Factor",0.9999],PARAMETER["Latitude_Of_Origin",34.75],UNIT["Meter",1]]
27022,PROJCS["NAD_1983_StatePlane_Nevada_Central_FIPS_2702_Feet",GEOGCS["GCS_North_American_1983",DATUM["D_North_American_1983",SPHEROID["GRS_1980",6378137,298.257222101]],PRIMEM["Greenwich",0],UNIT["Degree",0.0174532925199432955]],PROJECTION["Transverse_Mercator"],PARAMETER["False_Easting",1640416.666666667],PARAMETER["False_Northing",19685000],PARAMETER["Central_Meridian",-116.6666666666667],PARAMETER["Scale_Factor",0.9999],PARAMETER["Latitude_Of_Origin",34.75],UNIT["Foot_US",0.304800609601219241]]
27023,PROJCS["NAD_1983_HARN_StatePlane_Nevada_Central_FIPS_2702_Feet",GEOGCS["GCS_North_American_1983_HARN",DATUM["D_North_American_1983_HARN",SPHEROID["GRS_1980",6378137.0,298.257222101]],PRIMEM["Greenwich",0.0],UNIT["Degree",0.0174532925199433]],PROJECTION["Transverse_Mercator"],PARAMETER["False_Easting",1640416.666666667],PARAMETER["False_Northing",19685000.0],PARAMETER["Central_Meridian",-116.6666666666667],PARAMETER["Scale_Factor",0.9999],PARAMETER["Latitude_Of_Origin",34.75],UNIT["Foot_US",0.3048006096012192]]
27024,PROJCS["NAD_1927_StatePlane_Nevada_Central_FIPS_2702",GEOGCS["GCS_North_American_1927",DATUM["D_North_American_1927",SPHEROID["Clarke_1866",6378206.4,294.9786982]],PRIMEM["Greenwich",0],UNIT["Degree",0.0174532925199432955]],PROJECTION["Transverse_Mercator"],PARAMETER["False_Easting",500000],PARAMETER["False_Northing",0],PARAMETER["Central_Meridian",-116.6666666666667],PARAMETER["Scale_Factor",0.9999],PARAMETER["Latitude_Of_Origin",34.75],UNIT["Foot_US",0.304800609601219241]]
27030,PROJCS["NAD_1983_HARN_StatePlane_Nevada_West_FIPS_2703",GEOGCS["GCS_North_American_1983_HARN",DATUM["D_North_American_1983_HARN",SPHEROID["GRS_1980",6378137,298.257222101]],PRIMEM["Greenwich",0],UNIT["Degree",0.0174532925199432955]],PROJECTION["Transverse_Mercator"],PARAMETER["False_Easting",800000],PARAMETER["False_Northing",4000000],PARAMETER["Central_Meridian",-118.5833333333333],PARAMETER["Scale_Factor",0.9999],PARAMETER["Latitude_Of_Origin",34.75],UNIT["Meter",1]]
27031,PROJCS["NAD_1983_StatePlane_Nevada_West_FIPS_2703",GEOGCS["GCS_North_American_1983",DATUM["D_North_American_1983",SPHEROID["GRS_1980",6378137,298.257222101]],PRIMEM["Greenwich",0],UNIT["Degree",0.0174532925199432955]],PROJECTION["Transverse_Mercator"],PARAMETER["False_Easting",800000],PARAMETER["False_Northing",4000000],PARAMETER["Central_Meridian",-118.5833333333333],PARAMETER["Scale_Factor",0.9999],PARAMETER["Latitude_Of_Origin",34.75],UNIT["Meter",1]]
27032,PROJCS["NAD_1983_StatePlane_Nevada_West_FIPS_2703_Feet",GEOGCS["GCS_North_American_1983",DATUM["D_North_American_1983",SPHEROID["GRS_1980",6378137,298.257222101]],PRIMEM["Greenwich",0],UNIT["Degree",0.0174532925199432955]],PROJECTION["Transverse_Mercator"],PARAMETER["False_Easting",2624666.666666666],PARAMETER["False_Northing",13123333.33333333],PARAMETER["Central_Meridian",-118.5833333333333],PARAMETER["Scale_Factor",0.9999],PARAMETER["Latitude_Of_Origin",34.75],UNIT["Foot_US",0.304800609601219241]]
27033,PROJCS["NAD_1983_HARN_StatePlane_Nevada_West_FIPS_2703_Feet",GEOGCS["GCS_North_American_1983_HARN",DATUM["D_North_American_1983_HARN",SPHEROID["GRS_1980",6378137.0,298.257222101]],PRIMEM["Greenwich",0.0],UNIT["Degree",0.0174532925199433]],PROJECTION["Transverse_Mercator"],PARAMETER["False_Easting",2624666.666666666],PARAMETER["False_Northing",13123333.33333333],PARAMETER["Central_Meridian",-118.5833333333333],PARAMETER["Scale_Factor",0.9999],PARAMETER["Latitude_Of_Origin",34.75],UNIT["Foot_US",0.3048006096012192]]
27034,PROJCS["NAD_1927_StatePlane_Nevada_West_FIPS_2703",GEOGCS["GCS_North_American_1927",DATUM["D_North_American_1927",SPHEROID["Clarke_1866",6378206.4,294.9786982]],PRIMEM["Greenwich",0],UNIT["Degree",0.0174532925199432955]],PROJECTION["Transverse_Mercator"],PARAMETER["False_Easting",500000],PARAMETER["False_Northing",0],PARAMETER["Central_Meridian",-118.5833333333333],PARAMETER["Scale_Factor",0.9999],PARAMETER["Latitude_Of_Origin",34.75],UNIT["Foot_US",0.304800609601219241]]
28000,PROJCS["NAD_1983_HARN_StatePlane_New_Hampshire_FIPS_2800",GEOGCS["GCS_North_American_1983_HARN",DATUM["D_North_American_1983_HARN",SPHEROID["GRS_1980",6378137,298.257222101]],PRIMEM["Greenwich",0],UNIT["Degree",0.0174532925199432955]],PROJECTION["Transverse_Mercator"],PARAMETER["False_Easting",300000],PARAMETER["False_Northing",0],PARAMETER["Central_Meridian",-71.66666666666667],PARAMETER["Scale_Factor",0.9999666666666667],PARAMETER["Latitude_Of_Origin",42.5],UNIT["Meter",1]]
28001,PROJCS["NAD_1983_StatePlane_New_Hampshire_FIPS_2800",GEOGCS["GCS_North_American_1983",DATUM["D_North_American_1983",SPHEROID["GRS_1980",6378137,298.257222101]],PRIMEM["Greenwich",0],UNIT["Degree",0.0174532925199432955]],PROJECTION["Transverse_Mercator"],PARAMETER["False_Easting",300000],PARAMETER["False_Northing",0],PARAMETER["Central_Meridian",-71.66666666666667],PARAMETER["Scale_Factor",0.9999666666666667],PARAMETER["Latitude_Of_Origin",42.5],UNIT["Meter",1]]
28002,PROJCS["NAD_1983_StatePlane_New_Hampshire_FIPS_2800_Feet",GEOGCS["GCS_North_American_1983",DATUM["D_North_American_1983",SPHEROID["GRS_1980",6378137,298.257222101]],PRIMEM["Greenwich",0],UNIT["Degree",0.0174532925199432955]],PROJECTION["Transverse_Mercator"],PARAMETER["False_Easting",984249.9999999999],PARAMETER["False_Northing",0],PARAMETER["Central_Meridian",-71.66666666666667],PARAMETER["Scale_Factor",0.9999666666666667],PARAMETER["Latitude_Of_Origin",42.5],UNIT["Foot_US",0.304800609601219241]]
28003,PROJCS["NAD_1983_HARN_StatePlane_New_Hampshire_FIPS_2800_Feet",GEOGCS["GCS_North_American_1983_HARN",DATUM["D_North_American_1983_HARN",SPHEROID["GRS_1980",6378137.0,298.257222101]],PRIMEM["Greenwich",0.0],UNIT["Degree",0.0174532925199433]],PROJECTION["Transverse_Mercator"],PARAMETER["False_Easting",984250.0],PARAMETER["False_Northing",0.0],PARAMETER["Central_Meridian",-71.66666666666667],PARAMETER["Scale_Factor",0.9999666666666667],PARAMETER["Latitude_Of_Origin",42.5],UNIT["Foot_US",0.3048006096012192]]
28004,PROJCS["NAD_1927_StatePlane_New_Hampshire_FIPS_2800",GEOGCS["GCS_North_American_1927",DATUM["D_North_American_1927",SPHEROID["Clarke_1866",6378206.4,294.9786982]],PRIMEM["Greenwich",0],UNIT["Degree",0.0174532925199432955]],PROJECTION["Transverse_Mercator"],PARAMETER["False_Easting",500000],PARAMETER["False_Northing",0],PARAMETER["Central_Meridian",-71.66666666666667],PARAMETER["Scale_Factor",0.9999666666666667],PARAMETER["Latitude_Of_Origin",42.5],UNIT["Foot_US",0.304800609601219241]]
29000,PROJCS["NAD_1983_HARN_StatePlane_New_Jersey_FIPS_2900",GEOGCS["GCS_North_American_1983_HARN",DATUM["D_North_American_1983_HARN",SPHEROID["GRS_1980",6378137,298.257222101]],PRIMEM["Greenwich",0],UNIT["Degree",0.0174532925199432955]],PROJECTION["Transverse_Mercator"],PARAMETER["False_Easting",150000],PARAMETER["False_Northing",0],PARAMETER["Central_Meridian",-74.5],PARAMETER["Scale_Factor",0.9999],PARAMETER["Latitude_Of_Origin",38.83333333333334],UNIT["Meter",1]]
29001,PROJCS["NAD_1983_StatePlane_New_Jersey_FIPS_2900",GEOGCS["GCS_North_American_1983",DATUM["D_North_American_1983",SPHEROID["GRS_1980",6378137,298.257222101]],PRIMEM["Greenwich",0],UNIT["Degree",0.0174532925199432955]],PROJECTION["Transverse_Mercator"],PARAMETER["False_Easting",150000],PARAMETER["False_Northing",0],PARAMETER["Central_Meridian",-74.5],PARAMETER["Scale_Factor",0.9999],PARAMETER["Latitude_Of_Origin",38.83333333333334],UNIT["Meter",1]]
29002,PROJCS["NAD_1983_StatePlane_New_Jersey_FIPS_2900_Feet",GEOGCS["GCS_North_American_1983",DATUM["D_North_American_1983",SPHEROID["GRS_1980",6378137,298.257222101]],PRIMEM["Greenwich",0],UNIT["Degree",0.0174532925199432955]],PROJECTION["Transverse_Mercator"],PARAMETER["False_Easting",492124.9999999999],PARAMETER["False_Northing",0],PARAMETER["Central_Meridian",-74.5],PARAMETER["Scale_Factor",0.9999],PARAMETER["Latitude_Of_Origin",38.83333333333334],UNIT["Foot_US",0.304800609601219241]]
29003,PROJCS["NAD_1983_HARN_StatePlane_New_Jersey_FIPS_2900_Feet",GEOGCS["GCS_North_American_1983_HARN",DATUM["D_North_American_1983_HARN",SPHEROID["GRS_1980",6378137.0,298.257222101]],PRIMEM["Greenwich",0.0],UNIT["Degree",0.0174532925199433]],PROJECTION["Transverse_Mercator"],PARAMETER["False_Easting",492125.0],PARAMETER["False_Northing",0.0],PARAMETER["Central_Meridian",-74.5],PARAMETER["Scale_Factor",0.9999],PARAMETER["Latitude_Of_Origin",38.83333333333334],UNIT["Foot_US",0.3048006096012192]]
29004,PROJCS["NAD_1927_StatePlane_New_Jersey_FIPS_2900",GEOGCS["GCS_North_American_1927",DATUM["D_North_American_1927",SPHEROID["Clarke_1866",6378206.4,294.9786982]],PRIMEM["Greenwich",0],UNIT["Degree",0.0174532925199432955]],PROJECTION["Transverse_Mercator"],PARAMETER["False_Easting",2000000],PARAMETER["False_Northing",0],PARAMETER["Central_Meridian",-74.66666666666667],PARAMETER["Scale_Factor",0.9999749999999999],PARAMETER["Latitude_Of_Origin",38.83333333333334],UNIT["Foot_US",0.304800609601219241]]
30010,PROJCS["NAD_1983_HARN_StatePlane_New_Mexico_East_FIPS_3001",GEOGCS["GCS_North_American_1983_HARN",DATUM["D_North_American_1983_HARN",SPHEROID["GRS_1980",6378137,298.257222101]],PRIMEM["Greenwich",0],UNIT["Degree",0.0174532925199432955]],PROJECTION["Transverse_Mercator"],PARAMETER["False_Easting",165000],PARAMETER["False_Northing",0],PARAMETER["Central_Meridian",-104.3333333333333],PARAMETER["Scale_Factor",0.9999090909090909],PARAMETER["Latitude_Of_Origin",31],UNIT["Meter",1]]
30011,PROJCS["NAD_1983_StatePlane_New_Mexico_East_FIPS_3001",GEOGCS["GCS_North_American_1983",DATUM["D_North_American_1983",SPHEROID["GRS_1980",6378137,298.257222101]],PRIMEM["Greenwich",0],UNIT["Degree",0.0174532925199432955]],PROJECTION["Transverse_Mercator"],PARAMETER["False_Easting",165000],PARAMETER["False_Northing",0],PARAMETER["Central_Meridian",-104.3333333333333],PARAMETER["Scale_Factor",0.9999090909090909],PARAMETER["Latitude_Of_Origin",31],UNIT["Meter",1]]
30012,PROJCS["NAD_1983_StatePlane_New_Mexico_East_FIPS_3001_Feet",GEOGCS["GCS_North_American_1983",DATUM["D_North_American_1983",SPHEROID["GRS_1980",6378137,298.257222101]],PRIMEM["Greenwich",0],UNIT["Degree",0.0174532925199432955]],PROJECTION["Transverse_Mercator"],PARAMETER["False_Easting",541337.4999999999],PARAMETER["False_Northing",0],PARAMETER["Central_Meridian",-104.3333333333333],PARAMETER["Scale_Factor",0.9999090909090909],PARAMETER["Latitude_Of_Origin",31],UNIT["Foot_US",0.304800609601219241]]
30013,PROJCS["NAD_1983_HARN_StatePlane_New_Mexico_East_FIPS_3001_Feet",GEOGCS["GCS_North_American_1983_HARN",DATUM["D_North_American_1983_HARN",SPHEROID["GRS_1980",6378137.0,298.257222101]],PRIMEM["Greenwich",0.0],UNIT["Degree",0.0174532925199433]],PROJECTION["Transverse_Mercator"],PARAMETER["False_Easting",541337.5],PARAMETER["False_Northing",0.0],PARAMETER["Central_Meridian",-104.3333333333333],PARAMETER["Scale_Factor",0.9999090909090909],PARAMETER["Latitude_Of_Origin",31.0],UNIT["Foot_US",0.3048006096012192]]
30014,PROJCS["NAD_1927_StatePlane_New_Mexico_East_FIPS_3001",GEOGCS["GCS_North_American_1927",DATUM["D_North_American_1927",SPHEROID["Clarke_1866",6378206.4,294.9786982]],PRIMEM["Greenwich",0],UNIT["Degree",0.0174532925199432955]],PROJECTION["Transverse_Mercator"],PARAMETER["False_Easting",500000],PARAMETER["False_Northing",0],PARAMETER["Central_Meridian",-104.3333333333333],PARAMETER["Scale_Factor",0.9999090909090909],PARAMETER["Latitude_Of_Origin",31],UNIT["Foot_US",0.304800609601219241]]
30020,PROJCS["NAD_1983_HARN_StatePlane_New_Mexico_Central_FIPS_3002",GEOGCS["GCS_North_American_1983_HARN",DATUM["D_North_American_1983_HARN",SPHEROID["GRS_1980",6378137,298.257222101]],PRIMEM["Greenwich",0],UNIT["Degree",0.0174532925199432955]],PROJECTION["Transverse_Mercator"],PARAMETER["False_Easting",500000],PARAMETER["False_Northing",0],PARAMETER["Central_Meridian",-106.25],PARAMETER["Scale_Factor",0.9999],PARAMETER["Latitude_Of_Origin",31],UNIT["Meter",1]]
30021,PROJCS["NAD_1983_StatePlane_New_Mexico_Central_FIPS_3002",GEOGCS["GCS_North_American_1983",DATUM["D_North_American_1983",SPHEROID["GRS_1980",6378137,298.257222101]],PRIMEM["Greenwich",0],UNIT["Degree",0.0174532925199432955]],PROJECTION["Transverse_Mercator"],PARAMETER["False_Easting",500000],PARAMETER["False_Northing",0],PARAMETER["Central_Meridian",-106.25],PARAMETER["Scale_Factor",0.9999],PARAMETER["Latitude_Of_Origin",31],UNIT["Meter",1]]
30022,PROJCS["NAD_1983_StatePlane_New_Mexico_Central_FIPS_3002_Feet",GEOGCS["GCS_North_American_1983",DATUM["D_North_American_1983",SPHEROID["GRS_1980",6378137,298.257222101]],PRIMEM["Greenwich",0],UNIT["Degree",0.0174532925199432955]],PROJECTION["Transverse_Mercator"],PARAMETER["False_Easting",1640416.666666667],PARAMETER["False_Northing",0],PARAMETER["Central_Meridian",-106.25],PARAMETER["Scale_Factor",0.9999],PARAMETER["Latitude_Of_Origin",31],UNIT["Foot_US",0.304800609601219241]]
30023,PROJCS["NAD_1983_HARN_StatePlane_New_Mexico_Central_FIPS_3002_Feet",GEOGCS["GCS_North_American_1983_HARN",DATUM["D_North_American_1983_HARN",SPHEROID["GRS_1980",6378137.0,298.257222101]],PRIMEM["Greenwich",0.0],UNIT["Degree",0.0174532925199433]],PROJECTION["Transverse_Mercator"],PARAMETER["False_Easting",1640416.666666667],PARAMETER["False_Northing",0.0],PARAMETER["Central_Meridian",-106.25],PARAMETER["Scale_Factor",0.9999],PARAMETER["Latitude_Of_Origin",31.0],UNIT["Foot_US",0.3048006096012192]]
30024,PROJCS["NAD_1927_StatePlane_New_Mexico_Central_FIPS_3002",GEOGCS["GCS_North_American_1927",DATUM["D_North_American_1927",SPHEROID["Clarke_1866",6378206.4,294.9786982]],PRIMEM["Greenwich",0],UNIT["Degree",0.0174532925199432955]],PROJECTION["Transverse_Mercator"],PARAMETER["False_Easting",500000],PARAMETER["False_Northing",0],PARAMETER["Central_Meridian",-106.25],PARAMETER["Scale_Factor",0.9999],PARAMETER["Latitude_Of_Origin",31],UNIT["Foot_US",0.304800609601219241]]
30030,PROJCS["NAD_1983_HARN_StatePlane_New_Mexico_West_FIPS_3003",GEOGCS["GCS_North_American_1983_HARN",DATUM["D_North_American_1983_HARN",SPHEROID["GRS_1980",6378137,298.257222101]],PRIMEM["Greenwich",0],UNIT["Degree",0.0174532925199432955]],PROJECTION["Transverse_Mercator"],PARAMETER["False_Easting",830000],PARAMETER["False_Northing",0],PARAMETER["Central_Meridian",-107.8333333333333],PARAMETER["Scale_Factor",0.9999166666666667],PARAMETER["Latitude_Of_Origin",31],UNIT["Meter",1]]
30031,PROJCS["NAD_1983_StatePlane_New_Mexico_West_FIPS_3003",GEOGCS["GCS_North_American_1983",DATUM["D_North_American_1983",SPHEROID["GRS_1980",6378137,298.257222101]],PRIMEM["Greenwich",0],UNIT["Degree",0.0174532925199432955]],PROJECTION["Transverse_Mercator"],PARAMETER["False_Easting",830000],PARAMETER["False_Northing",0],PARAMETER["Central_Meridian",-107.8333333333333],PARAMETER["Scale_Factor",0.9999166666666667],PARAMETER["Latitude_Of_Origin",31],UNIT["Meter",1]]
30032,PROJCS["NAD_1983_StatePlane_New_Mexico_West_FIPS_3003_Feet",GEOGCS["GCS_North_American_1983",DATUM["D_North_American_1983",SPHEROID["GRS_1980",6378137,298.257222101]],PRIMEM["Greenwich",0],UNIT["Degree",0.0174532925199432955]],PROJECTION["Transverse_Mercator"],PARAMETER["False_Easting",2723091.666666666],PARAMETER["False_Northing",0],PARAMETER["Central_Meridian",-107.8333333333333],PARAMETER["Scale_Factor",0.9999166666666667],PARAMETER["Latitude_Of_Origin",31],UNIT["Foot_US",0.304800609601219241]]
30033,PROJCS["NAD_1983_HARN_StatePlane_New_Mexico_West_FIPS_3003_Feet",GEOGCS["GCS_North_American_1983_HARN",DATUM["D_North_American_1983_HARN",SPHEROID["GRS_1980",6378137.0,298.257222101]],PRIMEM["Greenwich",0.0],UNIT["Degree",0.0174532925199433]],PROJECTION["Transverse_Mercator"],PARAMETER["False_Easting",2723091.666666666],PARAMETER["False_Northing",0.0],PARAMETER["Central_Meridian",-107.8333333333333],PARAMETER["Scale_Factor",0.9999166666666667],PARAMETER["Latitude_Of_Origin",31.0],UNIT["Foot_US",0.3048006096012192]]
30034,PROJCS["NAD_1927_StatePlane_New_Mexico_West_FIPS_3003",GEOGCS["GCS_North_American_1927",DATUM["D_North_American_1927",SPHEROID["Clarke_1866",6378206.4,294.9786982]],PRIMEM["Greenwich",0],UNIT["Degree",0.0174532925199432955]],PROJECTION["Transverse_Mercator"],PARAMETER["False_Easting",500000],PARAMETER["False_Northing",0],PARAMETER["Central_Meridian",-107.8333333333333],PARAMETER["Scale_Factor",0.9999166666666667],PARAMETER["Latitude_Of_Origin",31],UNIT["Foot_US",0.304800609601219241]]
31010,PROJCS["NAD_1983_HARN_StatePlane_New_York_East_FIPS_3101",GEOGCS["GCS_North_American_1983_HARN",DATUM["D_North_American_1983_HARN",SPHEROID["GRS_1980",6378137,298.257222101]],PRIMEM["Greenwich",0],UNIT["Degree",0.0174532925199432955]],PROJECTION["Transverse_Mercator"],PARAMETER["False_Easting",150000],PARAMETER["False_Northing",0],PARAMETER["Central_Meridian",-74.5],PARAMETER["Scale_Factor",0.9999],PARAMETER["Latitude_Of_Origin",38.83333333333334],UNIT["Meter",1]]
31011,PROJCS["NAD_1983_StatePlane_New_York_East_FIPS_3101",GEOGCS["GCS_North_American_1983",DATUM["D_North_American_1983",SPHEROID["GRS_1980",6378137,298.257222101]],PRIMEM["Greenwich",0],UNIT["Degree",0.0174532925199432955]],PROJECTION["Transverse_Mercator"],PARAMETER["False_Easting",150000],PARAMETER["False_Northing",0],PARAMETER["Central_Meridian",-74.5],PARAMETER["Scale_Factor",0.9999],PARAMETER["Latitude_Of_Origin",38.83333333333334],UNIT["Meter",1]]
31012,PROJCS["NAD_1983_StatePlane_New_York_East_FIPS_3101_Feet",GEOGCS["GCS_North_American_1983",DATUM["D_North_American_1983",SPHEROID["GRS_1980",6378137,298.257222101]],PRIMEM["Greenwich",0],UNIT["Degree",0.0174532925199432955]],PROJECTION["Transverse_Mercator"],PARAMETER["False_Easting",492124.9999999999],PARAMETER["False_Northing",0],PARAMETER["Central_Meridian",-74.5],PARAMETER["Scale_Factor",0.9999],PARAMETER["Latitude_Of_Origin",38.83333333333334],UNIT["Foot_US",0.304800609601219241]]
31013,PROJCS["NAD_1983_HARN_StatePlane_New_York_East_FIPS_3101_Feet",GEOGCS["GCS_North_American_1983_HARN",DATUM["D_North_American_1983_HARN",SPHEROID["GRS_1980",6378137.0,298.257222101]],PRIMEM["Greenwich",0.0],UNIT["Degree",0.0174532925199433]],PROJECTION["Transverse_Mercator"],PARAMETER["False_Easting",492125.0],PARAMETER["False_Northing",0.0],PARAMETER["Central_Meridian",-74.5],PARAMETER["Scale_Factor",0.9999],PARAMETER["Latitude_Of_Origin",38.83333333333334],UNIT["Foot_US",0.3048006096012192]]
31014,PROJCS["NAD_1927_StatePlane_New_York_East_FIPS_3101",GEOGCS["GCS_North_American_1927",DATUM["D_North_American_1927",SPHEROID["Clarke_1866",6378206.4,294.9786982]],PRIMEM["Greenwich",0],UNIT["Degree",0.0174532925199432955]],PROJECTION["Transverse_Mercator"],PARAMETER["False_Easting",500000],PARAMETER["False_Northing",0],PARAMETER["Central_Meridian",-74.33333333333333],PARAMETER["Scale_Factor",0.9999666666666667],PARAMETER["Latitude_Of_Origin",40],UNIT["Foot_US",0.304800609601219241]]
31020,PROJCS["NAD_1983_HARN_StatePlane_New_York_Central_FIPS_3102",GEOGCS["GCS_North_American_1983_HARN",DATUM["D_North_American_1983_HARN",SPHEROID["GRS_1980",6378137,298.257222101]],PRIMEM["Greenwich",0],UNIT["Degree",0.0174532925199432955]],PROJECTION["Transverse_Mercator"],PARAMETER["False_Easting",250000],PARAMETER["False_Northing",0],PARAMETER["Central_Meridian",-76.58333333333333],PARAMETER["Scale_Factor",0.9999375],PARAMETER["Latitude_Of_Origin",40],UNIT["Meter",1]]
31021,PROJCS["NAD_1983_StatePlane_New_York_Central_FIPS_3102",GEOGCS["GCS_North_American_1983",DATUM["D_North_American_1983",SPHEROID["GRS_1980",6378137,298.257222101]],PRIMEM["Greenwich",0],UNIT["Degree",0.0174532925199432955]],PROJECTION["Transverse_Mercator"],PARAMETER["False_Easting",250000],PARAMETER["False_Northing",0],PARAMETER["Central_Meridian",-76.58333333333333],PARAMETER["Scale_Factor",0.9999375],PARAMETER["Latitude_Of_Origin",40],UNIT["Meter",1]]
31022,PROJCS["NAD_1983_StatePlane_New_York_Central_FIPS_3102_Feet",GEOGCS["GCS_North_American_1983",DATUM["D_North_American_1983",SPHEROID["GRS_1980",6378137,298.257222101]],PRIMEM["Greenwich",0],UNIT["Degree",0.0174532925199432955]],PROJECTION["Transverse_Mercator"],PARAMETER["False_Easting",820208.3333333333],PARAMETER["False_Northing",0],PARAMETER["Central_Meridian",-76.58333333333333],PARAMETER["Scale_Factor",0.9999375],PARAMETER["Latitude_Of_Origin",40],UNIT["Foot_US",0.304800609601219241]]
31023,PROJCS["NAD_1983_HARN_StatePlane_New_York_Central_FIPS_3102_Feet",GEOGCS["GCS_North_American_1983_HARN",DATUM["D_North_American_1983_HARN",SPHEROID["GRS_1980",6378137.0,298.257222101]],PRIMEM["Greenwich",0.0],UNIT["Degree",0.0174532925199433]],PROJECTION["Transverse_Mercator"],PARAMETER["False_Easting",820208.3333333333],PARAMETER["False_Northing",0.0],PARAMETER["Central_Meridian",-76.58333333333333],PARAMETER["Scale_Factor",0.9999375],PARAMETER["Latitude_Of_Origin",40.0],UNIT["Foot_US",0.3048006096012192]]
31024,PROJCS["NAD_1927_StatePlane_New_York_Central_FIPS_3102",GEOGCS["GCS_North_American_1927",DATUM["D_North_American_1927",SPHEROID["Clarke_1866",6378206.4,294.9786982]],PRIMEM["Greenwich",0],UNIT["Degree",0.0174532925199432955]],PROJECTION["Transverse_Mercator"],PARAMETER["False_Easting",500000],PARAMETER["False_Northing",0],PARAMETER["Central_Meridian",-76.58333333333333],PARAMETER["Scale_Factor",0.9999375],PARAMETER["Latitude_Of_Origin",40],UNIT["Foot_US",0.304800609601219241]]
31030,PROJCS["NAD_1983_HARN_StatePlane_New_York_West_FIPS_3103",GEOGCS["GCS_North_American_1983_HARN",DATUM["D_North_American_1983_HARN",SPHEROID["GRS_1980",6378137,298.257222101]],PRIMEM["Greenwich",0],UNIT["Degree",0.0174532925199432955]],PROJECTION["Transverse_Mercator"],PARAMETER["False_Easting",350000],PARAMETER["False_Northing",0],PARAMETER["Central_Meridian",-78.58333333333333],PARAMETER["Scale_Factor",0.9999375],PARAMETER["Latitude_Of_Origin",40],UNIT["Meter",1]]
31031,PROJCS["NAD_1983_StatePlane_New_York_West_FIPS_3103",GEOGCS["GCS_North_American_1983",DATUM["D_North_American_1983",SPHEROID["GRS_1980",6378137,298.257222101]],PRIMEM["Greenwich",0],UNIT["Degree",0.0174532925199432955]],PROJECTION["Transverse_Mercator"],PARAMETER["False_Easting",350000],PARAMETER["False_Northing",0],PARAMETER["Central_Meridian",-78.58333333333333],PARAMETER["Scale_Factor",0.9999375],PARAMETER["Latitude_Of_Origin",40],UNIT["Meter",1]]
31032,PROJCS["NAD_1983_StatePlane_New_York_West_FIPS_3103_Feet",GEOGCS["GCS_North_American_1983",DATUM["D_North_American_1983",SPHEROID["GRS_1980",6378137,298.257222101]],PRIMEM["Greenwich",0],UNIT["Degree",0.0174532925199432955]],PROJECTION["Transverse_Mercator"],PARAMETER["False_Easting",1148291.666666667],PARAMETER["False_Northing",0],PARAMETER["Central_Meridian",-78.58333333333333],PARAMETER["Scale_Factor",0.9999375],PARAMETER["Latitude_Of_Origin",40],UNIT["Foot_US",0.304800609601219241]]
31033,PROJCS["NAD_1983_HARN_StatePlane_New_York_West_FIPS_3103_Feet",GEOGCS["GCS_North_American_1983_HARN",DATUM["D_North_American_1983_HARN",SPHEROID["GRS_1980",6378137.0,298.257222101]],PRIMEM["Greenwich",0.0],UNIT["Degree",0.0174532925199433]],PROJECTION["Transverse_Mercator"],PARAMETER["False_Easting",1148291.666666667],PARAMETER["False_Northing",0.0],PARAMETER["Central_Meridian",-78.58333333333333],PARAMETER["Scale_Factor",0.9999375],PARAMETER["Latitude_Of_Origin",40.0],UNIT["Foot_US",0.3048006096012192]]
31034,PROJCS["NAD_1927_StatePlane_New_York_West_FIPS_3103",GEOGCS["GCS_North_American_1927",DATUM["D_North_American_1927",SPHEROID["Clarke_1866",6378206.4,294.9786982]],PRIMEM["Greenwich",0],UNIT["Degree",0.0174532925199432955]],PROJECTION["Transverse_Mercator"],PARAMETER["False_Easting",500000],PARAMETER["False_Northing",0],PARAMETER["Central_Meridian",-78.58333333333333],PARAMETER["Scale_Factor",0.9999375],PARAMETER["Latitude_Of_Origin",40],UNIT["Foot_US",0.304800609601219241]]
31040,PROJCS["NAD_1983_HARN_StatePlane_New_York_Long_Island_FIPS_3104",GEOGCS["GCS_North_American_1983_HARN",DATUM["D_North_American_1983_HARN",SPHEROID["GRS_1980",6378137,298.257222101]],PRIMEM["Greenwich",0],UNIT["Degree",0.0174532925199432955]],PROJECTION["Lambert_Conformal_Conic"],PARAMETER["False_Easting",300000],PARAMETER["False_Northing",0],PARAMETER["Central_Meridian",-74],PARAMETER["Standard_Parallel_1",40.66666666666666],PARAMETER["Standard_Parallel_2",41.03333333333333],PARAMETER["Latitude_Of_Origin",40.16666666666666],UNIT["Meter",1]]
31041,PROJCS["NAD_1983_StatePlane_New_York_Long_Island_FIPS_3104",GEOGCS["GCS_North_American_1983",DATUM["D_North_American_1983",SPHEROID["GRS_1980",6378137,298.257222101]],PRIMEM["Greenwich",0],UNIT["Degree",0.0174532925199432955]],PROJECTION["Lambert_Conformal_Conic"],PARAMETER["False_Easting",300000],PARAMETER["False_Northing",0],PARAMETER["Central_Meridian",-74],PARAMETER["Standard_Parallel_1",40.66666666666666],PARAMETER["Standard_Parallel_2",41.03333333333333],PARAMETER["Latitude_Of_Origin",40.16666666666666],UNIT["Meter",1]]
31042,PROJCS["NAD_1983_StatePlane_New_York_Long_Island_FIPS_3104_Feet",GEOGCS["GCS_North_American_1983",DATUM["D_North_American_1983",SPHEROID["GRS_1980",6378137,298.257222101]],PRIMEM["Greenwich",0],UNIT["Degree",0.0174532925199432955]],PROJECTION["Lambert_Conformal_Conic"],PARAMETER["False_Easting",984249.9999999999],PARAMETER["False_Northing",0],PARAMETER["Central_Meridian",-74],PARAMETER["Standard_Parallel_1",40.66666666666666],PARAMETER["Standard_Parallel_2",41.03333333333333],PARAMETER["Latitude_Of_Origin",40.16666666666666],UNIT["Foot_US",0.304800609601219241]]
31043,PROJCS["NAD_1983_HARN_StatePlane_New_York_Long_Island_FIPS_3104_Feet",GEOGCS["GCS_North_American_1983_HARN",DATUM["D_North_American_1983_HARN",SPHEROID["GRS_1980",6378137.0,298.257222101]],PRIMEM["Greenwich",0.0],UNIT["Degree",0.0174532925199433]],PROJECTION["Lambert_Conformal_Conic"],PARAMETER["False_Easting",984250.0],PARAMETER["False_Northing",0.0],PARAMETER["Central_Meridian",-74.0],PARAMETER["Standard_Parallel_1",40.66666666666666],PARAMETER["Standard_Parallel_2",41.03333333333333],PARAMETER["Latitude_Of_Origin",40.16666666666666],UNIT["Foot_US",0.3048006096012192]]
31044,PROJCS["NAD_1927_StatePlane_New_York_Long_Island_FIPS_3104",GEOGCS["GCS_North_American_1927",DATUM["D_North_American_1927",SPHEROID["Clarke_1866",6378206.4,294.9786982]],PRIMEM["Greenwich",0],UNIT["Degree",0.0174532925199432955]],PROJECTION["Lambert_Conformal_Conic"],PARAMETER["False_Easting",2000000],PARAMETER["False_Northing",100000],PARAMETER["Central_Meridian",-74],PARAMETER["Standard_Parallel_1",40.66666666666666],PARAMETER["Standard_Parallel_2",41.03333333333333],PARAMETER["Latitude_Of_Origin",40.5],UNIT["Foot_US",0.304800609601219241]]
32000,PROJCS["NAD_1983_HARN_StatePlane_North_Carolina_FIPS_3200",GEOGCS["GCS_North_American_1983_HARN",DATUM["D_North_American_1983_HARN",SPHEROID["GRS_1980",6378137.0,298.257222101]],PRIMEM["Greenwich",0.0],UNIT["Degree",0.0174532925199433]],PROJECTION["Lambert_Conformal_Conic"],PARAMETER["False_Easting",609601.2192024384],PARAMETER["False_Northing",0.0],PARAMETER["Central_Meridian",-79.0],PARAMETER["Standard_Parallel_1",34.33333333333334],PARAMETER["Standard_Parallel_2",36.16666666666666],PARAMETER["Latitude_Of_Origin",33.75],UNIT["Meter",1.0]]
32001,PROJCS["NAD_1983_StatePlane_North_Carolina_FIPS_3200",GEOGCS["GCS_North_American_1983",DATUM["D_North_American_1983",SPHEROID["GRS_1980",6378137,298.257222101]],PRIMEM["Greenwich",0],UNIT["Degree",0.0174532925199432955]],PROJECTION["Lambert_Conformal_Conic"],PARAMETER["False_Easting",609601.22],PARAMETER["False_Northing",0],PARAMETER["Central_Meridian",-79],PARAMETER["Standard_Parallel_1",34.33333333333334],PARAMETER["Standard_Parallel_2",36.16666666666666],PARAMETER["Latitude_Of_Origin",33.75],UNIT["Meter",1]]
32002,PROJCS["NAD_1983_StatePlane_North_Carolina_FIPS_3200_Feet",GEOGCS["GCS_North_American_1983",DATUM["D_North_American_1983",SPHEROID["GRS_1980",6378137,298.257222101]],PRIMEM["Greenwich",0],UNIT["Degree",0.0174532925199432955]],PROJECTION["Lambert_Conformal_Conic"],PARAMETER["False_Easting",2000000.002616666],PARAMETER["False_Northing",0],PARAMETER["Central_Meridian",-79],PARAMETER["Standard_Parallel_1",34.33333333333334],PARAMETER["Standard_Parallel_2",36.16666666666666],PARAMETER["Latitude_Of_Origin",33.75],UNIT["Foot_US",0.304800609601219241]]
32003,PROJCS["NAD_1983_HARN_StatePlane_North_Carolina_FIPS_3200_Feet",GEOGCS["GCS_North_American_1983_HARN",DATUM["D_North_American_1983_HARN",SPHEROID["GRS_1980",6378137.0,298.257222101]],PRIMEM["Greenwich",0.0],UNIT["Degree",0.0174532925199433]],PROJECTION["Lambert_Conformal_Conic"],PARAMETER["False_Easting",2000000.0],PARAMETER["False_Northing",0.0],PARAMETER["Central_Meridian",-79.0],PARAMETER["Standard_Parallel_1",34.33333333333334],PARAMETER["Standard_Parallel_2",36.16666666666666],PARAMETER["Latitude_Of_Origin",33.75],UNIT["Foot_US",0.3048006096012192]]
32004,PROJCS["NAD_1927_StatePlane_North_Carolina_FIPS_3200",GEOGCS["GCS_North_American_1927",DATUM["D_North_American_1927",SPHEROID["Clarke_1866",6378206.4,294.9786982]],PRIMEM["Greenwich",0],UNIT["Degree",0.0174532925199432955]],PROJECTION["Lambert_Conformal_Conic"],PARAMETER["False_Easting",2000000],PARAMETER["False_Northing",0],PARAMETER["Central_Meridian",-79],PARAMETER["Standard_Parallel_1",34.33333333333334],PARAMETER["Standard_Parallel_2",36.16666666666666],PARAMETER["Latitude_Of_Origin",33.75],UNIT["Foot_US",0.304800609601219241]]
33010,PROJCS["NAD_1983_HARN_StatePlane_North_Dakota_North_FIPS_3301",GEOGCS["GCS_North_American_1983_HARN",DATUM["D_North_American_1983_HARN",SPHEROID["GRS_1980",6378137,298.257222101]],PRIMEM["Greenwich",0],UNIT["Degree",0.0174532925199432955]],PROJECTION["Lambert_Conformal_Conic"],PARAMETER["False_Easting",600000],PARAMETER["False_Northing",0],PARAMETER["Central_Meridian",-100.5],PARAMETER["Standard_Parallel_1",47.43333333333333],PARAMETER["Standard_Parallel_2",48.73333333333333],PARAMETER["Latitude_Of_Origin",47],UNIT["Meter",1]]
33011,PROJCS["NAD_1983_StatePlane_North_Dakota_North_FIPS_3301",GEOGCS["GCS_North_American_1983",DATUM["D_North_American_1983",SPHEROID["GRS_1980",6378137,298.257222101]],PRIMEM["Greenwich",0],UNIT["Degree",0.0174532925199432955]],PROJECTION["Lambert_Conformal_Conic"],PARAMETER["False_Easting",600000],PARAMETER["False_Northing",0],PARAMETER["Central_Meridian",-100.5],PARAMETER["Standard_Parallel_1",47.43333333333333],PARAMETER["Standard_Parallel_2",48.73333333333333],PARAMETER["Latitude_Of_Origin",47],UNIT["Meter",1]]
33012,PROJCS["NAD_1983_StatePlane_North_Dakota_North_FIPS_3301_Feet",GEOGCS["GCS_North_American_1983",DATUM["D_North_American_1983",SPHEROID["GRS_1980",6378137,298.257222101]],PRIMEM["Greenwich",0],UNIT["Degree",0.0174532925199432955]],PROJECTION["Lambert_Conformal_Conic"],PARAMETER["False_Easting",1968500],PARAMETER["False_Northing",0],PARAMETER["Central_Meridian",-100.5],PARAMETER["Standard_Parallel_1",47.43333333333333],PARAMETER["Standard_Parallel_2",48.73333333333333],PARAMETER["Latitude_Of_Origin",47],UNIT["Foot_US",0.304800609601219241]]
33013,PROJCS["NAD_1983_HARN_StatePlane_North_Dakota_North_FIPS_3301_Feet_Intl",GEOGCS["GCS_North_American_1983_HARN",DATUM["D_North_American_1983_HARN",SPHEROID["GRS_1980",6378137.0,298.257222101]],PRIMEM["Greenwich",0.0],UNIT["Degree",0.0174532925199433]],PROJECTION["Lambert_Conformal_Conic"],PARAMETER["False_Easting",1968503.937007874],PARAMETER["False_Northing",0.0],PARAMETER["Central_Meridian",-100.5],PARAMETER["Standard_Parallel_1",47.43333333333333],PARAMETER["Standard_Parallel_2",48.73333333333333],PARAMETER["Latitude_Of_Origin",47.0],UNIT["Foot",0.3048]]
33014,PROJCS["NAD_1927_StatePlane_North_Dakota_North_FIPS_3301",GEOGCS["GCS_North_American_1927",DATUM["D_North_American_1927",SPHEROID["Clarke_1866",6378206.4,294.9786982]],PRIMEM["Greenwich",0],UNIT["Degree",0.0174532925199432955]],PROJECTION["Lambert_Conformal_Conic"],PARAMETER["False_Easting",2000000],PARAMETER["False_Northing",0],PARAMETER["Central_Meridian",-100.5],PARAMETER["Standard_Parallel_1",47.43333333333333],PARAMETER["Standard_Parallel_2",48.73333333333333],PARAMETER["Latitude_Of_Origin",47],UNIT["Foot_US",0.304800609601219241]]
33015,PROJCS["NAD_1983_HARN_StatePlane_North_Dakota_North_FIPS_3301_Feet_Intl",GEOGCS["GCS_North_American_1983_HARN",DATUM["D_North_American_1983_HARN",SPHEROID["GRS_1980",6378137.0,298.257222101]],PRIMEM["Greenwich",0.0],UNIT["Degree",0.0174532925199433]],PROJECTION["Lambert_Conformal_Conic"],PARAMETER["False_Easting",1968503.937007874],PARAMETER["False_Northing",0.0],PARAMETER["Central_Meridian",-100.5],PARAMETER["Standard_Parallel_1",47.43333333333333],PARAMETER["Standard_Parallel_2",48.73333333333333],PARAMETER["Latitude_Of_Origin",47.0],UNIT["Foot",0.3048]]
33016,PROJCS["NAD_1983_StatePlane_North_Dakota_North_FIPS_3301_Feet_Intl",GEOGCS["GCS_North_American_1983",DATUM["D_North_American_1983",SPHEROID["GRS_1980",6378137.0,298.257222101]],PRIMEM["Greenwich",0.0],UNIT["Degree",0.0174532925199433]],PROJECTION["Lambert_Conformal_Conic"],PARAMETER["False_Easting",1968503.937007874],PARAMETER["False_Northing",0.0],PARAMETER["Central_Meridian",-100.5],PARAMETER["Standard_Parallel_1",47.43333333333333],PARAMETER["Standard_Parallel_2",48.73333333333333],PARAMETER["Latitude_Of_Origin",47.0],UNIT["Foot",0.3048]]
33020,PROJCS["NAD_1983_HARN_StatePlane_North_Dakota_South_FIPS_3302",GEOGCS["GCS_North_American_1983_HARN",DATUM["D_North_American_1983_HARN",SPHEROID["GRS_1980",6378137,298.257222101]],PRIMEM["Greenwich",0],UNIT["Degree",0.0174532925199432955]],PROJECTION["Lambert_Conformal_Conic"],PARAMETER["False_Easting",600000],PARAMETER["False_Northing",0],PARAMETER["Central_Meridian",-100.5],PARAMETER["Standard_Parallel_1",46.18333333333333],PARAMETER["Standard_Parallel_2",47.48333333333333],PARAMETER["Latitude_Of_Origin",45.66666666666666],UNIT["Meter",1]]
33021,PROJCS["NAD_1983_StatePlane_North_Dakota_South_FIPS_3302",GEOGCS["GCS_North_American_1983",DATUM["D_North_American_1983",SPHEROID["GRS_1980",6378137,298.257222101]],PRIMEM["Greenwich",0],UNIT["Degree",0.0174532925199432955]],PROJECTION["Lambert_Conformal_Conic"],PARAMETER["False_Easting",600000],PARAMETER["False_Northing",0],PARAMETER["Central_Meridian",-100.5],PARAMETER["Standard_Parallel_1",46.18333333333333],PARAMETER["Standard_Parallel_2",47.48333333333333],PARAMETER["Latitude_Of_Origin",45.66666666666666],UNIT["Meter",1]]
33022,PROJCS["NAD_1983_StatePlane_North_Dakota_South_FIPS_3302_Feet",GEOGCS["GCS_North_American_1983",DATUM["D_North_American_1983",SPHEROID["GRS_1980",6378137,298.257222101]],PRIMEM["Greenwich",0],UNIT["Degree",0.0174532925199432955]],PROJECTION["Lambert_Conformal_Conic"],PARAMETER["False_Easting",1968500],PARAMETER["False_Northing",0],PARAMETER["Central_Meridian",-100.5],PARAMETER["Standard_Parallel_1",46.18333333333333],PARAMETER["Standard_Parallel_2",47.48333333333333],PARAMETER["Latitude_Of_Origin",45.66666666666666],UNIT["Foot_US",0.304800609601219241]]
33023,PROJCS["NAD_1983_HARN_StatePlane_North_Dakota_South_FIPS_3302_Feet_Intl",GEOGCS["GCS_North_American_1983_HARN",DATUM["D_North_American_1983_HARN",SPHEROID["GRS_1980",6378137.0,298.257222101]],PRIMEM["Greenwich",0.0],UNIT["Degree",0.0174532925199433]],PROJECTION["Lambert_Conformal_Conic"],PARAMETER["False_Easting",1968503.937007874],PARAMETER["False_Northing",0.0],PARAMETER["Central_Meridian",-100.5],PARAMETER["Standard_Parallel_1",46.18333333333333],PARAMETER["Standard_Parallel_2",47.48333333333333],PARAMETER["Latitude_Of_Origin",45.66666666666666],UNIT["Foot",0.3048]]
33024,PROJCS["NAD_1927_StatePlane_North_Dakota_South_FIPS_3302",GEOGCS["GCS_North_American_1927",DATUM["D_North_American_1927",SPHEROID["Clarke_1866",6378206.4,294.9786982]],PRIMEM["Greenwich",0],UNIT["Degree",0.0174532925199432955]],PROJECTION["Lambert_Conformal_Conic"],PARAMETER["False_Easting",2000000],PARAMETER["False_Northing",0],PARAMETER["Central_Meridian",-100.5],PARAMETER["Standard_Parallel_1",46.18333333333333],PARAMETER["Standard_Parallel_2",47.48333333333333],PARAMETER["Latitude_Of_Origin",45.66666666666666],UNIT["Foot_US",0.304800609601219241]]
33025,PROJCS["NAD_1983_HARN_StatePlane_North_Dakota_South_FIPS_3302_Feet_Intl",GEOGCS["GCS_North_American_1983_HARN",DATUM["D_North_American_1983_HARN",SPHEROID["GRS_1980",6378137.0,298.257222101]],PRIMEM["Greenwich",0.0],UNIT["Degree",0.0174532925199433]],PROJECTION["Lambert_Conformal_Conic"],PARAMETER["False_Easting",1968503.937007874],PARAMETER["False_Northing",0.0],PARAMETER["Central_Meridian",-100.5],PARAMETER["Standard_Parallel_1",46.18333333333333],PARAMETER["Standard_Parallel_2",47.48333333333333],PARAMETER["Latitude_Of_Origin",45.66666666666666],UNIT["Foot",0.3048]]
33026,PROJCS["NAD_1983_StatePlane_North_Dakota_South_FIPS_3302_Feet_Intl",GEOGCS["GCS_North_American_1983",DATUM["D_North_American_1983",SPHEROID["GRS_1980",6378137.0,298.257222101]],PRIMEM["Greenwich",0.0],UNIT["Degree",0.0174532925199433]],PROJECTION["Lambert_Conformal_Conic"],PARAMETER["False_Easting",1968503.937007874],PARAMETER["False_Northing",0.0],PARAMETER["Central_Meridian",-100.5],PARAMETER["Standard_Parallel_1",46.18333333333333],PARAMETER["Standard_Parallel_2",47.48333333333333],PARAMETER["Latitude_Of_Origin",45.66666666666666],UNIT["Foot",0.3048]]
34004,PROJCS["NAD_1927_StatePlane_Vermont_FIPS_3400",GEOGCS["GCS_North_American_1927",DATUM["D_North_American_1927",SPHEROID["Clarke_1866",6378206.4,294.9786982]],PRIMEM["Greenwich",0],UNIT["Degree",0.0174532925199432955]],PROJECTION["Transverse_Mercator"],PARAMETER["False_Easting",500000],PARAMETER["False_Northing",0],PARAMETER["Central_Meridian",-72.5],PARAMETER["Scale_Factor",0.9999642857142857],PARAMETER["Latitude_Of_Origin",42.5],UNIT["Foot_US",0.304800609601219241]]
34010,PROJCS["NAD_1983_HARN_StatePlane_Ohio_North_FIPS_3401",GEOGCS["GCS_North_American_1983_HARN",DATUM["D_North_American_1983_HARN",SPHEROID["GRS_1980",6378137,298.257222101]],PRIMEM["Greenwich",0],UNIT["Degree",0.0174532925199432955]],PROJECTION["Lambert_Conformal_Conic"],PARAMETER["False_Easting",600000],PARAMETER["False_Northing",0],PARAMETER["Central_Meridian",-82.5],PARAMETER["Standard_Parallel_1",40.43333333333333],PARAMETER["Standard_Parallel_2",41.7],PARAMETER["Latitude_Of_Origin",39.66666666666666],UNIT["Meter",1]]
34011,PROJCS["NAD_1983_StatePlane_Ohio_North_FIPS_3401",GEOGCS["GCS_North_American_1983",DATUM["D_North_American_1983",SPHEROID["GRS_1980",6378137,298.257222101]],PRIMEM["Greenwich",0],UNIT["Degree",0.0174532925199432955]],PROJECTION["Lambert_Conformal_Conic"],PARAMETER["False_Easting",600000],PARAMETER["False_Northing",0],PARAMETER["Central_Meridian",-82.5],PARAMETER["Standard_Parallel_1",40.43333333333333],PARAMETER["Standard_Parallel_2",41.7],PARAMETER["Latitude_Of_Origin",39.66666666666666],UNIT["Meter",1]]
34012,PROJCS["NAD_1983_StatePlane_Ohio_North_FIPS_3401_Feet",GEOGCS["GCS_North_American_1983",DATUM["D_North_American_1983",SPHEROID["GRS_1980",6378137,298.257222101]],PRIMEM["Greenwich",0],UNIT["Degree",0.0174532925199432955]],PROJECTION["Lambert_Conformal_Conic"],PARAMETER["False_Easting",1968500],PARAMETER["False_Northing",0],PARAMETER["Central_Meridian",-82.5],PARAMETER["Standard_Parallel_1",40.43333333333333],PARAMETER["Standard_Parallel_2",41.7],PARAMETER["Latitude_Of_Origin",39.66666666666666],UNIT["Foot_US",0.304800609601219241]]
34013,PROJCS["NAD_1983_HARN_StatePlane_Ohio_North_FIPS_3401_Feet",GEOGCS["GCS_North_American_1983_HARN",DATUM["D_North_American_1983_HARN",SPHEROID["GRS_1980",6378137.0,298.257222101]],PRIMEM["Greenwich",0.0],UNIT["Degree",0.0174532925199433]],PROJECTION["Lambert_Conformal_Conic"],PARAMETER["False_Easting",1968500.0],PARAMETER["False_Northing",0.0],PARAMETER["Central_Meridian",-82.5],PARAMETER["Standard_Parallel_1",40.43333333333333],PARAMETER["Standard_Parallel_2",41.7],PARAMETER["Latitude_Of_Origin",39.66666666666666],UNIT["Foot_US",0.3048006096012192]]
34014,PROJCS["NAD_1927_StatePlane_Ohio_North_FIPS_3401",GEOGCS["GCS_North_American_1927",DATUM["D_North_American_1927",SPHEROID["Clarke_1866",6378206.4,294.9786982]],PRIMEM["Greenwich",0],UNIT["Degree",0.0174532925199432955]],PROJECTION["Lambert_Conformal_Conic"],PARAMETER["False_Easting",2000000],PARAMETER["False_Northing",0],PARAMETER["Central_Meridian",-82.5],PARAMETER["Standard_Parallel_1",40.43333333333333],PARAMETER["Standard_Parallel_2",41.7],PARAMETER["Latitude_Of_Origin",39.66666666666666],UNIT["Foot_US",0.304800609601219241]]
34020,PROJCS["NAD_1983_HARN_StatePlane_Ohio_South_FIPS_3402",GEOGCS["GCS_North_American_1983_HARN",DATUM["D_North_American_1983_HARN",SPHEROID["GRS_1980",6378137,298.257222101]],PRIMEM["Greenwich",0],UNIT["Degree",0.0174532925199432955]],PROJECTION["Lambert_Conformal_Conic"],PARAMETER["False_Easting",600000],PARAMETER["False_Northing",0],PARAMETER["Central_Meridian",-82.5],PARAMETER["Standard_Parallel_1",38.73333333333333],PARAMETER["Standard_Parallel_2",40.03333333333333],PARAMETER["Latitude_Of_Origin",38],UNIT["Meter",1]]
34021,PROJCS["NAD_1983_StatePlane_Ohio_South_FIPS_3402",GEOGCS["GCS_North_American_1983",DATUM["D_North_American_1983",SPHEROID["GRS_1980",6378137,298.257222101]],PRIMEM["Greenwich",0],UNIT["Degree",0.0174532925199432955]],PROJECTION["Lambert_Conformal_Conic"],PARAMETER["False_Easting",600000],PARAMETER["False_Northing",0],PARAMETER["Central_Meridian",-82.5],PARAMETER["Standard_Parallel_1",38.73333333333333],PARAMETER["Standard_Parallel_2",40.03333333333333],PARAMETER["Latitude_Of_Origin",38],UNIT["Meter",1]]
34022,PROJCS["NAD_1983_StatePlane_Ohio_South_FIPS_3402_Feet",GEOGCS["GCS_North_American_1983",DATUM["D_North_American_1983",SPHEROID["GRS_1980",6378137,298.257222101]],PRIMEM["Greenwich",0],UNIT["Degree",0.0174532925199432955]],PROJECTION["Lambert_Conformal_Conic"],PARAMETER["False_Easting",1968500],PARAMETER["False_Northing",0],PARAMETER["Central_Meridian",-82.5],PARAMETER["Standard_Parallel_1",38.73333333333333],PARAMETER["Standard_Parallel_2",40.03333333333333],PARAMETER["Latitude_Of_Origin",38],UNIT["Foot_US",0.304800609601219241]]
34023,PROJCS["NAD_1983_HARN_StatePlane_Ohio_South_FIPS_3402_Feet",GEOGCS["GCS_North_American_1983_HARN",DATUM["D_North_American_1983_HARN",SPHEROID["GRS_1980",6378137.0,298.257222101]],PRIMEM["Greenwich",0.0],UNIT["Degree",0.0174532925199433]],PROJECTION["Lambert_Conformal_Conic"],PARAMETER["False_Easting",1968500.0],PARAMETER["False_Northing",0.0],PARAMETER["Central_Meridian",-82.5],PARAMETER["Standard_Parallel_1",38.73333333333333],PARAMETER["Standard_Parallel_2",40.03333333333333],PARAMETER["Latitude_Of_Origin",38.0],UNIT["Foot_US",0.3048006096012192]]
34024,PROJCS["NAD_1927_StatePlane_Ohio_South_FIPS_3402",GEOGCS["GCS_North_American_1927",DATUM["D_North_American_1927",SPHEROID["Clarke_1866",6378206.4,294.9786982]],PRIMEM["Greenwich",0],UNIT["Degree",0.0174532925199432955]],PROJECTION["Lambert_Conformal_Conic"],PARAMETER["False_Easting",2000000],PARAMETER["False_Northing",0],PARAMETER["Central_Meridian",-82.5],PARAMETER["Standard_Parallel_1",38.73333333333333],PARAMETER["Standard_Parallel_2",40.03333333333333],PARAMETER["Latitude_Of_Origin",38],UNIT["Foot_US",0.304800609601219241]]
35010,PROJCS["NAD_1983_HARN_StatePlane_Oklahoma_North_FIPS_3501",GEOGCS["GCS_North_American_1983_HARN",DATUM["D_North_American_1983_HARN",SPHEROID["GRS_1980",6378137,298.257222101]],PRIMEM["Greenwich",0],UNIT["Degree",0.0174532925199432955]],PROJECTION["Lambert_Conformal_Conic"],PARAMETER["False_Easting",600000],PARAMETER["False_Northing",0],PARAMETER["Central_Meridian",-98],PARAMETER["Standard_Parallel_1",35.56666666666667],PARAMETER["Standard_Parallel_2",36.76666666666667],PARAMETER["Latitude_Of_Origin",35],UNIT["Meter",1]]
35011,PROJCS["NAD_1983_StatePlane_Oklahoma_North_FIPS_3501",GEOGCS["GCS_North_American_1983",DATUM["D_North_American_1983",SPHEROID["GRS_1980",6378137,298.257222101]],PRIMEM["Greenwich",0],UNIT["Degree",0.0174532925199432955]],PROJECTION["Lambert_Conformal_Conic"],PARAMETER["False_Easting",600000],PARAMETER["False_Northing",0],PARAMETER["Central_Meridian",-98],PARAMETER["Standard_Parallel_1",35.56666666666667],PARAMETER["Standard_Parallel_2",36.76666666666667],PARAMETER["Latitude_Of_Origin",35],UNIT["Meter",1]]
35012,PROJCS["NAD_1983_StatePlane_Oklahoma_North_FIPS_3501_Feet",GEOGCS["GCS_North_American_1983",DATUM["D_North_American_1983",SPHEROID["GRS_1980",6378137,298.257222101]],PRIMEM["Greenwich",0],UNIT["Degree",0.0174532925199432955]],PROJECTION["Lambert_Conformal_Conic"],PARAMETER["False_Easting",1968500],PARAMETER["False_Northing",0],PARAMETER["Central_Meridian",-98],PARAMETER["Standard_Parallel_1",35.56666666666667],PARAMETER["Standard_Parallel_2",36.76666666666667],PARAMETER["Latitude_Of_Origin",35],UNIT["Foot_US",0.304800609601219241]]
35013,PROJCS["NAD_1983_HARN_StatePlane_Oklahoma_North_FIPS_3501_Feet",GEOGCS["GCS_North_American_1983_HARN",DATUM["D_North_American_1983_HARN",SPHEROID["GRS_1980",6378137.0,298.257222101]],PRIMEM["Greenwich",0.0],UNIT["Degree",0.0174532925199433]],PROJECTION["Lambert_Conformal_Conic"],PARAMETER["False_Easting",1968500.0],PARAMETER["False_Northing",0.0],PARAMETER["Central_Meridian",-98.0],PARAMETER["Standard_Parallel_1",35.56666666666667],PARAMETER["Standard_Parallel_2",36.76666666666667],PARAMETER["Latitude_Of_Origin",35.0],UNIT["Foot_US",0.3048006096012192]]
35014,PROJCS["NAD_1927_StatePlane_Oklahoma_North_FIPS_3501",GEOGCS["GCS_North_American_1927",DATUM["D_North_American_1927",SPHEROID["Clarke_1866",6378206.4,294.9786982]],PRIMEM["Greenwich",0],UNIT["Degree",0.0174532925199432955]],PROJECTION["Lambert_Conformal_Conic"],PARAMETER["False_Easting",2000000],PARAMETER["False_Northing",0],PARAMETER["Central_Meridian",-98],PARAMETER["Standard_Parallel_1",35.56666666666667],PARAMETER["Standard_Parallel_2",36.76666666666667],PARAMETER["Latitude_Of_Origin",35],UNIT["Foot_US",0.304800609601219241]]
35020,PROJCS["NAD_1983_HARN_StatePlane_Oklahoma_South_FIPS_3502",GEOGCS["GCS_North_American_1983_HARN",DATUM["D_North_American_1983_HARN",SPHEROID["GRS_1980",6378137,298.257222101]],PRIMEM["Greenwich",0],UNIT["Degree",0.0174532925199432955]],PROJECTION["Lambert_Conformal_Conic"],PARAMETER["False_Easting",600000],PARAMETER["False_Northing",0],PARAMETER["Central_Meridian",-98],PARAMETER["Standard_Parallel_1",33.93333333333333],PARAMETER["Standard_Parallel_2",35.23333333333333],PARAMETER["Latitude_Of_Origin",33.33333333333334],UNIT["Meter",1]]
35021,PROJCS["NAD_1983_StatePlane_Oklahoma_South_FIPS_3502",GEOGCS["GCS_North_American_1983",DATUM["D_North_American_1983",SPHEROID["GRS_1980",6378137,298.257222101]],PRIMEM["Greenwich",0],UNIT["Degree",0.0174532925199432955]],PROJECTION["Lambert_Conformal_Conic"],PARAMETER["False_Easting",600000],PARAMETER["False_Northing",0],PARAMETER["Central_Meridian",-98],PARAMETER["Standard_Parallel_1",33.93333333333333],PARAMETER["Standard_Parallel_2",35.23333333333333],PARAMETER["Latitude_Of_Origin",33.33333333333334],UNIT["Meter",1]]
35022,PROJCS["NAD_1983_StatePlane_Oklahoma_South_FIPS_3502_Feet",GEOGCS["GCS_North_American_1983",DATUM["D_North_American_1983",SPHEROID["GRS_1980",6378137,298.257222101]],PRIMEM["Greenwich",0],UNIT["Degree",0.0174532925199432955]],PROJECTION["Lambert_Conformal_Conic"],PARAMETER["False_Easting",1968500],PARAMETER["False_Northing",0],PARAMETER["Central_Meridian",-98],PARAMETER["Standard_Parallel_1",33.93333333333333],PARAMETER["Standard_Parallel_2",35.23333333333333],PARAMETER["Latitude_Of_Origin",33.33333333333334],UNIT["Foot_US",0.304800609601219241]]
35023,PROJCS["NAD_1983_HARN_StatePlane_Oklahoma_South_FIPS_3502_Feet",GEOGCS["GCS_North_American_1983_HARN",DATUM["D_North_American_1983_HARN",SPHEROID["GRS_1980",6378137.0,298.257222101]],PRIMEM["Greenwich",0.0],UNIT["Degree",0.0174532925199433]],PROJECTION["Lambert_Conformal_Conic"],PARAMETER["False_Easting",1968500.0],PARAMETER["False_Northing",0.0],PARAMETER["Central_Meridian",-98.0],PARAMETER["Standard_Parallel_1",33.93333333333333],PARAMETER["Standard_Parallel_2",35.23333333333333],PARAMETER["Latitude_Of_Origin",33.33333333333334],UNIT["Foot_US",0.3048006096012192]]
35024,PROJCS["NAD_1927_StatePlane_Oklahoma_South_FIPS_3502",GEOGCS["GCS_North_American_1927",DATUM["D_North_American_1927",SPHEROID["Clarke_1866",6378206.4,294.9786982]],PRIMEM["Greenwich",0],UNIT["Degree",0.0174532925199432955]],PROJECTION["Lambert_Conformal_Conic"],PARAMETER["False_Easting",2000000],PARAMETER["False_Northing",0],PARAMETER["Central_Meridian",-98],PARAMETER["Standard_Parallel_1",33.93333333333333],PARAMETER["Standard_Parallel_2",35.23333333333333],PARAMETER["Latitude_Of_Origin",33.33333333333334],UNIT["Foot_US",0.304800609601219241]]
36010,PROJCS["NAD_1983_HARN_StatePlane_Oregon_North_FIPS_3601",GEOGCS["GCS_North_American_1983_HARN",DATUM["D_North_American_1983_HARN",SPHEROID["GRS_1980",6378137,298.257222101]],PRIMEM["Greenwich",0],UNIT["Degree",0.0174532925199432955]],PROJECTION["Lambert_Conformal_Conic"],PARAMETER["False_Easting",2500000],PARAMETER["False_Northing",0],PARAMETER["Central_Meridian",-120.5],PARAMETER["Standard_Parallel_1",44.33333333333334],PARAMETER["Standard_Parallel_2",46],PARAMETER["Latitude_Of_Origin",43.66666666666666],UNIT["Meter",1]]
36011,PROJCS["NAD_1983_StatePlane_Oregon_North_FIPS_3601",GEOGCS["GCS_North_American_1983",DATUM["D_North_American_1983",SPHEROID["GRS_1980",6378137,298.257222101]],PRIMEM["Greenwich",0],UNIT["Degree",0.0174532925199432955]],PROJECTION["Lambert_Conformal_Conic"],PARAMETER["False_Easting",2500000],PARAMETER["False_Northing",0],PARAMETER["Central_Meridian",-120.5],PARAMETER["Standard_Parallel_1",44.33333333333334],PARAMETER["Standard_Parallel_2",46],PARAMETER["Latitude_Of_Origin",43.66666666666666],UNIT["Meter",1]]
36012,PROJCS["NAD_1983_StatePlane_Oregon_North_FIPS_3601_Feet",GEOGCS["GCS_North_American_1983",DATUM["D_North_American_1983",SPHEROID["GRS_1980",6378137,298.257222101]],PRIMEM["Greenwich",0],UNIT["Degree",0.0174532925199432955]],PROJECTION["Lambert_Conformal_Conic"],PARAMETER["False_Easting",8202083.333333332],PARAMETER["False_Northing",0],PARAMETER["Central_Meridian",-120.5],PARAMETER["Standard_Parallel_1",44.33333333333334],PARAMETER["Standard_Parallel_2",46],PARAMETER["Latitude_Of_Origin",43.66666666666666],UNIT["Foot_US",0.304800609601219241]]
36013,PROJCS["NAD_1983_HARN_StatePlane_Oregon_North_FIPS_3601_Feet_Intl",GEOGCS["GCS_North_American_1983_HARN",DATUM["D_North_American_1983_HARN",SPHEROID["GRS_1980",6378137.0,298.257222101]],PRIMEM["Greenwich",0.0],UNIT["Degree",0.0174532925199433]],PROJECTION["Lambert_Conformal_Conic"],PARAMETER["False_Easting",8202099.737532808],PARAMETER["False_Northing",0.0],PARAMETER["Central_Meridian",-120.5],PARAMETER["Standard_Parallel_1",44.33333333333334],PARAMETER["Standard_Parallel_2",46.0],PARAMETER["Latitude_Of_Origin",43.66666666666666],UNIT["Foot",0.3048]]
36014,PROJCS["NAD_1927_StatePlane_Oregon_North_FIPS_3601",GEOGCS["GCS_North_American_1927",DATUM["D_North_American_1927",SPHEROID["Clarke_1866",6378206.4,294.9786982]],PRIMEM["Greenwich",0],UNIT["Degree",0.0174532925199432955]],PROJECTION["Lambert_Conformal_Conic"],PARAMETER["False_Easting",2000000],PARAMETER["False_Northing",0],PARAMETER["Central_Meridian",-120.5],PARAMETER["Standard_Parallel_1",44.33333333333334],PARAMETER["Standard_Parallel_2",46],PARAMETER["Latitude_Of_Origin",43.66666666666666],UNIT["Foot_US",0.304800609601219241]]
36015,PROJCS["NAD_1983_HARN_StatePlane_Oregon_North_FIPS_3601_Feet_Intl",GEOGCS["GCS_North_American_1983_HARN",DATUM["D_North_American_1983_HARN",SPHEROID["GRS_1980",6378137.0,298.257222101]],PRIMEM["Greenwich",0.0],UNIT["Degree",0.0174532925199433]],PROJECTION["Lambert_Conformal_Conic"],PARAMETER["False_Easting",8202099.737532808],PARAMETER["False_Northing",0.0],PARAMETER["Central_Meridian",-120.5],PARAMETER["Standard_Parallel_1",44.33333333333334],PARAMETER["Standard_Parallel_2",46.0],PARAMETER["Latitude_Of_Origin",43.66666666666666],UNIT["Foot",0.3048]]
36016,PROJCS["NAD_1983_StatePlane_Oregon_North_FIPS_3601_Feet_Intl",GEOGCS["GCS_North_American_1983",DATUM["D_North_American_1983",SPHEROID["GRS_1980",6378137.0,298.257222101]],PRIMEM["Greenwich",0.0],UNIT["Degree",0.0174532925199433]],PROJECTION["Lambert_Conformal_Conic"],PARAMETER["False_Easting",8202099.737532808],PARAMETER["False_Northing",0.0],PARAMETER["Central_Meridian",-120.5],PARAMETER["Standard_Parallel_1",44.33333333333334],PARAMETER["Standard_Parallel_2",46.0],PARAMETER["Latitude_Of_Origin",43.66666666666666],UNIT["Foot",0.3048]]
36020,PROJCS["NAD_1983_HARN_StatePlane_Oregon_South_FIPS_3602",GEOGCS["GCS_North_American_1983_HARN",DATUM["D_North_American_1983_HARN",SPHEROID["GRS_1980",6378137,298.257222101]],PRIMEM["Greenwich",0],UNIT["Degree",0.0174532925199432955]],PROJECTION["Lambert_Conformal_Conic"],PARAMETER["False_Easting",1500000],PARAMETER["False_Northing",0],PARAMETER["Central_Meridian",-120.5],PARAMETER["Standard_Parallel_1",42.33333333333334],PARAMETER["Standard_Parallel_2",44],PARAMETER["Latitude_Of_Origin",41.66666666666666],UNIT["Meter",1]]
36021,PROJCS["NAD_1983_StatePlane_Oregon_South_FIPS_3602",GEOGCS["GCS_North_American_1983",DATUM["D_North_American_1983",SPHEROID["GRS_1980",6378137,298.257222101]],PRIMEM["Greenwich",0],UNIT["Degree",0.0174532925199432955]],PROJECTION["Lambert_Conformal_Conic"],PARAMETER["False_Easting",1500000],PARAMETER["False_Northing",0],PARAMETER["Central_Meridian",-120.5],PARAMETER["Standard_Parallel_1",42.33333333333334],PARAMETER["Standard_Parallel_2",44],PARAMETER["Latitude_Of_Origin",41.66666666666666],UNIT["Meter",1]]
36022,PROJCS["NAD_1983_StatePlane_Oregon_South_FIPS_3602_Feet",GEOGCS["GCS_North_American_1983",DATUM["D_North_American_1983",SPHEROID["GRS_1980",6378137,298.257222101]],PRIMEM["Greenwich",0],UNIT["Degree",0.0174532925199432955]],PROJECTION["Lambert_Conformal_Conic"],PARAMETER["False_Easting",4921249.999999999],PARAMETER["False_Northing",0],PARAMETER["Central_Meridian",-120.5],PARAMETER["Standard_Parallel_1",42.33333333333334],PARAMETER["Standard_Parallel_2",44],PARAMETER["Latitude_Of_Origin",41.66666666666666],UNIT["Foot_US",0.304800609601219241]]
36023,PROJCS["NAD_1983_HARN_StatePlane_Oregon_South_FIPS_3602_Feet_Intl",GEOGCS["GCS_North_American_1983_HARN",DATUM["D_North_American_1983_HARN",SPHEROID["GRS_1980",6378137.0,298.257222101]],PRIMEM["Greenwich",0.0],UNIT["Degree",0.0174532925199433]],PROJECTION["Lambert_Conformal_Conic"],PARAMETER["False_Easting",4921259.842519685],PARAMETER["False_Northing",0.0],PARAMETER["Central_Meridian",-120.5],PARAMETER["Standard_Parallel_1",42.33333333333334],PARAMETER["Standard_Parallel_2",44.0],PARAMETER["Latitude_Of_Origin",41.66666666666666],UNIT["Foot",0.3048]]
36024,PROJCS["NAD_1927_StatePlane_Oregon_South_FIPS_3602",GEOGCS["GCS_North_American_1927",DATUM["D_North_American_1927",SPHEROID["Clarke_1866",6378206.4,294.9786982]],PRIMEM["Greenwich",0],UNIT["Degree",0.0174532925199432955]],PROJECTION["Lambert_Conformal_Conic"],PARAMETER["False_Easting",2000000],PARAMETER["False_Northing",0],PARAMETER["Central_Meridian",-120.5],PARAMETER["Standard_Parallel_1",42.33333333333334],PARAMETER["Standard_Parallel_2",44],PARAMETER["Latitude_Of_Origin",41.66666666666666],UNIT["Foot_US",0.304800609601219241]]
36025,PROJCS["NAD_1983_HARN_StatePlane_Oregon_South_FIPS_3602_Feet_Intl",GEOGCS["GCS_North_American_1983_HARN",DATUM["D_North_American_1983_HARN",SPHEROID["GRS_1980",6378137.0,298.257222101]],PRIMEM["Greenwich",0.0],UNIT["Degree",0.0174532925199433]],PROJECTION["Lambert_Conformal_Conic"],PARAMETER["False_Easting",4921259.842519685],PARAMETER["False_Northing",0.0],PARAMETER["Central_Meridian",-120.5],PARAMETER["Standard_Parallel_1",42.33333333333334],PARAMETER["Standard_Parallel_2",44.0],PARAMETER["Latitude_Of_Origin",41.66666666666666],UNIT["Foot",0.3048]]
36026,PROJCS["NAD_1983_StatePlane_Oregon_South_FIPS_3602_Feet_Intl",GEOGCS["GCS_North_American_1983",DATUM["D_North_American_1983",SPHEROID["GRS_1980",6378137.0,298.257222101]],PRIMEM["Greenwich",0.0],UNIT["Degree",0.0174532925199433]],PROJECTION["Lambert_Conformal_Conic"],PARAMETER["False_Easting",4921259.842519685],PARAMETER["False_Northing",0.0],PARAMETER["Central_Meridian",-120.5],PARAMETER["Standard_Parallel_1",42.33333333333334],PARAMETER["Standard_Parallel_2",44.0],PARAMETER["Latitude_Of_Origin",41.66666666666666],UNIT["Foot",0.3048]]
37010,PROJCS["NAD_1983_HARN_StatePlane_Pennsylvania_North_FIPS_3701",GEOGCS["GCS_North_American_1983_HARN",DATUM["D_North_American_1983_HARN",SPHEROID["GRS_1980",6378137.0,298.257222101]],PRIMEM["Greenwich",0.0],UNIT["Degree",0.0174532925199433]],PROJECTION["Lambert_Conformal_Conic"],PARAMETER["False_Easting",600000.0],PARAMETER["False_Northing",0.0],PARAMETER["Central_Meridian",-77.75],PARAMETER["Standard_Parallel_1",40.88333333333333],PARAMETER["Standard_Parallel_2",41.95],PARAMETER["Latitude_Of_Origin",40.16666666666666],UNIT["Meter",1.0]]
37011,PROJCS["NAD_1983_StatePlane_Pennsylvania_North_FIPS_3701",GEOGCS["GCS_North_American_1983",DATUM["D_North_American_1983",SPHEROID["GRS_1980",6378137,298.257222101]],PRIMEM["Greenwich",0],UNIT["Degree",0.0174532925199432955]],PROJECTION["Lambert_Conformal_Conic"],PARAMETER["False_Easting",600000],PARAMETER["False_Northing",0],PARAMETER["Central_Meridian",-77.75],PARAMETER["Standard_Parallel_1",40.88333333333333],PARAMETER["Standard_Parallel_2",41.95],PARAMETER["Latitude_Of_Origin",40.16666666666666],UNIT["Meter",1]]
37012,PROJCS["NAD_1983_StatePlane_Pennsylvania_North_FIPS_3701_Feet",GEOGCS["GCS_North_American_1983",DATUM["D_North_American_1983",SPHEROID["GRS_1980",6378137,298.257222101]],PRIMEM["Greenwich",0],UNIT["Degree",0.0174532925199432955]],PROJECTION["Lambert_Conformal_Conic"],PARAMETER["False_Easting",1968500],PARAMETER["False_Northing",0],PARAMETER["Central_Meridian",-77.75],PARAMETER["Standard_Parallel_1",40.88333333333333],PARAMETER["Standard_Parallel_2",41.95],PARAMETER["Latitude_Of_Origin",40.16666666666666],UNIT["Foot_US",0.304800609601219241]]
37013,PROJCS["NAD_1983_HARN_StatePlane_Pennsylvania_North_FIPS_3701_Feet",GEOGCS["GCS_North_American_1983_HARN",DATUM["D_North_American_1983_HARN",SPHEROID["GRS_1980",6378137.0,298.257222101]],PRIMEM["Greenwich",0.0],UNIT["Degree",0.0174532925199433]],PROJECTION["Lambert_Conformal_Conic"],PARAMETER["False_Easting",1968500.0],PARAMETER["False_Northing",0.0],PARAMETER["Central_Meridian",-77.75],PARAMETER["Standard_Parallel_1",40.88333333333333],PARAMETER["Standard_Parallel_2",41.95],PARAMETER["Latitude_Of_Origin",40.16666666666666],UNIT["Foot_US",0.3048006096012192]]
37014,PROJCS["NAD_1927_StatePlane_Pennsylvania_North_FIPS_3701",GEOGCS["GCS_North_American_1927",DATUM["D_North_American_1927",SPHEROID["Clarke_1866",6378206.4,294.9786982]],PRIMEM["Greenwich",0],UNIT["Degree",0.0174532925199432955]],PROJECTION["Lambert_Conformal_Conic"],PARAMETER["False_Easting",2000000],PARAMETER["False_Northing",0],PARAMETER["Central_Meridian",-77.75],PARAMETER["Standard_Parallel_1",40.88333333333333],PARAMETER["Standard_Parallel_2",41.95],PARAMETER["Latitude_Of_Origin",40.16666666666666],UNIT["Foot_US",0.304800609601219241]]
37020,PROJCS["NAD_1983_HARN_StatePlane_Pennsylvania_South_FIPS_3702",GEOGCS["GCS_North_American_1983_HARN",DATUM["D_North_American_1983_HARN",SPHEROID["GRS_1980",6378137.0,298.257222101]],PRIMEM["Greenwich",0.0],UNIT["Degree",0.0174532925199433]],PROJECTION["Lambert_Conformal_Conic"],PARAMETER["False_Easting",600000.0],PARAMETER["False_Northing",0.0],PARAMETER["Central_Meridian",-77.75],PARAMETER["Standard_Parallel_1",39.93333333333333],PARAMETER["Standard_Parallel_2",40.96666666666667],PARAMETER["Latitude_Of_Origin",39.33333333333334],UNIT["Meter",1.0]]
37021,PROJCS["NAD_1983_StatePlane_Pennsylvania_South_FIPS_3702",GEOGCS["GCS_North_American_1983",DATUM["D_North_American_1983",SPHEROID["GRS_1980",6378137,298.257222101]],PRIMEM["Greenwich",0],UNIT["Degree",0.0174532925199432955]],PROJECTION["Lambert_Conformal_Conic"],PARAMETER["False_Easting",600000],PARAMETER["False_Northing",0],PARAMETER["Central_Meridian",-77.75],PARAMETER["Standard_Parallel_1",39.93333333333333],PARAMETER["Standard_Parallel_2",40.96666666666667],PARAMETER["Latitude_Of_Origin",39.33333333333334],UNIT["Meter",1]]
37022,PROJCS["NAD_1983_StatePlane_Pennsylvania_South_FIPS_3702_Feet",GEOGCS["GCS_North_American_1983",DATUM["D_North_American_1983",SPHEROID["GRS_1980",6378137,298.257222101]],PRIMEM["Greenwich",0],UNIT["Degree",0.0174532925199432955]],PROJECTION["Lambert_Conformal_Conic"],PARAMETER["False_Easting",1968500],PARAMETER["False_Northing",0],PARAMETER["Central_Meridian",-77.75],PARAMETER["Standard_Parallel_1",39.93333333333333],PARAMETER["Standard_Parallel_2",40.96666666666667],PARAMETER["Latitude_Of_Origin",39.33333333333334],UNIT["Foot_US",0.304800609601219241]]
37023,PROJCS["NAD_1983_HARN_StatePlane_Pennsylvania_South_FIPS_3702_Feet",GEOGCS["GCS_North_American_1983_HARN",DATUM["D_North_American_1983_HARN",SPHEROID["GRS_1980",6378137.0,298.257222101]],PRIMEM["Greenwich",0.0],UNIT["Degree",0.0174532925199433]],PROJECTION["Lambert_Conformal_Conic"],PARAMETER["False_Easting",1968500.0],PARAMETER["False_Northing",0.0],PARAMETER["Central_Meridian",-77.75],PARAMETER["Standard_Parallel_1",39.93333333333333],PARAMETER["Standard_Parallel_2",40.96666666666667],PARAMETER["Latitude_Of_Origin",39.33333333333334],UNIT["Foot_US",0.3048006096012192]]
37024,PROJCS["NAD_1927_StatePlane_Pennsylvania_South_FIPS_3702",GEOGCS["GCS_North_American_1927",DATUM["D_North_American_1927",SPHEROID["Clarke_1866",6378206.4,294.9786982]],PRIMEM["Greenwich",0],UNIT["Degree",0.0174532925199432955]],PROJECTION["Lambert_Conformal_Conic"],PARAMETER["False_Easting",2000000],PARAMETER["False_Northing",0],PARAMETER["Central_Meridian",-77.75],PARAMETER["Standard_Parallel_1",39.93333333333333],PARAMETER["Standard_Parallel_2",40.96666666666667],PARAMETER["Latitude_Of_Origin",39.33333333333334],UNIT["Foot_US",0.304800609601219241]]
38000,PROJCS["NAD_1983_HARN_StatePlane_Rhode_Island_FIPS_3800",GEOGCS["GCS_North_American_1983_HARN",DATUM["D_North_American_1983_HARN",SPHEROID["GRS_1980",6378137,298.257222101]],PRIMEM["Greenwich",0],UNIT["Degree",0.0174532925199432955]],PROJECTION["Transverse_Mercator"],PARAMETER["False_Easting",100000],PARAMETER["False_Northing",0],PARAMETER["Central_Meridian",-71.5],PARAMETER["Scale_Factor",0.99999375],PARAMETER["Latitude_Of_Origin",41.08333333333334],UNIT["Meter",1]]
38001,PROJCS["NAD_1983_StatePlane_Rhode_Island_FIPS_3800",GEOGCS["GCS_North_American_1983",DATUM["D_North_American_1983",SPHEROID["GRS_1980",6378137,298.257222101]],PRIMEM["Greenwich",0],UNIT["Degree",0.0174532925199432955]],PROJECTION["Transverse_Mercator"],PARAMETER["False_Easting",100000],PARAMETER["False_Northing",0],PARAMETER["Central_Meridian",-71.5],PARAMETER["Scale_Factor",0.99999375],PARAMETER["Latitude_Of_Origin",41.08333333333334],UNIT["Meter",1]]
38002,PROJCS["NAD_1983_StatePlane_Rhode_Island_FIPS_3800_Feet",GEOGCS["GCS_North_American_1983",DATUM["D_North_American_1983",SPHEROID["GRS_1980",6378137,298.257222101]],PRIMEM["Greenwich",0],UNIT["Degree",0.0174532925199432955]],PROJECTION["Transverse_Mercator"],PARAMETER["False_Easting",328083.3333333333],PARAMETER["False_Northing",0],PARAMETER["Central_Meridian",-71.5],PARAMETER["Scale_Factor",0.99999375],PARAMETER["Latitude_Of_Origin",41.08333333333334],UNIT["Foot_US",0.304800609601219241]]
38003,PROJCS["NAD_1983_HARN_StatePlane_Rhode_Island_FIPS_3800_Feet",GEOGCS["GCS_North_American_1983_HARN",DATUM["D_North_American_1983_HARN",SPHEROID["GRS_1980",6378137.0,298.257222101]],PRIMEM["Greenwich",0.0],UNIT["Degree",0.0174532925199433]],PROJECTION["Transverse_Mercator"],PARAMETER["False_Easting",328083.3333333333],PARAMETER["False_Northing",0.0],PARAMETER["Central_Meridian",-71.5],PARAMETER["Scale_Factor",0.99999375],PARAMETER["Latitude_Of_Origin",41.08333333333334],UNIT["Foot_US",0.3048006096012192]]
38004,PROJCS["NAD_1927_StatePlane_Rhode_Island_FIPS_3800",GEOGCS["GCS_North_American_1927",DATUM["D_North_American_1927",SPHEROID["Clarke_1866",6378206.4,294.9786982]],PRIMEM["Greenwich",0],UNIT["Degree",0.0174532925199432955]],PROJECTION["Transverse_Mercator"],PARAMETER["False_Easting",500000],PARAMETER["False_Northing",0],PARAMETER["Central_Meridian",-71.5],PARAMETER["Scale_Factor",0.99999375],PARAMETER["Latitude_Of_Origin",41.08333333333334],UNIT["Foot_US",0.304800609601219241]]
39000,PROJCS["NAD_1983_HARN_StatePlane_South_Carolina_FIPS_3900",GEOGCS["GCS_North_American_1983_HARN",DATUM["D_North_American_1983_HARN",SPHEROID["GRS_1980",6378137.0,298.257222101]],PRIMEM["Greenwich",0.0],UNIT["Degree",0.0174532925199433]],PROJECTION["Lambert_Conformal_Conic"],PARAMETER["False_Easting",609600.0],PARAMETER["False_Northing",0.0],PARAMETER["Central_Meridian",-81.0],PARAMETER["Standard_Parallel_1",32.5],PARAMETER["Standard_Parallel_2",34.83333333333334],PARAMETER["Latitude_Of_Origin",31.83333333333333],UNIT["Meter",1.0]]
39001,PROJCS["NAD_1983_StatePlane_South_Carolina_FIPS_3900",GEOGCS["GCS_North_American_1983",DATUM["D_North_American_1983",SPHEROID["GRS_1980",6378137,298.257222101]],PRIMEM["Greenwich",0],UNIT["Degree",0.0174532925199432955]],PROJECTION["Lambert_Conformal_Conic"],PARAMETER["False_Easting",609600],PARAMETER["False_Northing",0],PARAMETER["Central_Meridian",-81],PARAMETER["Standard_Parallel_1",32.5],PARAMETER["Standard_Parallel_2",34.83333333333334],PARAMETER["Latitude_Of_Origin",31.83333333333333],UNIT["Meter",1]]
39002,PROJCS["NAD_1983_StatePlane_South_Carolina_FIPS_3900_Feet",GEOGCS["GCS_North_American_1983",DATUM["D_North_American_1983",SPHEROID["GRS_1980",6378137,298.257222101]],PRIMEM["Greenwich",0],UNIT["Degree",0.0174532925199432955]],PROJECTION["Lambert_Conformal_Conic"],PARAMETER["False_Easting",1999996],PARAMETER["False_Northing",0],PARAMETER["Central_Meridian",-81],PARAMETER["Standard_Parallel_1",32.5],PARAMETER["Standard_Parallel_2",34.83333333333334],PARAMETER["Latitude_Of_Origin",31.83333333333333],UNIT["Foot_US",0.304800609601219241]]
39003,PROJCS["NAD_1983_HARN_StatePlane_South_Carolina_FIPS_3900_Feet_Intl",GEOGCS["GCS_North_American_1983_HARN",DATUM["D_North_American_1983_HARN",SPHEROID["GRS_1980",6378137.0,298.257222101]],PRIMEM["Greenwich",0.0],UNIT["Degree",0.0174532925199433]],PROJECTION["Lambert_Conformal_Conic"],PARAMETER["False_Easting",2000000.0],PARAMETER["False_Northing",0.0],PARAMETER["Central_Meridian",-81.0],PARAMETER["Standard_Parallel_1",32.5],PARAMETER["Standard_Parallel_2",34.83333333333334],PARAMETER["Latitude_Of_Origin",31.83333333333333],UNIT["Foot",0.3048]]
39005,PROJCS["NAD_1983_HARN_StatePlane_South_Carolina_FIPS_3900_Feet_Intl",GEOGCS["GCS_North_American_1983_HARN",DATUM["D_North_American_1983_HARN",SPHEROID["GRS_1980",6378137.0,298.257222101]],PRIMEM["Greenwich",0.0],UNIT["Degree",0.0174532925199433]],PROJECTION["Lambert_Conformal_Conic"],PARAMETER["False_Easting",2000000.0],PARAMETER["False_Northing",0.0],PARAMETER["Central_Meridian",-81.0],PARAMETER["Standard_Parallel_1",32.5],PARAMETER["Standard_Parallel_2",34.83333333333334],PARAMETER["Latitude_Of_Origin",31.83333333333333],UNIT["Foot",0.3048]]
39006,PROJCS["NAD_1983_StatePlane_South_Carolina_FIPS_3900_Feet_Intl",GEOGCS["GCS_North_American_1983",DATUM["D_North_American_1983",SPHEROID["GRS_1980",6378137.0,298.257222101]],PRIMEM["Greenwich",0.0],UNIT["Degree",0.0174532925199433]],PROJECTION["Lambert_Conformal_Conic"],PARAMETER["False_Easting",2000000.0],PARAMETER["False_Northing",0.0],PARAMETER["Central_Meridian",-81.0],PARAMETER["Standard_Parallel_1",32.5],PARAMETER["Standard_Parallel_2",34.83333333333334],PARAMETER["Latitude_Of_Origin",31.83333333333333],UNIT["Foot",0.3048]]
39014,PROJCS["NAD_1927_StatePlane_South_Carolina_North_FIPS_3901",GEOGCS["GCS_North_American_1927",DATUM["D_North_American_1927",SPHEROID["Clarke_1866",6378206.4,294.9786982]],PRIMEM["Greenwich",0],UNIT["Degree",0.0174532925199432955]],PROJECTION["Lambert_Conformal_Conic"],PARAMETER["False_Easting",2000000],PARAMETER["False_Northing",0],PARAMETER["Central_Meridian",-81],PARAMETER["Standard_Parallel_1",33.76666666666667],PARAMETER["Standard_Parallel_2",34.96666666666667],PARAMETER["Latitude_Of_Origin",33],UNIT["Foot_US",0.304800609601219241]]
39024,PROJCS["NAD_1927_StatePlane_South_Carolina_South_FIPS_3902",GEOGCS["GCS_North_American_1927",DATUM["D_North_American_1927",SPHEROID["Clarke_1866",6378206.4,294.9786982]],PRIMEM["Greenwich",0],UNIT["Degree",0.0174532925199432955]],PROJECTION["Lambert_Conformal_Conic"],PARAMETER["False_Easting",2000000],PARAMETER["False_Northing",0],PARAMETER["Central_Meridian",-81],PARAMETER["Standard_Parallel_1",32.33333333333334],PARAMETER["Standard_Parallel_2",33.66666666666666],PARAMETER["Latitude_Of_Origin",31.83333333333333],UNIT["Foot_US",0.304800609601219241]]
40010,PROJCS["NAD_1983_HARN_StatePlane_South_Dakota_North_FIPS_4001",GEOGCS["GCS_North_American_1983_HARN",DATUM["D_North_American_1983_HARN",SPHEROID["GRS_1980",6378137,298.257222101]],PRIMEM["Greenwich",0],UNIT["Degree",0.0174532925199432955]],PROJECTION["Lambert_Conformal_Conic"],PARAMETER["False_Easting",600000],PARAMETER["False_Northing",0],PARAMETER["Central_Meridian",-100],PARAMETER["Standard_Parallel_1",44.41666666666666],PARAMETER["Standard_Parallel_2",45.68333333333333],PARAMETER["Latitude_Of_Origin",43.83333333333334],UNIT["Meter",1]]
40011,PROJCS["NAD_1983_StatePlane_South_Dakota_North_FIPS_4001",GEOGCS["GCS_North_American_1983",DATUM["D_North_American_1983",SPHEROID["GRS_1980",6378137,298.257222101]],PRIMEM["Greenwich",0],UNIT["Degree",0.0174532925199432955]],PROJECTION["Lambert_Conformal_Conic"],PARAMETER["False_Easting",600000],PARAMETER["False_Northing",0],PARAMETER["Central_Meridian",-100],PARAMETER["Standard_Parallel_1",44.41666666666666],PARAMETER["Standard_Parallel_2",45.68333333333333],PARAMETER["Latitude_Of_Origin",43.83333333333334],UNIT["Meter",1]]
40012,PROJCS["NAD_1983_StatePlane_South_Dakota_North_FIPS_4001_Feet",GEOGCS["GCS_North_American_1983",DATUM["D_North_American_1983",SPHEROID["GRS_1980",6378137,298.257222101]],PRIMEM["Greenwich",0],UNIT["Degree",0.0174532925199432955]],PROJECTION["Lambert_Conformal_Conic"],PARAMETER["False_Easting",1968500],PARAMETER["False_Northing",0],PARAMETER["Central_Meridian",-100],PARAMETER["Standard_Parallel_1",44.41666666666666],PARAMETER["Standard_Parallel_2",45.68333333333333],PARAMETER["Latitude_Of_Origin",43.83333333333334],UNIT["Foot_US",0.304800609601219241]]
40013,PROJCS["NAD_1983_HARN_StatePlane_South_Dakota_North_FIPS_4001_Feet",GEOGCS["GCS_North_American_1983_HARN",DATUM["D_North_American_1983_HARN",SPHEROID["GRS_1980",6378137.0,298.257222101]],PRIMEM["Greenwich",0.0],UNIT["Degree",0.0174532925199433]],PROJECTION["Lambert_Conformal_Conic"],PARAMETER["False_Easting",1968500.0],PARAMETER["False_Northing",0.0],PARAMETER["Central_Meridian",-100.0],PARAMETER["Standard_Parallel_1",44.41666666666666],PARAMETER["Standard_Parallel_2",45.68333333333333],PARAMETER["Latitude_Of_Origin",43.83333333333334],UNIT["Foot_US",0.3048006096012192]]
40014,PROJCS["NAD_1927_StatePlane_South_Dakota_North_FIPS_4001",GEOGCS["GCS_North_American_1927",DATUM["D_North_American_1927",SPHEROID["Clarke_1866",6378206.4,294.9786982]],PRIMEM["Greenwich",0],UNIT["Degree",0.0174532925199432955]],PROJECTION["Lambert_Conformal_Conic"],PARAMETER["False_Easting",2000000],PARAMETER["False_Northing",0],PARAMETER["Central_Meridian",-100],PARAMETER["Standard_Parallel_1",44.41666666666666],PARAMETER["Standard_Parallel_2",45.68333333333333],PARAMETER["Latitude_Of_Origin",43.83333333333334],UNIT["Foot_US",0.304800609601219241]]
40020,PROJCS["NAD_1983_HARN_StatePlane_South_Dakota_South_FIPS_4002",GEOGCS["GCS_North_American_1983_HARN",DATUM["D_North_American_1983_HARN",SPHEROID["GRS_1980",6378137,298.257222101]],PRIMEM["Greenwich",0],UNIT["Degree",0.0174532925199432955]],PROJECTION["Lambert_Conformal_Conic"],PARAMETER["False_Easting",600000],PARAMETER["False_Northing",0],PARAMETER["Central_Meridian",-100.3333333333333],PARAMETER["Standard_Parallel_1",42.83333333333334],PARAMETER["Standard_Parallel_2",44.4],PARAMETER["Latitude_Of_Origin",42.33333333333334],UNIT["Meter",1]]
40021,PROJCS["NAD_1983_StatePlane_South_Dakota_South_FIPS_4002",GEOGCS["GCS_North_American_1983",DATUM["D_North_American_1983",SPHEROID["GRS_1980",6378137,298.257222101]],PRIMEM["Greenwich",0],UNIT["Degree",0.0174532925199432955]],PROJECTION["Lambert_Conformal_Conic"],PARAMETER["False_Easting",600000],PARAMETER["False_Northing",0],PARAMETER["Central_Meridian",-100.3333333333333],PARAMETER["Standard_Parallel_1",42.83333333333334],PARAMETER["Standard_Parallel_2",44.4],PARAMETER["Latitude_Of_Origin",42.33333333333334],UNIT["Meter",1]]
40022,PROJCS["NAD_1983_StatePlane_South_Dakota_South_FIPS_4002_Feet",GEOGCS["GCS_North_American_1983",DATUM["D_North_American_1983",SPHEROID["GRS_1980",6378137,298.257222101]],PRIMEM["Greenwich",0],UNIT["Degree",0.0174532925199432955]],PROJECTION["Lambert_Conformal_Conic"],PARAMETER["False_Easting",1968500],PARAMETER["False_Northing",0],PARAMETER["Central_Meridian",-100.3333333333333],PARAMETER["Standard_Parallel_1",42.83333333333334],PARAMETER["Standard_Parallel_2",44.4],PARAMETER["Latitude_Of_Origin",42.33333333333334],UNIT["Foot_US",0.304800609601219241]]
40023,PROJCS["NAD_1983_HARN_StatePlane_South_Dakota_South_FIPS_4002_Feet",GEOGCS["GCS_North_American_1983_HARN",DATUM["D_North_American_1983_HARN",SPHEROID["GRS_1980",6378137.0,298.257222101]],PRIMEM["Greenwich",0.0],UNIT["Degree",0.0174532925199433]],PROJECTION["Lambert_Conformal_Conic"],PARAMETER["False_Easting",1968500.0],PARAMETER["False_Northing",0.0],PARAMETER["Central_Meridian",-100.3333333333333],PARAMETER["Standard_Parallel_1",42.83333333333334],PARAMETER["Standard_Parallel_2",44.4],PARAMETER["Latitude_Of_Origin",42.33333333333334],UNIT["Foot_US",0.3048006096012192]]
40024,PROJCS["NAD_1927_StatePlane_South_Dakota_South_FIPS_4002",GEOGCS["GCS_North_American_1927",DATUM["D_North_American_1927",SPHEROID["Clarke_1866",6378206.4,294.9786982]],PRIMEM["Greenwich",0],UNIT["Degree",0.0174532925199432955]],PROJECTION["Lambert_Conformal_Conic"],PARAMETER["False_Easting",2000000],PARAMETER["False_Northing",0],PARAMETER["Central_Meridian",-100.3333333333333],PARAMETER["Standard_Parallel_1",42.83333333333334],PARAMETER["Standard_Parallel_2",44.4],PARAMETER["Latitude_Of_Origin",42.33333333333334],UNIT["Foot_US",0.304800609601219241]]
41000,PROJCS["NAD_1983_HARN_StatePlane_Tennessee_FIPS_4100",GEOGCS["GCS_North_American_1983_HARN",DATUM["D_North_American_1983_HARN",SPHEROID["GRS_1980",6378137,298.257222101]],PRIMEM["Greenwich",0],UNIT["Degree",0.0174532925199432955]],PROJECTION["Lambert_Conformal_Conic"],PARAMETER["False_Easting",600000],PARAMETER["False_Northing",0],PARAMETER["Central_Meridian",-86],PARAMETER["Standard_Parallel_1",35.25],PARAMETER["Standard_Parallel_2",36.41666666666666],PARAMETER["Latitude_Of_Origin",34.33333333333334],UNIT["Meter",1]]
41001,PROJCS["NAD_1983_StatePlane_Tennessee_FIPS_4100",GEOGCS["GCS_North_American_1983",DATUM["D_North_American_1983",SPHEROID["GRS_1980",6378137,298.257222101]],PRIMEM["Greenwich",0],UNIT["Degree",0.0174532925199432955]],PROJECTION["Lambert_Conformal_Conic"],PARAMETER["False_Easting",600000],PARAMETER["False_Northing",0],PARAMETER["Central_Meridian",-86],PARAMETER["Standard_Parallel_1",35.25],PARAMETER["Standard_Parallel_2",36.41666666666666],PARAMETER["Latitude_Of_Origin",34.33333333333334],UNIT["Meter",1]]
41002,PROJCS["NAD_1983_StatePlane_Tennessee_FIPS_4100_Feet",GEOGCS["GCS_North_American_1983",DATUM["D_North_American_1983",SPHEROID["GRS_1980",6378137,298.257222101]],PRIMEM["Greenwich",0],UNIT["Degree",0.0174532925199432955]],PROJECTION["Lambert_Conformal_Conic"],PARAMETER["False_Easting",1968500],PARAMETER["False_Northing",0],PARAMETER["Central_Meridian",-86],PARAMETER["Standard_Parallel_1",35.25],PARAMETER["Standard_Parallel_2",36.41666666666666],PARAMETER["Latitude_Of_Origin",34.33333333333334],UNIT["Foot_US",0.304800609601219241]]
41003,PROJCS["NAD_1983_HARN_StatePlane_Tennessee_FIPS_4100_Feet",GEOGCS["GCS_North_American_1983_HARN",DATUM["D_North_American_1983_HARN",SPHEROID["GRS_1980",6378137.0,298.257222101]],PRIMEM["Greenwich",0.0],UNIT["Degree",0.0174532925199433]],PROJECTION["Lambert_Conformal_Conic"],PARAMETER["False_Easting",1968500.0],PARAMETER["False_Northing",0.0],PARAMETER["Central_Meridian",-86.0],PARAMETER["Standard_Parallel_1",35.25],PARAMETER["Standard_Parallel_2",36.41666666666666],PARAMETER["Latitude_Of_Origin",34.33333333333334],UNIT["Foot_US",0.3048006096012192]]
41004,PROJCS["NAD_1927_StatePlane_Tennessee_FIPS_4100",GEOGCS["GCS_North_American_1927",DATUM["D_North_American_1927",SPHEROID["Clarke_1866",6378206.4,294.9786982]],PRIMEM["Greenwich",0],UNIT["Degree",0.0174532925199432955]],PROJECTION["Lambert_Conformal_Conic"],PARAMETER["False_Easting",2000000],PARAMETER["False_Northing",100000],PARAMETER["Central_Meridian",-86],PARAMETER["Standard_Parallel_1",35.25],PARAMETER["Standard_Parallel_2",36.41666666666666],PARAMETER["Latitude_Of_Origin",34.66666666666666],UNIT["Foot_US",0.304800609601219241]]
42010,PROJCS["NAD_1983_HARN_StatePlane_Texas_North_FIPS_4201",GEOGCS["GCS_North_American_1983_HARN",DATUM["D_North_American_1983_HARN",SPHEROID["GRS_1980",6378137,298.257222101]],PRIMEM["Greenwich",0],UNIT["Degree",0.0174532925199432955]],PROJECTION["Lambert_Conformal_Conic"],PARAMETER["False_Easting",200000],PARAMETER["False_Northing",1000000],PARAMETER["Central_Meridian",-101.5],PARAMETER["Standard_Parallel_1",34.65],PARAMETER["Standard_Parallel_2",36.18333333333333],PARAMETER["Latitude_Of_Origin",34],UNIT["Meter",1]]
42011,PROJCS["NAD_1983_StatePlane_Texas_North_FIPS_4201",GEOGCS["GCS_North_American_1983",DATUM["D_North_American_1983",SPHEROID["GRS_1980",6378137,298.257222101]],PRIMEM["Greenwich",0],UNIT["Degree",0.0174532925199432955]],PROJECTION["Lambert_Conformal_Conic"],PARAMETER["False_Easting",200000],PARAMETER["False_Northing",1000000],PARAMETER["Central_Meridian",-101.5],PARAMETER["Standard_Parallel_1",34.65],PARAMETER["Standard_Parallel_2",36.18333333333333],PARAMETER["Latitude_Of_Origin",34],UNIT["Meter",1]]
42012,PROJCS["NAD_1983_StatePlane_Texas_North_FIPS_4201_Feet",GEOGCS["GCS_North_American_1983",DATUM["D_North_American_1983",SPHEROID["GRS_1980",6378137,298.257222101]],PRIMEM["Greenwich",0],UNIT["Degree",0.0174532925199432955]],PROJECTION["Lambert_Conformal_Conic"],PARAMETER["False_Easting",656166.6666666665],PARAMETER["False_Northing",3280833.333333333],PARAMETER["Central_Meridian",-101.5],PARAMETER["Standard_Parallel_1",34.65],PARAMETER["Standard_Parallel_2",36.18333333333333],PARAMETER["Latitude_Of_Origin",34],UNIT["Foot_US",0.304800609601219241]]
42013,PROJCS["NAD_1983_HARN_StatePlane_Texas_North_FIPS_4201_Feet",GEOGCS["GCS_North_American_1983_HARN",DATUM["D_North_American_1983_HARN",SPHEROID["GRS_1980",6378137.0,298.257222101]],PRIMEM["Greenwich",0.0],UNIT["Degree",0.0174532925199433]],PROJECTION["Lambert_Conformal_Conic"],PARAMETER["False_Easting",656166.6666666665],PARAMETER["False_Northing",3280833.333333333],PARAMETER["Central_Meridian",-101.5],PARAMETER["Standard_Parallel_1",34.65],PARAMETER["Standard_Parallel_2",36.18333333333333],PARAMETER["Latitude_Of_Origin",34.0],UNIT["Foot_US",0.3048006096012192]]
42014,PROJCS["NAD_1927_StatePlane_Texas_North_FIPS_4201",GEOGCS["GCS_North_American_1927",DATUM["D_North_American_1927",SPHEROID["Clarke_1866",6378206.4,294.9786982]],PRIMEM["Greenwich",0],UNIT["Degree",0.0174532925199432955]],PROJECTION["Lambert_Conformal_Conic"],PARAMETER["False_Easting",2000000],PARAMETER["False_Northing",0],PARAMETER["Central_Meridian",-101.5],PARAMETER["Standard_Parallel_1",34.65],PARAMETER["Standard_Parallel_2",36.18333333333333],PARAMETER["Latitude_Of_Origin",34],UNIT["Foot_US",0.304800609601219241]]
42020,PROJCS["NAD_1983_HARN_StatePlane_Texas_North_Central_FIPS_4202",GEOGCS["GCS_North_American_1983_HARN",DATUM["D_North_American_1983_HARN",SPHEROID["GRS_1980",6378137,298.257222101]],PRIMEM["Greenwich",0],UNIT["Degree",0.0174532925199432955]],PROJECTION["Lambert_Conformal_Conic"],PARAMETER["False_Easting",600000],PARAMETER["False_Northing",2000000],PARAMETER["Central_Meridian",-98.5],PARAMETER["Standard_Parallel_1",32.13333333333333],PARAMETER["Standard_Parallel_2",33.96666666666667],PARAMETER["Latitude_Of_Origin",31.66666666666667],UNIT["Meter",1]]
42021,PROJCS["NAD_1983_StatePlane_Texas_North_Central_FIPS_4202",GEOGCS["GCS_North_American_1983",DATUM["D_North_American_1983",SPHEROID["GRS_1980",6378137,298.257222101]],PRIMEM["Greenwich",0],UNIT["Degree",0.0174532925199432955]],PROJECTION["Lambert_Conformal_Conic"],PARAMETER["False_Easting",600000],PARAMETER["False_Northing",2000000],PARAMETER["Central_Meridian",-98.5],PARAMETER["Standard_Parallel_1",32.13333333333333],PARAMETER["Standard_Parallel_2",33.96666666666667],PARAMETER["Latitude_Of_Origin",31.66666666666667],UNIT["Meter",1]]
42022,PROJCS["NAD_1983_StatePlane_Texas_North_Central_FIPS_4202_Feet",GEOGCS["GCS_North_American_1983",DATUM["D_North_American_1983",SPHEROID["GRS_1980",6378137,298.257222101]],PRIMEM["Greenwich",0],UNIT["Degree",0.0174532925199432955]],PROJECTION["Lambert_Conformal_Conic"],PARAMETER["False_Easting",1968500],PARAMETER["False_Northing",6561666.666666666],PARAMETER["Central_Meridian",-98.5],PARAMETER["Standard_Parallel_1",32.13333333333333],PARAMETER["Standard_Parallel_2",33.96666666666667],PARAMETER["Latitude_Of_Origin",31.66666666666667],UNIT["Foot_US",0.304800609601219241]]
42023,PROJCS["NAD_1983_HARN_StatePlane_Texas_North_Central_FIPS_4202_Feet",GEOGCS["GCS_North_American_1983_HARN",DATUM["D_North_American_1983_HARN",SPHEROID["GRS_1980",6378137.0,298.257222101]],PRIMEM["Greenwich",0.0],UNIT["Degree",0.0174532925199433]],PROJECTION["Lambert_Conformal_Conic"],PARAMETER["False_Easting",1968500.0],PARAMETER["False_Northing",6561666.666666666],PARAMETER["Central_Meridian",-98.5],PARAMETER["Standard_Parallel_1",32.13333333333333],PARAMETER["Standard_Parallel_2",33.96666666666667],PARAMETER["Latitude_Of_Origin",31.66666666666667],UNIT["Foot_US",0.3048006096012192]]
42024,PROJCS["NAD_1927_StatePlane_Texas_North_Central_FIPS_4202",GEOGCS["GCS_North_American_1927",DATUM["D_North_American_1927",SPHEROID["Clarke_1866",6378206.4,294.9786982]],PRIMEM["Greenwich",0],UNIT["Degree",0.0174532925199432955]],PROJECTION["Lambert_Conformal_Conic"],PARAMETER["False_Easting",2000000],PARAMETER["False_Northing",0],PARAMETER["Central_Meridian",-97.5],PARAMETER["Standard_Parallel_1",32.13333333333333],PARAMETER["Standard_Parallel_2",33.96666666666667],PARAMETER["Latitude_Of_Origin",31.66666666666667],UNIT["Foot_US",0.304800609601219241]]
42030,PROJCS["NAD_1983_HARN_StatePlane_Texas_Central_FIPS_4203",GEOGCS["GCS_North_American_1983_HARN",DATUM["D_North_American_1983_HARN",SPHEROID["GRS_1980",6378137,298.257222101]],PRIMEM["Greenwich",0],UNIT["Degree",0.0174532925199432955]],PROJECTION["Lambert_Conformal_Conic"],PARAMETER["False_Easting",700000],PARAMETER["False_Northing",3000000],PARAMETER["Central_Meridian",-100.3333333333333],PARAMETER["Standard_Parallel_1",30.11666666666667],PARAMETER["Standard_Parallel_2",31.88333333333333],PARAMETER["Latitude_Of_Origin",29.66666666666667],UNIT["Meter",1]]
42031,PROJCS["NAD_1983_StatePlane_Texas_Central_FIPS_4203",GEOGCS["GCS_North_American_1983",DATUM["D_North_American_1983",SPHEROID["GRS_1980",6378137,298.257222101]],PRIMEM["Greenwich",0],UNIT["Degree",0.0174532925199432955]],PROJECTION["Lambert_Conformal_Conic"],PARAMETER["False_Easting",700000],PARAMETER["False_Northing",3000000],PARAMETER["Central_Meridian",-100.3333333333333],PARAMETER["Standard_Parallel_1",30.11666666666667],PARAMETER["Standard_Parallel_2",31.88333333333333],PARAMETER["Latitude_Of_Origin",29.66666666666667],UNIT["Meter",1]]
42032,PROJCS["NAD_1983_StatePlane_Texas_Central_FIPS_4203_Feet",GEOGCS["GCS_North_American_1983",DATUM["D_North_American_1983",SPHEROID["GRS_1980",6378137,298.257222101]],PRIMEM["Greenwich",0],UNIT["Degree",0.0174532925199432955]],PROJECTION["Lambert_Conformal_Conic"],PARAMETER["False_Easting",2296583.333333333],PARAMETER["False_Northing",9842499.999999998],PARAMETER["Central_Meridian",-100.3333333333333],PARAMETER["Standard_Parallel_1",30.11666666666667],PARAMETER["Standard_Parallel_2",31.88333333333333],PARAMETER["Latitude_Of_Origin",29.66666666666667],UNIT["Foot_US",0.304800609601219241]]
42033,PROJCS["NAD_1983_HARN_StatePlane_Texas_Central_FIPS_4203_Feet",GEOGCS["GCS_North_American_1983_HARN",DATUM["D_North_American_1983_HARN",SPHEROID["GRS_1980",6378137.0,298.257222101]],PRIMEM["Greenwich",0.0],UNIT["Degree",0.0174532925199433]],PROJECTION["Lambert_Conformal_Conic"],PARAMETER["False_Easting",2296583.333333333],PARAMETER["False_Northing",9842500.0],PARAMETER["Central_Meridian",-100.3333333333333],PARAMETER["Standard_Parallel_1",30.11666666666667],PARAMETER["Standard_Parallel_2",31.88333333333333],PARAMETER["Latitude_Of_Origin",29.66666666666667],UNIT["Foot_US",0.3048006096012192]]
42034,PROJCS["NAD_1927_StatePlane_Texas_Central_FIPS_4203",GEOGCS["GCS_North_American_1927",DATUM["D_North_American_1927",SPHEROID["Clarke_1866",6378206.4,294.9786982]],PRIMEM["Greenwich",0],UNIT["Degree",0.0174532925199432955]],PROJECTION["Lambert_Conformal_Conic"],PARAMETER["False_Easting",2000000],PARAMETER["False_Northing",0],PARAMETER["Central_Meridian",-100.3333333333333],PARAMETER["Standard_Parallel_1",30.11666666666667],PARAMETER["Standard_Parallel_2",31.88333333333333],PARAMETER["Latitude_Of_Origin",29.66666666666667],UNIT["Foot_US",0.304800609601219241]]
42040,PROJCS["NAD_1983_HARN_StatePlane_Texas_South_Central_FIPS_4204",GEOGCS["GCS_North_American_1983_HARN",DATUM["D_North_American_1983_HARN",SPHEROID["GRS_1980",6378137,298.257222101]],PRIMEM["Greenwich",0],UNIT["Degree",0.0174532925199432955]],PROJECTION["Lambert_Conformal_Conic"],PARAMETER["False_Easting",600000],PARAMETER["False_Northing",4000000],PARAMETER["Central_Meridian",-99],PARAMETER["Standard_Parallel_1",28.38333333333333],PARAMETER["Standard_Parallel_2",30.28333333333333],PARAMETER["Latitude_Of_Origin",27.83333333333333],UNIT["Meter",1]]
42041,PROJCS["NAD_1983_StatePlane_Texas_South_Central_FIPS_4204",GEOGCS["GCS_North_American_1983",DATUM["D_North_American_1983",SPHEROID["GRS_1980",6378137,298.257222101]],PRIMEM["Greenwich",0],UNIT["Degree",0.0174532925199432955]],PROJECTION["Lambert_Conformal_Conic"],PARAMETER["False_Easting",600000],PARAMETER["False_Northing",4000000],PARAMETER["Central_Meridian",-99],PARAMETER["Standard_Parallel_1",28.38333333333333],PARAMETER["Standard_Parallel_2",30.28333333333333],PARAMETER["Latitude_Of_Origin",27.83333333333333],UNIT["Meter",1]]
42042,PROJCS["NAD_1983_StatePlane_Texas_South_Central_FIPS_4204_Feet",GEOGCS["GCS_North_American_1983",DATUM["D_North_American_1983",SPHEROID["GRS_1980",6378137,298.257222101]],PRIMEM["Greenwich",0],UNIT["Degree",0.0174532925199432955]],PROJECTION["Lambert_Conformal_Conic"],PARAMETER["False_Easting",1968500],PARAMETER["False_Northing",13123333.33333333],PARAMETER["Central_Meridian",-99],PARAMETER["Standard_Parallel_1",28.38333333333333],PARAMETER["Standard_Parallel_2",30.28333333333333],PARAMETER["Latitude_Of_Origin",27.83333333333333],UNIT["Foot_US",0.304800609601219241]]
42043,PROJCS["NAD_1983_HARN_StatePlane_Texas_South_Central_FIPS_4204_Feet",GEOGCS["GCS_North_American_1983_HARN",DATUM["D_North_American_1983_HARN",SPHEROID["GRS_1980",6378137.0,298.257222101]],PRIMEM["Greenwich",0.0],UNIT["Degree",0.0174532925199433]],PROJECTION["Lambert_Conformal_Conic"],PARAMETER["False_Easting",1968500.0],PARAMETER["False_Northing",13123333.33333333],PARAMETER["Central_Meridian",-99.0],PARAMETER["Standard_Parallel_1",28.38333333333333],PARAMETER["Standard_Parallel_2",30.28333333333333],PARAMETER["Latitude_Of_Origin",27.83333333333333],UNIT["Foot_US",0.3048006096012192]]
42044,PROJCS["NAD_1927_StatePlane_Texas_South_Central_FIPS_4204",GEOGCS["GCS_North_American_1927",DATUM["D_North_American_1927",SPHEROID["Clarke_1866",6378206.4,294.9786982]],PRIMEM["Greenwich",0],UNIT["Degree",0.0174532925199432955]],PROJECTION["Lambert_Conformal_Conic"],PARAMETER["False_Easting",2000000],PARAMETER["False_Northing",0],PARAMETER["Central_Meridian",-99],PARAMETER["Standard_Parallel_1",28.38333333333333],PARAMETER["Standard_Parallel_2",30.28333333333333],PARAMETER["Latitude_Of_Origin",27.83333333333333],UNIT["Foot_US",0.304800609601219241]]
42050,PROJCS["NAD_1983_HARN_StatePlane_Texas_South_FIPS_4205",GEOGCS["GCS_North_American_1983_HARN",DATUM["D_North_American_1983_HARN",SPHEROID["GRS_1980",6378137,298.257222101]],PRIMEM["Greenwich",0],UNIT["Degree",0.0174532925199432955]],PROJECTION["Lambert_Conformal_Conic"],PARAMETER["False_Easting",300000],PARAMETER["False_Northing",5000000],PARAMETER["Central_Meridian",-98.5],PARAMETER["Standard_Parallel_1",26.16666666666667],PARAMETER["Standard_Parallel_2",27.83333333333333],PARAMETER["Latitude_Of_Origin",25.66666666666667],UNIT["Meter",1]]
42051,PROJCS["NAD_1983_StatePlane_Texas_South_FIPS_4205",GEOGCS["GCS_North_American_1983",DATUM["D_North_American_1983",SPHEROID["GRS_1980",6378137,298.257222101]],PRIMEM["Greenwich",0],UNIT["Degree",0.0174532925199432955]],PROJECTION["Lambert_Conformal_Conic"],PARAMETER["False_Easting",300000],PARAMETER["False_Northing",5000000],PARAMETER["Central_Meridian",-98.5],PARAMETER["Standard_Parallel_1",26.16666666666667],PARAMETER["Standard_Parallel_2",27.83333333333333],PARAMETER["Latitude_Of_Origin",25.66666666666667],UNIT["Meter",1]]
42052,PROJCS["NAD_1983_StatePlane_Texas_South_FIPS_4205_Feet",GEOGCS["GCS_North_American_1983",DATUM["D_North_American_1983",SPHEROID["GRS_1980",6378137,298.257222101]],PRIMEM["Greenwich",0],UNIT["Degree",0.0174532925199432955]],PROJECTION["Lambert_Conformal_Conic"],PARAMETER["False_Easting",984249.9999999999],PARAMETER["False_Northing",16404166.66666666],PARAMETER["Central_Meridian",-98.5],PARAMETER["Standard_Parallel_1",26.16666666666667],PARAMETER["Standard_Parallel_2",27.83333333333333],PARAMETER["Latitude_Of_Origin",25.66666666666667],UNIT["Foot_US",0.304800609601219241]]
42053,PROJCS["NAD_1983_HARN_StatePlane_Texas_South_FIPS_4205_Feet",GEOGCS["GCS_North_American_1983_HARN",DATUM["D_North_American_1983_HARN",SPHEROID["GRS_1980",6378137.0,298.257222101]],PRIMEM["Greenwich",0.0],UNIT["Degree",0.0174532925199433]],PROJECTION["Lambert_Conformal_Conic"],PARAMETER["False_Easting",984250.0],PARAMETER["False_Northing",16404166.66666666],PARAMETER["Central_Meridian",-98.5],PARAMETER["Standard_Parallel_1",26.16666666666667],PARAMETER["Standard_Parallel_2",27.83333333333333],PARAMETER["Latitude_Of_Origin",25.66666666666667],UNIT["Foot_US",0.3048006096012192]]
42054,PROJCS["NAD_1927_StatePlane_Texas_South_FIPS_4205",GEOGCS["GCS_North_American_1927",DATUM["D_North_American_1927",SPHEROID["Clarke_1866",6378206.4,294.9786982]],PRIMEM["Greenwich",0],UNIT["Degree",0.0174532925199432955]],PROJECTION["Lambert_Conformal_Conic"],PARAMETER["False_Easting",2000000],PARAMETER["False_Northing",0],PARAMETER["Central_Meridian",-98.5],PARAMETER["Standard_Parallel_1",26.16666666666667],PARAMETER["Standard_Parallel_2",27.83333333333333],PARAMETER["Latitude_Of_Origin",25.66666666666667],UNIT["Foot_US",0.304800609601219241]]
43010,PROJCS["NAD_1983_HARN_StatePlane_Utah_North_FIPS_4301",GEOGCS["GCS_North_American_1983_HARN",DATUM["D_North_American_1983_HARN",SPHEROID["GRS_1980",6378137,298.257222101]],PRIMEM["Greenwich",0],UNIT["Degree",0.0174532925199432955]],PROJECTION["Lambert_Conformal_Conic"],PARAMETER["False_Easting",500000],PARAMETER["False_Northing",1000000],PARAMETER["Central_Meridian",-111.5],PARAMETER["Standard_Parallel_1",40.71666666666667],PARAMETER["Standard_Parallel_2",41.78333333333333],PARAMETER["Latitude_Of_Origin",40.33333333333334],UNIT["Meter",1]]
43011,PROJCS["NAD_1983_StatePlane_Utah_North_FIPS_4301",GEOGCS["GCS_North_American_1983",DATUM["D_North_American_1983",SPHEROID["GRS_1980",6378137,298.257222101]],PRIMEM["Greenwich",0],UNIT["Degree",0.0174532925199432955]],PROJECTION["Lambert_Conformal_Conic"],PARAMETER["False_Easting",500000],PARAMETER["False_Northing",1000000],PARAMETER["Central_Meridian",-111.5],PARAMETER["Standard_Parallel_1",40.71666666666667],PARAMETER["Standard_Parallel_2",41.78333333333333],PARAMETER["Latitude_Of_Origin",40.33333333333334],UNIT["Meter",1]]
43012,PROJCS["NAD_1983_StatePlane_Utah_North_FIPS_4301_Feet",GEOGCS["GCS_North_American_1983",DATUM["D_North_American_1983",SPHEROID["GRS_1980",6378137,298.257222101]],PRIMEM["Greenwich",0],UNIT["Degree",0.0174532925199432955]],PROJECTION["Lambert_Conformal_Conic"],PARAMETER["False_Easting",1640416.666666667],PARAMETER["False_Northing",3280833.333333333],PARAMETER["Central_Meridian",-111.5],PARAMETER["Standard_Parallel_1",40.71666666666667],PARAMETER["Standard_Parallel_2",41.78333333333333],PARAMETER["Latitude_Of_Origin",40.33333333333334],UNIT["Foot_US",0.304800609601219241]]
43013,PROJCS["NAD_1983_HARN_StatePlane_Utah_North_FIPS_4301_Feet",GEOGCS["GCS_North_American_1983_HARN",DATUM["D_North_American_1983_HARN",SPHEROID["GRS_1980",6378137.0,298.257222101]],PRIMEM["Greenwich",0.0],UNIT["Degree",0.0174532925199433]],PROJECTION["Lambert_Conformal_Conic"],PARAMETER["False_Easting",1640416.666666667],PARAMETER["False_Northing",3280833.333333333],PARAMETER["Central_Meridian",-111.5],PARAMETER["Standard_Parallel_1",40.71666666666667],PARAMETER["Standard_Parallel_2",41.78333333333333],PARAMETER["Latitude_Of_Origin",40.33333333333334],UNIT["Foot_US",0.3048006096012192]]
43014,PROJCS["NAD_1927_StatePlane_Utah_North_FIPS_4301",GEOGCS["GCS_North_American_1927",DATUM["D_North_American_1927",SPHEROID["Clarke_1866",6378206.4,294.9786982]],PRIMEM["Greenwich",0],UNIT["Degree",0.0174532925199432955]],PROJECTION["Lambert_Conformal_Conic"],PARAMETER["False_Easting",2000000],PARAMETER["False_Northing",0],PARAMETER["Central_Meridian",-111.5],PARAMETER["Standard_Parallel_1",40.71666666666667],PARAMETER["Standard_Parallel_2",41.78333333333333],PARAMETER["Latitude_Of_Origin",40.33333333333334],UNIT["Foot_US",0.304800609601219241]]
43015,PROJCS["NAD_1983_HARN_StatePlane_Utah_North_FIPS_4301_Feet_Intl",GEOGCS["GCS_North_American_1983_HARN",DATUM["D_North_American_1983_HARN",SPHEROID["GRS_1980",6378137.0,298.257222101]],PRIMEM["Greenwich",0.0],UNIT["Degree",0.0174532925199433]],PROJECTION["Lambert_Conformal_Conic"],PARAMETER["False_Easting",1640419.947506561],PARAMETER["False_Northing",3280839.895013123],PARAMETER["Central_Meridian",-111.5],PARAMETER["Standard_Parallel_1",40.71666666666667],PARAMETER["Standard_Parallel_2",41.78333333333333],PARAMETER["Latitude_Of_Origin",40.33333333333334],UNIT["Foot",0.3048]]
43016,PROJCS["NAD_1983_StatePlane_Utah_North_FIPS_4301_Feet_Intl",GEOGCS["GCS_North_American_1983",DATUM["D_North_American_1983",SPHEROID["GRS_1980",6378137.0,298.257222101]],PRIMEM["Greenwich",0.0],UNIT["Degree",0.0174532925199433]],PROJECTION["Lambert_Conformal_Conic"],PARAMETER["False_Easting",1640419.947506561],PARAMETER["False_Northing",3280839.895013123],PARAMETER["Central_Meridian",-111.5],PARAMETER["Standard_Parallel_1",40.71666666666667],PARAMETER["Standard_Parallel_2",41.78333333333333],PARAMETER["Latitude_Of_Origin",40.33333333333334],UNIT["Foot",0.3048]]
43020,PROJCS["NAD_1983_HARN_StatePlane_Utah_Central_FIPS_4302",GEOGCS["GCS_North_American_1983_HARN",DATUM["D_North_American_1983_HARN",SPHEROID["GRS_1980",6378137,298.257222101]],PRIMEM["Greenwich",0],UNIT["Degree",0.0174532925199432955]],PROJECTION["Lambert_Conformal_Conic"],PARAMETER["False_Easting",500000],PARAMETER["False_Northing",2000000],PARAMETER["Central_Meridian",-111.5],PARAMETER["Standard_Parallel_1",39.01666666666667],PARAMETER["Standard_Parallel_2",40.65],PARAMETER["Latitude_Of_Origin",38.33333333333334],UNIT["Meter",1]]
43021,PROJCS["NAD_1983_StatePlane_Utah_Central_FIPS_4302",GEOGCS["GCS_North_American_1983",DATUM["D_North_American_1983",SPHEROID["GRS_1980",6378137,298.257222101]],PRIMEM["Greenwich",0],UNIT["Degree",0.0174532925199432955]],PROJECTION["Lambert_Conformal_Conic"],PARAMETER["False_Easting",500000],PARAMETER["False_Northing",2000000],PARAMETER["Central_Meridian",-111.5],PARAMETER["Standard_Parallel_1",39.01666666666667],PARAMETER["Standard_Parallel_2",40.65],PARAMETER["Latitude_Of_Origin",38.33333333333334],UNIT["Meter",1]]
43022,PROJCS["NAD_1983_StatePlane_Utah_Central_FIPS_4302_Feet",GEOGCS["GCS_North_American_1983",DATUM["D_North_American_1983",SPHEROID["GRS_1980",6378137,298.257222101]],PRIMEM["Greenwich",0],UNIT["Degree",0.0174532925199432955]],PROJECTION["Lambert_Conformal_Conic"],PARAMETER["False_Easting",1640416.666666667],PARAMETER["False_Northing",6561666.666666666],PARAMETER["Central_Meridian",-111.5],PARAMETER["Standard_Parallel_1",39.01666666666667],PARAMETER["Standard_Parallel_2",40.65],PARAMETER["Latitude_Of_Origin",38.33333333333334],UNIT["Foot_US",0.304800609601219241]]
43023,PROJCS["NAD_1983_HARN_StatePlane_Utah_Central_FIPS_4302_Feet",GEOGCS["GCS_North_American_1983_HARN",DATUM["D_North_American_1983_HARN",SPHEROID["GRS_1980",6378137.0,298.257222101]],PRIMEM["Greenwich",0.0],UNIT["Degree",0.0174532925199433]],PROJECTION["Lambert_Conformal_Conic"],PARAMETER["False_Easting",1640416.666666667],PARAMETER["False_Northing",6561666.666666666],PARAMETER["Central_Meridian",-111.5],PARAMETER["Standard_Parallel_1",39.01666666666667],PARAMETER["Standard_Parallel_2",40.65],PARAMETER["Latitude_Of_Origin",38.33333333333334],UNIT["Foot_US",0.3048006096012192]]
43024,PROJCS["NAD_1927_StatePlane_Utah_Central_FIPS_4302",GEOGCS["GCS_North_American_1927",DATUM["D_North_American_1927",SPHEROID["Clarke_1866",6378206.4,294.9786982]],PRIMEM["Greenwich",0],UNIT["Degree",0.0174532925199432955]],PROJECTION["Lambert_Conformal_Conic"],PARAMETER["False_Easting",2000000],PARAMETER["False_Northing",0],PARAMETER["Central_Meridian",-111.5],PARAMETER["Standard_Parallel_1",39.01666666666667],PARAMETER["Standard_Parallel_2",40.65],PARAMETER["Latitude_Of_Origin",38.33333333333334],UNIT["Foot_US",0.304800609601219241]]
43025,PROJCS["NAD_1983_HARN_StatePlane_Utah_Central_FIPS_4302_Feet_Intl",GEOGCS["GCS_North_American_1983_HARN",DATUM["D_North_American_1983_HARN",SPHEROID["GRS_1980",6378137.0,298.257222101]],PRIMEM["Greenwich",0.0],UNIT["Degree",0.0174532925199433]],PROJECTION["Lambert_Conformal_Conic"],PARAMETER["False_Easting",1640419.947506561],PARAMETER["False_Northing",6561679.790026246],PARAMETER["Central_Meridian",-111.5],PARAMETER["Standard_Parallel_1",39.01666666666667],PARAMETER["Standard_Parallel_2",40.65],PARAMETER["Latitude_Of_Origin",38.33333333333334],UNIT["Foot",0.3048]]
43026,PROJCS["NAD_1983_StatePlane_Utah_Central_FIPS_4302_Feet_Intl",GEOGCS["GCS_North_American_1983",DATUM["D_North_American_1983",SPHEROID["GRS_1980",6378137.0,298.257222101]],PRIMEM["Greenwich",0.0],UNIT["Degree",0.0174532925199433]],PROJECTION["Lambert_Conformal_Conic"],PARAMETER["False_Easting",1640419.947506561],PARAMETER["False_Northing",6561679.790026246],PARAMETER["Central_Meridian",-111.5],PARAMETER["Standard_Parallel_1",39.01666666666667],PARAMETER["Standard_Parallel_2",40.65],PARAMETER["Latitude_Of_Origin",38.33333333333334],UNIT["Foot",0.3048]]
43030,PROJCS["NAD_1983_HARN_StatePlane_Utah_South_FIPS_4303",GEOGCS["GCS_North_American_1983_HARN",DATUM["D_North_American_1983_HARN",SPHEROID["GRS_1980",6378137,298.257222101]],PRIMEM["Greenwich",0],UNIT["Degree",0.0174532925199432955]],PROJECTION["Lambert_Conformal_Conic"],PARAMETER["False_Easting",500000],PARAMETER["False_Northing",3000000],PARAMETER["Central_Meridian",-111.5],PARAMETER["Standard_Parallel_1",37.21666666666667],PARAMETER["Standard_Parallel_2",38.35],PARAMETER["Latitude_Of_Origin",36.66666666666666],UNIT["Meter",1]]
43031,PROJCS["NAD_1983_StatePlane_Utah_South_FIPS_4303",GEOGCS["GCS_North_American_1983",DATUM["D_North_American_1983",SPHEROID["GRS_1980",6378137,298.257222101]],PRIMEM["Greenwich",0],UNIT["Degree",0.0174532925199432955]],PROJECTION["Lambert_Conformal_Conic"],PARAMETER["False_Easting",500000],PARAMETER["False_Northing",3000000],PARAMETER["Central_Meridian",-111.5],PARAMETER["Standard_Parallel_1",37.21666666666667],PARAMETER["Standard_Parallel_2",38.35],PARAMETER["Latitude_Of_Origin",36.66666666666666],UNIT["Meter",1]]
43032,PROJCS["NAD_1983_StatePlane_Utah_South_FIPS_4303_Feet",GEOGCS["GCS_North_American_1983",DATUM["D_North_American_1983",SPHEROID["GRS_1980",6378137,298.257222101]],PRIMEM["Greenwich",0],UNIT["Degree",0.0174532925199432955]],PROJECTION["Lambert_Conformal_Conic"],PARAMETER["False_Easting",1640416.666666667],PARAMETER["False_Northing",9842499.999999998],PARAMETER["Central_Meridian",-111.5],PARAMETER["Standard_Parallel_1",37.21666666666667],PARAMETER["Standard_Parallel_2",38.35],PARAMETER["Latitude_Of_Origin",36.66666666666666],UNIT["Foot_US",0.304800609601219241]]
43033,PROJCS["NAD_1983_HARN_StatePlane_Utah_South_FIPS_4303_Feet",GEOGCS["GCS_North_American_1983_HARN",DATUM["D_North_American_1983_HARN",SPHEROID["GRS_1980",6378137.0,298.257222101]],PRIMEM["Greenwich",0.0],UNIT["Degree",0.0174532925199433]],PROJECTION["Lambert_Conformal_Conic"],PARAMETER["False_Easting",1640416.666666667],PARAMETER["False_Northing",9842500.0],PARAMETER["Central_Meridian",-111.5],PARAMETER["Standard_Parallel_1",37.21666666666667],PARAMETER["Standard_Parallel_2",38.35],PARAMETER["Latitude_Of_Origin",36.66666666666666],UNIT["Foot_US",0.3048006096012192]]
43034,PROJCS["NAD_1927_StatePlane_Utah_South_FIPS_4303",GEOGCS["GCS_North_American_1927",DATUM["D_North_American_1927",SPHEROID["Clarke_1866",6378206.4,294.9786982]],PRIMEM["Greenwich",0],UNIT["Degree",0.0174532925199432955]],PROJECTION["Lambert_Conformal_Conic"],PARAMETER["False_Easting",2000000],PARAMETER["False_Northing",0],PARAMETER["Central_Meridian",-111.5],PARAMETER["Standard_Parallel_1",37.21666666666667],PARAMETER["Standard_Parallel_2",38.35],PARAMETER["Latitude_Of_Origin",36.66666666666666],UNIT["Foot_US",0.304800609601219241]]
43035,PROJCS["NAD_1983_HARN_StatePlane_Utah_South_FIPS_4303_Feet_Intl",GEOGCS["GCS_North_American_1983_HARN",DATUM["D_North_American_1983_HARN",SPHEROID["GRS_1980",6378137.0,298.257222101]],PRIMEM["Greenwich",0.0],UNIT["Degree",0.0174532925199433]],PROJECTION["Lambert_Conformal_Conic"],PARAMETER["False_Easting",1640419.947506561],PARAMETER["False_Northing",9842519.685039369],PARAMETER["Central_Meridian",-111.5],PARAMETER["Standard_Parallel_1",37.21666666666667],PARAMETER["Standard_Parallel_2",38.35],PARAMETER["Latitude_Of_Origin",36.66666666666666],UNIT["Foot",0.3048]]
43036,PROJCS["NAD_1983_StatePlane_Utah_South_FIPS_4303_Feet_Intl",GEOGCS["GCS_North_American_1983",DATUM["D_North_American_1983",SPHEROID["GRS_1980",6378137.0,298.257222101]],PRIMEM["Greenwich",0.0],UNIT["Degree",0.0174532925199433]],PROJECTION["Lambert_Conformal_Conic"],PARAMETER["False_Easting",1640419.947506561],PARAMETER["False_Northing",9842519.685039369],PARAMETER["Central_Meridian",-111.5],PARAMETER["Standard_Parallel_1",37.21666666666667],PARAMETER["Standard_Parallel_2",38.35],PARAMETER["Latitude_Of_Origin",36.66666666666666],UNIT["Foot",0.3048]]
44000,PROJCS["NAD_1983_HARN_StatePlane_Vermont_FIPS_4400",GEOGCS["GCS_North_American_1983_HARN",DATUM["D_North_American_1983_HARN",SPHEROID["GRS_1980",6378137,298.257222101]],PRIMEM["Greenwich",0],UNIT["Degree",0.0174532925199432955]],PROJECTION["Transverse_Mercator"],PARAMETER["False_Easting",500000],PARAMETER["False_Northing",0],PARAMETER["Central_Meridian",-72.5],PARAMETER["Scale_Factor",0.9999642857142857],PARAMETER["Latitude_Of_Origin",42.5],UNIT["Meter",1]]
44001,PROJCS["NAD_1983_StatePlane_Vermont_FIPS_4400",GEOGCS["GCS_North_American_1983",DATUM["D_North_American_1983",SPHEROID["GRS_1980",6378137,298.257222101]],PRIMEM["Greenwich",0],UNIT["Degree",0.0174532925199432955]],PROJECTION["Transverse_Mercator"],PARAMETER["False_Easting",500000],PARAMETER["False_Northing",0],PARAMETER["Central_Meridian",-72.5],PARAMETER["Scale_Factor",0.9999642857142857],PARAMETER["Latitude_Of_Origin",42.5],UNIT["Meter",1]]
44002,PROJCS["NAD_1983_StatePlane_Vermont_FIPS_4400_Feet",GEOGCS["GCS_North_American_1983",DATUM["D_North_American_1983",SPHEROID["GRS_1980",6378137,298.257222101]],PRIMEM["Greenwich",0],UNIT["Degree",0.0174532925199432955]],PROJECTION["Transverse_Mercator"],PARAMETER["False_Easting",1640416.666666667],PARAMETER["False_Northing",0],PARAMETER["Central_Meridian",-72.5],PARAMETER["Scale_Factor",0.9999642857142857],PARAMETER["Latitude_Of_Origin",42.5],UNIT["Foot_US",0.304800609601219241]]
45010,PROJCS["NAD_1983_HARN_StatePlane_Virginia_North_FIPS_4501",GEOGCS["GCS_North_American_1983_HARN",DATUM["D_North_American_1983_HARN",SPHEROID["GRS_1980",6378137,298.257222101]],PRIMEM["Greenwich",0],UNIT["Degree",0.0174532925199432955]],PROJECTION["Lambert_Conformal_Conic"],PARAMETER["False_Easting",3500000],PARAMETER["False_Northing",2000000],PARAMETER["Central_Meridian",-78.5],PARAMETER["Standard_Parallel_1",38.03333333333333],PARAMETER["Standard_Parallel_2",39.2],PARAMETER["Latitude_Of_Origin",37.66666666666666],UNIT["Meter",1]]
45011,PROJCS["NAD_1983_StatePlane_Virginia_North_FIPS_4501",GEOGCS["GCS_North_American_1983",DATUM["D_North_American_1983",SPHEROID["GRS_1980",6378137,298.257222101]],PRIMEM["Greenwich",0],UNIT["Degree",0.0174532925199432955]],PROJECTION["Lambert_Conformal_Conic"],PARAMETER["False_Easting",3500000],PARAMETER["False_Northing",2000000],PARAMETER["Central_Meridian",-78.5],PARAMETER["Standard_Parallel_1",38.03333333333333],PARAMETER["Standard_Parallel_2",39.2],PARAMETER["Latitude_Of_Origin",37.66666666666666],UNIT["Meter",1]]
45012,PROJCS["NAD_1983_StatePlane_Virginia_North_FIPS_4501_Feet",GEOGCS["GCS_North_American_1983",DATUM["D_North_American_1983",SPHEROID["GRS_1980",6378137,298.257222101]],PRIMEM["Greenwich",0],UNIT["Degree",0.0174532925199432955]],PROJECTION["Lambert_Conformal_Conic"],PARAMETER["False_Easting",11482916.66666666],PARAMETER["False_Northing",6561666.666666666],PARAMETER["Central_Meridian",-78.5],PARAMETER["Standard_Parallel_1",38.03333333333333],PARAMETER["Standard_Parallel_2",39.2],PARAMETER["Latitude_Of_Origin",37.66666666666666],UNIT["Foot_US",0.304800609601219241]]
45013,PROJCS["NAD_1983_HARN_StatePlane_Virginia_North_FIPS_4501_Feet",GEOGCS["GCS_North_American_1983_HARN",DATUM["D_North_American_1983_HARN",SPHEROID["GRS_1980",6378137.0,298.257222101]],PRIMEM["Greenwich",0.0],UNIT["Degree",0.0174532925199433]],PROJECTION["Lambert_Conformal_Conic"],PARAMETER["False_Easting",11482916.66666666],PARAMETER["False_Northing",6561666.666666666],PARAMETER["Central_Meridian",-78.5],PARAMETER["Standard_Parallel_1",38.03333333333333],PARAMETER["Standard_Parallel_2",39.2],PARAMETER["Latitude_Of_Origin",37.66666666666666],UNIT["Foot_US",0.3048006096012192]]
45014,PROJCS["NAD_1927_StatePlane_Virginia_North_FIPS_4501",GEOGCS["GCS_North_American_1927",DATUM["D_North_American_1927",SPHEROID["Clarke_1866",6378206.4,294.9786982]],PRIMEM["Greenwich",0],UNIT["Degree",0.0174532925199432955]],PROJECTION["Lambert_Conformal_Conic"],PARAMETER["False_Easting",2000000],PARAMETER["False_Northing",0],PARAMETER["Central_Meridian",-78.5],PARAMETER["Standard_Parallel_1",38.03333333333333],PARAMETER["Standard_Parallel_2",39.2],PARAMETER["Latitude_Of_Origin",37.66666666666666],UNIT["Foot_US",0.304800609601219241]]
45020,PROJCS["NAD_1983_HARN_StatePlane_Virginia_South_FIPS_4502",GEOGCS["GCS_North_American_1983_HARN",DATUM["D_North_American_1983_HARN",SPHEROID["GRS_1980",6378137,298.257222101]],PRIMEM["Greenwich",0],UNIT["Degree",0.0174532925199432955]],PROJECTION["Lambert_Conformal_Conic"],PARAMETER["False_Easting",3500000],PARAMETER["False_Northing",1000000],PARAMETER["Central_Meridian",-78.5],PARAMETER["Standard_Parallel_1",36.76666666666667],PARAMETER["Standard_Parallel_2",37.96666666666667],PARAMETER["Latitude_Of_Origin",36.33333333333334],UNIT["Meter",1]]
45021,PROJCS["NAD_1983_StatePlane_Virginia_South_FIPS_4502",GEOGCS["GCS_North_American_1983",DATUM["D_North_American_1983",SPHEROID["GRS_1980",6378137,298.257222101]],PRIMEM["Greenwich",0],UNIT["Degree",0.0174532925199432955]],PROJECTION["Lambert_Conformal_Conic"],PARAMETER["False_Easting",3500000],PARAMETER["False_Northing",1000000],PARAMETER["Central_Meridian",-78.5],PARAMETER["Standard_Parallel_1",36.76666666666667],PARAMETER["Standard_Parallel_2",37.96666666666667],PARAMETER["Latitude_Of_Origin",36.33333333333334],UNIT["Meter",1]]
45022,PROJCS["NAD_1983_StatePlane_Virginia_South_FIPS_4502_Feet",GEOGCS["GCS_North_American_1983",DATUM["D_North_American_1983",SPHEROID["GRS_1980",6378137,298.257222101]],PRIMEM["Greenwich",0],UNIT["Degree",0.0174532925199432955]],PROJECTION["Lambert_Conformal_Conic"],PARAMETER["False_Easting",11482916.66666666],PARAMETER["False_Northing",3280833.333333333],PARAMETER["Central_Meridian",-78.5],PARAMETER["Standard_Parallel_1",36.76666666666667],PARAMETER["Standard_Parallel_2",37.96666666666667],PARAMETER["Latitude_Of_Origin",36.33333333333334],UNIT["Foot_US",0.304800609601219241]]
45023,PROJCS["NAD_1983_HARN_StatePlane_Virginia_South_FIPS_4502_Feet",GEOGCS["GCS_North_American_1983_HARN",DATUM["D_North_American_1983_HARN",SPHEROID["GRS_1980",6378137.0,298.257222101]],PRIMEM["Greenwich",0.0],UNIT["Degree",0.0174532925199433]],PROJECTION["Lambert_Conformal_Conic"],PARAMETER["False_Easting",11482916.66666666],PARAMETER["False_Northing",3280833.333333333],PARAMETER["Central_Meridian",-78.5],PARAMETER["Standard_Parallel_1",36.76666666666667],PARAMETER["Standard_Parallel_2",37.96666666666667],PARAMETER["Latitude_Of_Origin",36.33333333333334],UNIT["Foot_US",0.3048006096012192]]
45024,PROJCS["NAD_1927_StatePlane_Virginia_South_FIPS_4502",GEOGCS["GCS_North_American_1927",DATUM["D_North_American_1927",SPHEROID["Clarke_1866",6378206.4,294.9786982]],PRIMEM["Greenwich",0],UNIT["Degree",0.0174532925199432955]],PROJECTION["Lambert_Conformal_Conic"],PARAMETER["False_Easting",2000000],PARAMETER["False_Northing",0],PARAMETER["Central_Meridian",-78.5],PARAMETER["Standard_Parallel_1",36.76666666666667],PARAMETER["Standard_Parallel_2",37.96666666666667],PARAMETER["Latitude_Of_Origin",36.33333333333334],UNIT["Foot_US",0.304800609601219241]]
46010,PROJCS["NAD_1983_HARN_StatePlane_Washington_North_FIPS_4601",GEOGCS["GCS_North_American_1983_HARN",DATUM["D_North_American_1983_HARN",SPHEROID["GRS_1980",6378137,298.257222101]],PRIMEM["Greenwich",0],UNIT["Degree",0.0174532925199432955]],PROJECTION["Lambert_Conformal_Conic"],PARAMETER["False_Easting",500000],PARAMETER["False_Northing",0],PARAMETER["Central_Meridian",-120.8333333333333],PARAMETER["Standard_Parallel_1",47.5],PARAMETER["Standard_Parallel_2",48.73333333333333],PARAMETER["Latitude_Of_Origin",47],UNIT["Meter",1]]
46011,PROJCS["NAD_1983_StatePlane_Washington_North_FIPS_4601",GEOGCS["GCS_North_American_1983",DATUM["D_North_American_1983",SPHEROID["GRS_1980",6378137,298.257222101]],PRIMEM["Greenwich",0],UNIT["Degree",0.0174532925199432955]],PROJECTION["Lambert_Conformal_Conic"],PARAMETER["False_Easting",500000],PARAMETER["False_Northing",0],PARAMETER["Central_Meridian",-120.8333333333333],PARAMETER["Standard_Parallel_1",47.5],PARAMETER["Standard_Parallel_2",48.73333333333333],PARAMETER["Latitude_Of_Origin",47],UNIT["Meter",1]]
46012,PROJCS["NAD_1983_StatePlane_Washington_North_FIPS_4601_Feet",GEOGCS["GCS_North_American_1983",DATUM["D_North_American_1983",SPHEROID["GRS_1980",6378137,298.257222101]],PRIMEM["Greenwich",0],UNIT["Degree",0.0174532925199432955]],PROJECTION["Lambert_Conformal_Conic"],PARAMETER["False_Easting",1640416.666666667],PARAMETER["False_Northing",0],PARAMETER["Central_Meridian",-120.8333333333333],PARAMETER["Standard_Parallel_1",47.5],PARAMETER["Standard_Parallel_2",48.73333333333333],PARAMETER["Latitude_Of_Origin",47],UNIT["Foot_US",0.304800609601219241]]
46013,PROJCS["NAD_1983_HARN_StatePlane_Washington_North_FIPS_4601_Feet",GEOGCS["GCS_North_American_1983_HARN",DATUM["D_North_American_1983_HARN",SPHEROID["GRS_1980",6378137.0,298.257222101]],PRIMEM["Greenwich",0.0],UNIT["Degree",0.0174532925199433]],PROJECTION["Lambert_Conformal_Conic"],PARAMETER["False_Easting",1640416.666666667],PARAMETER["False_Northing",0.0],PARAMETER["Central_Meridian",-120.8333333333333],PARAMETER["Standard_Parallel_1",47.5],PARAMETER["Standard_Parallel_2",48.73333333333333],PARAMETER["Latitude_Of_Origin",47.0],UNIT["Foot_US",0.3048006096012192]]
46014,PROJCS["NAD_1927_StatePlane_Washington_North_FIPS_4601",GEOGCS["GCS_North_American_1927",DATUM["D_North_American_1927",SPHEROID["Clarke_1866",6378206.4,294.9786982]],PRIMEM["Greenwich",0],UNIT["Degree",0.0174532925199432955]],PROJECTION["Lambert_Conformal_Conic"],PARAMETER["False_Easting",2000000],PARAMETER["False_Northing",0],PARAMETER["Central_Meridian",-120.8333333333333],PARAMETER["Standard_Parallel_1",47.5],PARAMETER["Standard_Parallel_2",48.73333333333333],PARAMETER["Latitude_Of_Origin",47],UNIT["Foot_US",0.304800609601219241]]
46020,PROJCS["NAD_1983_HARN_StatePlane_Washington_South_FIPS_4602",GEOGCS["GCS_North_American_1983_HARN",DATUM["D_North_American_1983_HARN",SPHEROID["GRS_1980",6378137,298.257222101]],PRIMEM["Greenwich",0],UNIT["Degree",0.0174532925199432955]],PROJECTION["Lambert_Conformal_Conic"],PARAMETER["False_Easting",500000],PARAMETER["False_Northing",0],PARAMETER["Central_Meridian",-120.5],PARAMETER["Standard_Parallel_1",45.83333333333334],PARAMETER["Standard_Parallel_2",47.33333333333334],PARAMETER["Latitude_Of_Origin",45.33333333333334],UNIT["Meter",1]]
46021,PROJCS["NAD_1983_StatePlane_Washington_South_FIPS_4602",GEOGCS["GCS_North_American_1983",DATUM["D_North_American_1983",SPHEROID["GRS_1980",6378137,298.257222101]],PRIMEM["Greenwich",0],UNIT["Degree",0.0174532925199432955]],PROJECTION["Lambert_Conformal_Conic"],PARAMETER["False_Easting",500000],PARAMETER["False_Northing",0],PARAMETER["Central_Meridian",-120.5],PARAMETER["Standard_Parallel_1",45.83333333333334],PARAMETER["Standard_Parallel_2",47.33333333333334],PARAMETER["Latitude_Of_Origin",45.33333333333334],UNIT["Meter",1]]
46022,PROJCS["NAD_1983_StatePlane_Washington_South_FIPS_4602_Feet",GEOGCS["GCS_North_American_1983",DATUM["D_North_American_1983",SPHEROID["GRS_1980",6378137,298.257222101]],PRIMEM["Greenwich",0],UNIT["Degree",0.0174532925199432955]],PROJECTION["Lambert_Conformal_Conic"],PARAMETER["False_Easting",1640416.666666667],PARAMETER["False_Northing",0],PARAMETER["Central_Meridian",-120.5],PARAMETER["Standard_Parallel_1",45.83333333333334],PARAMETER["Standard_Parallel_2",47.33333333333334],PARAMETER["Latitude_Of_Origin",45.33333333333334],UNIT["Foot_US",0.304800609601219241]]
46023,PROJCS["NAD_1983_HARN_StatePlane_Washington_South_FIPS_4602_Feet",GEOGCS["GCS_North_American_1983_HARN",DATUM["D_North_American_1983_HARN",SPHEROID["GRS_1980",6378137.0,298.257222101]],PRIMEM["Greenwich",0.0],UNIT["Degree",0.0174532925199433]],PROJECTION["Lambert_Conformal_Conic"],PARAMETER["False_Easting",1640416.666666667],PARAMETER["False_Northing",0.0],PARAMETER["Central_Meridian",-120.5],PARAMETER["Standard_Parallel_1",45.83333333333334],PARAMETER["Standard_Parallel_2",47.33333333333334],PARAMETER["Latitude_Of_Origin",45.33333333333334],UNIT["Foot_US",0.3048006096012192]]
46024,PROJCS["NAD_1927_StatePlane_Washington_South_FIPS_4602",GEOGCS["GCS_North_American_1927",DATUM["D_North_American_1927",SPHEROID["Clarke_1866",6378206.4,294.9786982]],PRIMEM["Greenwich",0],UNIT["Degree",0.0174532925199432955]],PROJECTION["Lambert_Conformal_Conic"],PARAMETER["False_Easting",2000000],PARAMETER["False_Northing",0],PARAMETER["Central_Meridian",-120.5],PARAMETER["Standard_Parallel_1",45.83333333333334],PARAMETER["Standard_Parallel_2",47.33333333333334],PARAMETER["Latitude_Of_Origin",45.33333333333334],UNIT["Foot_US",0.304800609601219241]]
47010,PROJCS["NAD_1983_HARN_StatePlane_West_Virginia_North_FIPS_4701",GEOGCS["GCS_North_American_1983_HARN",DATUM["D_North_American_1983_HARN",SPHEROID["GRS_1980",6378137,298.257222101]],PRIMEM["Greenwich",0],UNIT["Degree",0.0174532925199432955]],PROJECTION["Lambert_Conformal_Conic"],PARAMETER["False_Easting",600000],PARAMETER["False_Northing",0],PARAMETER["Central_Meridian",-79.5],PARAMETER["Standard_Parallel_1",39],PARAMETER["Standard_Parallel_2",40.25],PARAMETER["Latitude_Of_Origin",38.5],UNIT["Meter",1]]
47011,PROJCS["NAD_1983_StatePlane_West_Virginia_North_FIPS_4701",GEOGCS["GCS_North_American_1983",DATUM["D_North_American_1983",SPHEROID["GRS_1980",6378137,298.257222101]],PRIMEM["Greenwich",0],UNIT["Degree",0.0174532925199432955]],PROJECTION["Lambert_Conformal_Conic"],PARAMETER["False_Easting",600000],PARAMETER["False_Northing",0],PARAMETER["Central_Meridian",-79.5],PARAMETER["Standard_Parallel_1",39],PARAMETER["Standard_Parallel_2",40.25],PARAMETER["Latitude_Of_Origin",38.5],UNIT["Meter",1]]
47012,PROJCS["NAD_1983_StatePlane_West_Virginia_North_FIPS_4701_Feet",GEOGCS["GCS_North_American_1983",DATUM["D_North_American_1983",SPHEROID["GRS_1980",6378137,298.257222101]],PRIMEM["Greenwich",0],UNIT["Degree",0.0174532925199432955]],PROJECTION["Lambert_Conformal_Conic"],PARAMETER["False_Easting",1968500],PARAMETER["False_Northing",0],PARAMETER["Central_Meridian",-79.5],PARAMETER["Standard_Parallel_1",39],PARAMETER["Standard_Parallel_2",40.25],PARAMETER["Latitude_Of_Origin",38.5],UNIT["Foot_US",0.304800609601219241]]
47014,PROJCS["NAD_1927_StatePlane_West_Virginia_North_FIPS_4701",GEOGCS["GCS_North_American_1927",DATUM["D_North_American_1927",SPHEROID["Clarke_1866",6378206.4,294.9786982]],PRIMEM["Greenwich",0],UNIT["Degree",0.0174532925199432955]],PROJECTION["Lambert_Conformal_Conic"],PARAMETER["False_Easting",2000000],PARAMETER["False_Northing",0],PARAMETER["Central_Meridian",-79.5],PARAMETER["Standard_Parallel_1",39],PARAMETER["Standard_Parallel_2",40.25],PARAMETER["Latitude_Of_Origin",38.5],UNIT["Foot_US",0.304800609601219241]]
47020,PROJCS["NAD_1983_HARN_StatePlane_West_Virginia_South_FIPS_4702",GEOGCS["GCS_North_American_1983_HARN",DATUM["D_North_American_1983_HARN",SPHEROID["GRS_1980",6378137,298.257222101]],PRIMEM["Greenwich",0],UNIT["Degree",0.0174532925199432955]],PROJECTION["Lambert_Conformal_Conic"],PARAMETER["False_Easting",600000],PARAMETER["False_Northing",0],PARAMETER["Central_Meridian",-81],PARAMETER["Standard_Parallel_1",37.48333333333333],PARAMETER["Standard_Parallel_2",38.88333333333333],PARAMETER["Latitude_Of_Origin",37],UNIT["Meter",1]]
47021,PROJCS["NAD_1983_StatePlane_West_Virginia_South_FIPS_4702",GEOGCS["GCS_North_American_1983",DATUM["D_North_American_1983",SPHEROID["GRS_1980",6378137,298.257222101]],PRIMEM["Greenwich",0],UNIT["Degree",0.0174532925199432955]],PROJECTION["Lambert_Conformal_Conic"],PARAMETER["False_Easting",600000],PARAMETER["False_Northing",0],PARAMETER["Central_Meridian",-81],PARAMETER["Standard_Parallel_1",37.48333333333333],PARAMETER["Standard_Parallel_2",38.88333333333333],PARAMETER["Latitude_Of_Origin",37],UNIT["Meter",1]]
47022,PROJCS["NAD_1983_StatePlane_West_Virginia_South_FIPS_4702_Feet",GEOGCS["GCS_North_American_1983",DATUM["D_North_American_1983",SPHEROID["GRS_1980",6378137,298.257222101]],PRIMEM["Greenwich",0],UNIT["Degree",0.0174532925199432955]],PROJECTION["Lambert_Conformal_Conic"],PARAMETER["False_Easting",1968500],PARAMETER["False_Northing",0],PARAMETER["Central_Meridian",-81],PARAMETER["Standard_Parallel_1",37.48333333333333],PARAMETER["Standard_Parallel_2",38.88333333333333],PARAMETER["Latitude_Of_Origin",37],UNIT["Foot_US",0.304800609601219241]]
47024,PROJCS["NAD_1927_StatePlane_West_Virginia_South_FIPS_4702",GEOGCS["GCS_North_American_1927",DATUM["D_North_American_1927",SPHEROID["Clarke_1866",6378206.4,294.9786982]],PRIMEM["Greenwich",0],UNIT["Degree",0.0174532925199432955]],PROJECTION["Lambert_Conformal_Conic"],PARAMETER["False_Easting",2000000],PARAMETER["False_Northing",0],PARAMETER["Central_Meridian",-81],PARAMETER["Standard_Parallel_1",37.48333333333333],PARAMETER["Standard_Parallel_2",38.88333333333333],PARAMETER["Latitude_Of_Origin",37],UNIT["Foot_US",0.304800609601219241]]
48010,PROJCS["NAD_1983_HARN_StatePlane_Wisconsin_North_FIPS_4801",GEOGCS["GCS_North_American_1983_HARN",DATUM["D_North_American_1983_HARN",SPHEROID["GRS_1980",6378137,298.257222101]],PRIMEM["Greenwich",0],UNIT["Degree",0.0174532925199432955]],PROJECTION["Lambert_Conformal_Conic"],PARAMETER["False_Easting",600000],PARAMETER["False_Northing",0],PARAMETER["Central_Meridian",-90],PARAMETER["Standard_Parallel_1",45.56666666666667],PARAMETER["Standard_Parallel_2",46.76666666666667],PARAMETER["Latitude_Of_Origin",45.16666666666666],UNIT["Meter",1]]
48011,PROJCS["NAD_1983_StatePlane_Wisconsin_North_FIPS_4801",GEOGCS["GCS_North_American_1983",DATUM["D_North_American_1983",SPHEROID["GRS_1980",6378137,298.257222101]],PRIMEM["Greenwich",0],UNIT["Degree",0.0174532925199432955]],PROJECTION["Lambert_Conformal_Conic"],PARAMETER["False_Easting",600000],PARAMETER["False_Northing",0],PARAMETER["Central_Meridian",-90],PARAMETER["Standard_Parallel_1",45.56666666666667],PARAMETER["Standard_Parallel_2",46.76666666666667],PARAMETER["Latitude_Of_Origin",45.16666666666666],UNIT["Meter",1]]
48012,PROJCS["NAD_1983_StatePlane_Wisconsin_North_FIPS_4801_Feet",GEOGCS["GCS_North_American_1983",DATUM["D_North_American_1983",SPHEROID["GRS_1980",6378137,298.257222101]],PRIMEM["Greenwich",0],UNIT["Degree",0.0174532925199432955]],PROJECTION["Lambert_Conformal_Conic"],PARAMETER["False_Easting",1968500],PARAMETER["False_Northing",0],PARAMETER["Central_Meridian",-90],PARAMETER["Standard_Parallel_1",45.56666666666667],PARAMETER["Standard_Parallel_2",46.76666666666667],PARAMETER["Latitude_Of_Origin",45.16666666666666],UNIT["Foot_US",0.304800609601219241]]
48013,PROJCS["NAD_1983_HARN_StatePlane_Wisconsin_North_FIPS_4801_Feet",GEOGCS["GCS_North_American_1983_HARN",DATUM["D_North_American_1983_HARN",SPHEROID["GRS_1980",6378137.0,298.257222101]],PRIMEM["Greenwich",0.0],UNIT["Degree",0.0174532925199433]],PROJECTION["Lambert_Conformal_Conic"],PARAMETER["False_Easting",1968500.0],PARAMETER["False_Northing",0.0],PARAMETER["Central_Meridian",-90.0],PARAMETER["Standard_Parallel_1",45.56666666666667],PARAMETER["Standard_Parallel_2",46.76666666666667],PARAMETER["Latitude_Of_Origin",45.16666666666666],UNIT["Foot_US",0.3048006096012192]]
48014,PROJCS["NAD_1927_StatePlane_Wisconsin_North_FIPS_4801",GEOGCS["GCS_North_American_1927",DATUM["D_North_American_1927",SPHEROID["Clarke_1866",6378206.4,294.9786982]],PRIMEM["Greenwich",0],UNIT["Degree",0.0174532925199432955]],PROJECTION["Lambert_Conformal_Conic"],PARAMETER["False_Easting",2000000],PARAMETER["False_Northing",0],PARAMETER["Central_Meridian",-90],PARAMETER["Standard_Parallel_1",45.56666666666667],PARAMETER["Standard_Parallel_2",46.76666666666667],PARAMETER["Latitude_Of_Origin",45.16666666666666],UNIT["Foot_US",0.304800609601219241]]
48020,PROJCS["NAD_1983_HARN_StatePlane_Wisconsin_Central_FIPS_4802",GEOGCS["GCS_North_American_1983_HARN",DATUM["D_North_American_1983_HARN",SPHEROID["GRS_1980",6378137,298.257222101]],PRIMEM["Greenwich",0],UNIT["Degree",0.0174532925199432955]],PROJECTION["Lambert_Conformal_Conic"],PARAMETER["False_Easting",600000],PARAMETER["False_Northing",0],PARAMETER["Central_Meridian",-90],PARAMETER["Standard_Parallel_1",44.25],PARAMETER["Standard_Parallel_2",45.5],PARAMETER["Latitude_Of_Origin",43.83333333333334],UNIT["Meter",1]]
48021,PROJCS["NAD_1983_StatePlane_Wisconsin_Central_FIPS_4802",GEOGCS["GCS_North_American_1983",DATUM["D_North_American_1983",SPHEROID["GRS_1980",6378137,298.257222101]],PRIMEM["Greenwich",0],UNIT["Degree",0.0174532925199432955]],PROJECTION["Lambert_Conformal_Conic"],PARAMETER["False_Easting",600000],PARAMETER["False_Northing",0],PARAMETER["Central_Meridian",-90],PARAMETER["Standard_Parallel_1",44.25],PARAMETER["Standard_Parallel_2",45.5],PARAMETER["Latitude_Of_Origin",43.83333333333334],UNIT["Meter",1]]
48022,PROJCS["NAD_1983_StatePlane_Wisconsin_Central_FIPS_4802_Feet",GEOGCS["GCS_North_American_1983",DATUM["D_North_American_1983",SPHEROID["GRS_1980",6378137,298.257222101]],PRIMEM["Greenwich",0],UNIT["Degree",0.0174532925199432955]],PROJECTION["Lambert_Conformal_Conic"],PARAMETER["False_Easting",1968500],PARAMETER["False_Northing",0],PARAMETER["Central_Meridian",-90],PARAMETER["Standard_Parallel_1",44.25],PARAMETER["Standard_Parallel_2",45.5],PARAMETER["Latitude_Of_Origin",43.83333333333334],UNIT["Foot_US",0.304800609601219241]]
48023,PROJCS["NAD_1983_HARN_StatePlane_Wisconsin_Central_FIPS_4802_Feet",GEOGCS["GCS_North_American_1983_HARN",DATUM["D_North_American_1983_HARN",SPHEROID["GRS_1980",6378137.0,298.257222101]],PRIMEM["Greenwich",0.0],UNIT["Degree",0.0174532925199433]],PROJECTION["Lambert_Conformal_Conic"],PARAMETER["False_Easting",1968500.0],PARAMETER["False_Northing",0.0],PARAMETER["Central_Meridian",-90.0],PARAMETER["Standard_Parallel_1",44.25],PARAMETER["Standard_Parallel_2",45.5],PARAMETER["Latitude_Of_Origin",43.83333333333334],UNIT["Foot_US",0.3048006096012192]]
48024,PROJCS["NAD_1927_StatePlane_Wisconsin_Central_FIPS_4802",GEOGCS["GCS_North_American_1927",DATUM["D_North_American_1927",SPHEROID["Clarke_1866",6378206.4,294.9786982]],PRIMEM["Greenwich",0],UNIT["Degree",0.0174532925199432955]],PROJECTION["Lambert_Conformal_Conic"],PARAMETER["False_Easting",2000000],PARAMETER["False_Northing",0],PARAMETER["Central_Meridian",-90],PARAMETER["Standard_Parallel_1",44.25],PARAMETER["Standard_Parallel_2",45.5],PARAMETER["Latitude_Of_Origin",43.83333333333334],UNIT["Foot_US",0.304800609601219241]]
48030,PROJCS["NAD_1983_HARN_StatePlane_Wisconsin_South_FIPS_4803",GEOGCS["GCS_North_American_1983_HARN",DATUM["D_North_American_1983_HARN",SPHEROID["GRS_1980",6378137,298.257222101]],PRIMEM["Greenwich",0],UNIT["Degree",0.0174532925199432955]],PROJECTION["Lambert_Conformal_Conic"],PARAMETER["False_Easting",600000],PARAMETER["False_Northing",0],PARAMETER["Central_Meridian",-90],PARAMETER["Standard_Parallel_1",42.73333333333333],PARAMETER["Standard_Parallel_2",44.06666666666667],PARAMETER["Latitude_Of_Origin",42],UNIT["Meter",1]]
48031,PROJCS["NAD_1983_StatePlane_Wisconsin_South_FIPS_4803",GEOGCS["GCS_North_American_1983",DATUM["D_North_American_1983",SPHEROID["GRS_1980",6378137,298.257222101]],PRIMEM["Greenwich",0],UNIT["Degree",0.0174532925199432955]],PROJECTION["Lambert_Conformal_Conic"],PARAMETER["False_Easting",600000],PARAMETER["False_Northing",0],PARAMETER["Central_Meridian",-90],PARAMETER["Standard_Parallel_1",42.73333333333333],PARAMETER["Standard_Parallel_2",44.06666666666667],PARAMETER["Latitude_Of_Origin",42],UNIT["Meter",1]]
48032,PROJCS["NAD_1983_StatePlane_Wisconsin_South_FIPS_4803_Feet",GEOGCS["GCS_North_American_1983",DATUM["D_North_American_1983",SPHEROID["GRS_1980",6378137,298.257222101]],PRIMEM["Greenwich",0],UNIT["Degree",0.0174532925199432955]],PROJECTION["Lambert_Conformal_Conic"],PARAMETER["False_Easting",1968500],PARAMETER["False_Northing",0],PARAMETER["Central_Meridian",-90],PARAMETER["Standard_Parallel_1",42.73333333333333],PARAMETER["Standard_Parallel_2",44.06666666666667],PARAMETER["Latitude_Of_Origin",42],UNIT["Foot_US",0.304800609601219241]]
48033,PROJCS["NAD_1983_HARN_StatePlane_Wisconsin_South_FIPS_4803_Feet",GEOGCS["GCS_North_American_1983_HARN",DATUM["D_North_American_1983_HARN",SPHEROID["GRS_1980",6378137.0,298.257222101]],PRIMEM["Greenwich",0.0],UNIT["Degree",0.0174532925199433]],PROJECTION["Lambert_Conformal_Conic"],PARAMETER["False_Easting",1968500.0],PARAMETER["False_Northing",0.0],PARAMETER["Central_Meridian",-90.0],PARAMETER["Standard_Parallel_1",42.73333333333333],PARAMETER["Standard_Parallel_2",44.06666666666667],PARAMETER["Latitude_Of_Origin",42.0],UNIT["Foot_US",0.3048006096012192]]
48034,PROJCS["NAD_1927_StatePlane_Wisconsin_South_FIPS_4803",GEOGCS["GCS_North_American_1927",DATUM["D_North_American_1927",SPHEROID["Clarke_1866",6378206.4,294.9786982]],PRIMEM["Greenwich",0],UNIT["Degree",0.0174532925199432955]],PROJECTION["Lambert_Conformal_Conic"],PARAMETER["False_Easting",2000000],PARAMETER["False_Northing",0],PARAMETER["Central_Meridian",-90],PARAMETER["Standard_Parallel_1",42.73333333333333],PARAMETER["Standard_Parallel_2",44.06666666666667],PARAMETER["Latitude_Of_Origin",42],UNIT["Foot_US",0.304800609601219241]]
49010,PROJCS["NAD_1983_HARN_StatePlane_Wyoming_East_FIPS_4901",GEOGCS["GCS_North_American_1983_HARN",DATUM["D_North_American_1983_HARN",SPHEROID["GRS_1980",6378137,298.257222101]],PRIMEM["Greenwich",0],UNIT["Degree",0.0174532925199432955]],PROJECTION["Transverse_Mercator"],PARAMETER["False_Easting",200000],PARAMETER["False_Northing",0],PARAMETER["Central_Meridian",-105.1666666666667],PARAMETER["Scale_Factor",0.9999375],PARAMETER["Latitude_Of_Origin",40.5],UNIT["Meter",1]]
49011,PROJCS["NAD_1983_StatePlane_Wyoming_East_FIPS_4901",GEOGCS["GCS_North_American_1983",DATUM["D_North_American_1983",SPHEROID["GRS_1980",6378137,298.257222101]],PRIMEM["Greenwich",0],UNIT["Degree",0.0174532925199432955]],PROJECTION["Transverse_Mercator"],PARAMETER["False_Easting",200000],PARAMETER["False_Northing",0],PARAMETER["Central_Meridian",-105.1666666666667],PARAMETER["Scale_Factor",0.9999375],PARAMETER["Latitude_Of_Origin",40.5],UNIT["Meter",1]]
49012,PROJCS["NAD_1983_StatePlane_Wyoming_East_FIPS_4901_Feet",GEOGCS["GCS_North_American_1983",DATUM["D_North_American_1983",SPHEROID["GRS_1980",6378137,298.257222101]],PRIMEM["Greenwich",0],UNIT["Degree",0.0174532925199432955]],PROJECTION["Transverse_Mercator"],PARAMETER["False_Easting",656166.6666666665],PARAMETER["False_Northing",0],PARAMETER["Central_Meridian",-105.1666666666667],PARAMETER["Scale_Factor",0.9999375],PARAMETER["Latitude_Of_Origin",40.5],UNIT["Foot_US",0.304800609601219241]]
49013,PROJCS["NAD_1983_HARN_StatePlane_Wyoming_East_FIPS_4901_Feet",GEOGCS["GCS_North_American_1983_HARN",DATUM["D_North_American_1983_HARN",SPHEROID["GRS_1980",6378137.0,298.257222101]],PRIMEM["Greenwich",0.0],UNIT["Degree",0.0174532925199433]],PROJECTION["Transverse_Mercator"],PARAMETER["False_Easting",656166.6666666665],PARAMETER["False_Northing",0.0],PARAMETER["Central_Meridian",-105.1666666666667],PARAMETER["Scale_Factor",0.9999375],PARAMETER["Latitude_Of_Origin",40.5],UNIT["Foot_US",0.3048006096012192]]
49014,PROJCS["NAD_1927_StatePlane_Wyoming_East_FIPS_4901",GEOGCS["GCS_North_American_1927",DATUM["D_North_American_1927",SPHEROID["Clarke_1866",6378206.4,294.9786982]],PRIMEM["Greenwich",0],UNIT["Degree",0.0174532925199432955]],PROJECTION["Transverse_Mercator"],PARAMETER["False_Easting",500000],PARAMETER["False_Northing",0],PARAMETER["Central_Meridian",-105.1666666666667],PARAMETER["Scale_Factor",0.9999411764705882],PARAMETER["Latitude_Of_Origin",40.66666666666666],UNIT["Foot_US",0.304800609601219241]]
49020,PROJCS["NAD_1983_HARN_StatePlane_Wyoming_East_Central_FIPS_4902",GEOGCS["GCS_North_American_1983_HARN",DATUM["D_North_American_1983_HARN",SPHEROID["GRS_1980",6378137,298.257222101]],PRIMEM["Greenwich",0],UNIT["Degree",0.0174532925199432955]],PROJECTION["Transverse_Mercator"],PARAMETER["False_Easting",400000],PARAMETER["False_Northing",100000],PARAMETER["Central_Meridian",-107.3333333333333],PARAMETER["Scale_Factor",0.9999375],PARAMETER["Latitude_Of_Origin",40.5],UNIT["Meter",1]]
49021,PROJCS["NAD_1983_StatePlane_Wyoming_East_Central_FIPS_4902",GEOGCS["GCS_North_American_1983",DATUM["D_North_American_1983",SPHEROID["GRS_1980",6378137,298.257222101]],PRIMEM["Greenwich",0],UNIT["Degree",0.0174532925199432955]],PROJECTION["Transverse_Mercator"],PARAMETER["False_Easting",400000],PARAMETER["False_Northing",100000],PARAMETER["Central_Meridian",-107.3333333333333],PARAMETER["Scale_Factor",0.9999375],PARAMETER["Latitude_Of_Origin",40.5],UNIT["Meter",1]]
49022,PROJCS["NAD_1983_StatePlane_Wyoming_East_Central_FIPS_4902_Feet",GEOGCS["GCS_North_American_1983",DATUM["D_North_American_1983",SPHEROID["GRS_1980",6378137,298.257222101]],PRIMEM["Greenwich",0],UNIT["Degree",0.0174532925199432955]],PROJECTION["Transverse_Mercator"],PARAMETER["False_Easting",1312333.333333333],PARAMETER["False_Northing",328083.3333333333],PARAMETER["Central_Meridian",-107.3333333333333],PARAMETER["Scale_Factor",0.9999375],PARAMETER["Latitude_Of_Origin",40.5],UNIT["Foot_US",0.304800609601219241]]
49023,PROJCS["NAD_1983_HARN_StatePlane_Wyoming_East_Central_FIPS_4902_Feet",GEOGCS["GCS_North_American_1983_HARN",DATUM["D_North_American_1983_HARN",SPHEROID["GRS_1980",6378137.0,298.257222101]],PRIMEM["Greenwich",0.0],UNIT["Degree",0.0174532925199433]],PROJECTION["Transverse_Mercator"],PARAMETER["False_Easting",1312333.333333333],PARAMETER["False_Northing",328083.3333333333],PARAMETER["Central_Meridian",-107.3333333333333],PARAMETER["Scale_Factor",0.9999375],PARAMETER["Latitude_Of_Origin",40.5],UNIT["Foot_US",0.3048006096012192]]
49024,PROJCS["NAD_1927_StatePlane_Wyoming_East_Central_FIPS_4902",GEOGCS["GCS_North_American_1927",DATUM["D_North_American_1927",SPHEROID["Clarke_1866",6378206.4,294.9786982]],PRIMEM["Greenwich",0],UNIT["Degree",0.0174532925199432955]],PROJECTION["Transverse_Mercator"],PARAMETER["False_Easting",500000],PARAMETER["False_Northing",0],PARAMETER["Central_Meridian",-107.3333333333333],PARAMETER["Scale_Factor",0.9999411764705882],PARAMETER["Latitude_Of_Origin",40.66666666666666],UNIT["Foot_US",0.304800609601219241]]
49030,PROJCS["NAD_1983_HARN_StatePlane_Wyoming_West_Central_FIPS_4903",GEOGCS["GCS_North_American_1983_HARN",DATUM["D_North_American_1983_HARN",SPHEROID["GRS_1980",6378137,298.257222101]],PRIMEM["Greenwich",0],UNIT["Degree",0.0174532925199432955]],PROJECTION["Transverse_Mercator"],PARAMETER["False_Easting",600000],PARAMETER["False_Northing",0],PARAMETER["Central_Meridian",-108.75],PARAMETER["Scale_Factor",0.9999375],PARAMETER["Latitude_Of_Origin",40.5],UNIT["Meter",1]]
49031,PROJCS["NAD_1983_StatePlane_Wyoming_West_Central_FIPS_4903",GEOGCS["GCS_North_American_1983",DATUM["D_North_American_1983",SPHEROID["GRS_1980",6378137,298.257222101]],PRIMEM["Greenwich",0],UNIT["Degree",0.0174532925199432955]],PROJECTION["Transverse_Mercator"],PARAMETER["False_Easting",600000],PARAMETER["False_Northing",0],PARAMETER["Central_Meridian",-108.75],PARAMETER["Scale_Factor",0.9999375],PARAMETER["Latitude_Of_Origin",40.5],UNIT["Meter",1]]
49032,PROJCS["NAD_1983_StatePlane_Wyoming_West_Central_FIPS_4903_Feet",GEOGCS["GCS_North_American_1983",DATUM["D_North_American_1983",SPHEROID["GRS_1980",6378137,298.257222101]],PRIMEM["Greenwich",0],UNIT["Degree",0.0174532925199432955]],PROJECTION["Transverse_Mercator"],PARAMETER["False_Easting",1968500],PARAMETER["False_Northing",0],PARAMETER["Central_Meridian",-108.75],PARAMETER["Scale_Factor",0.9999375],PARAMETER["Latitude_Of_Origin",40.5],UNIT["Foot_US",0.304800609601219241]]
49033,PROJCS["NAD_1983_HARN_StatePlane_Wyoming_West_Central_FIPS_4903_Feet",GEOGCS["GCS_North_American_1983_HARN",DATUM["D_North_American_1983_HARN",SPHEROID["GRS_1980",6378137.0,298.257222101]],PRIMEM["Greenwich",0.0],UNIT["Degree",0.0174532925199433]],PROJECTION["Transverse_Mercator"],PARAMETER["False_Easting",1968500.0],PARAMETER["False_Northing",0.0],PARAMETER["Central_Meridian",-108.75],PARAMETER["Scale_Factor",0.9999375],PARAMETER["Latitude_Of_Origin",40.5],UNIT["Foot_US",0.3048006096012192]]
49034,PROJCS["NAD_1927_StatePlane_Wyoming_West_Central_FIPS_4903",GEOGCS["GCS_North_American_1927",DATUM["D_North_American_1927",SPHEROID["Clarke_1866",6378206.4,294.9786982]],PRIMEM["Greenwich",0],UNIT["Degree",0.0174532925199432955]],PROJECTION["Transverse_Mercator"],PARAMETER["False_Easting",500000],PARAMETER["False_Northing",0],PARAMETER["Central_Meridian",-108.75],PARAMETER["Scale_Factor",0.9999411764705882],PARAMETER["Latitude_Of_Origin",40.66666666666666],UNIT["Foot_US",0.304800609601219241]]
49040,PROJCS["NAD_1983_HARN_StatePlane_Wyoming_West_FIPS_4904",GEOGCS["GCS_North_American_1983_HARN",DATUM["D_North_American_1983_HARN",SPHEROID["GRS_1980",6378137,298.257222101]],PRIMEM["Greenwich",0],UNIT["Degree",0.0174532925199432955]],PROJECTION["Transverse_Mercator"],PARAMETER["False_Easting",800000],PARAMETER["False_Northing",100000],PARAMETER["Central_Meridian",-110.0833333333333],PARAMETER["Scale_Factor",0.9999375],PARAMETER["Latitude_Of_Origin",40.5],UNIT["Meter",1]]
49041,PROJCS["NAD_1983_StatePlane_Wyoming_West_FIPS_4904",GEOGCS["GCS_North_American_1983",DATUM["D_North_American_1983",SPHEROID["GRS_1980",6378137,298.257222101]],PRIMEM["Greenwich",0],UNIT["Degree",0.0174532925199432955]],PROJECTION["Transverse_Mercator"],PARAMETER["False_Easting",800000],PARAMETER["False_Northing",100000],PARAMETER["Central_Meridian",-110.0833333333333],PARAMETER["Scale_Factor",0.9999375],PARAMETER["Latitude_Of_Origin",40.5],UNIT["Meter",1]]
49042,PROJCS["NAD_1983_StatePlane_Wyoming_West_FIPS_4904_Feet",GEOGCS["GCS_North_American_1983",DATUM["D_North_American_1983",SPHEROID["GRS_1980",6378137,298.257222101]],PRIMEM["Greenwich",0],UNIT["Degree",0.0174532925199432955]],PROJECTION["Transverse_Mercator"],PARAMETER["False_Easting",2624666.666666666],PARAMETER["False_Northing",328083.3333333333],PARAMETER["Central_Meridian",-110.0833333333333],PARAMETER["Scale_Factor",0.9999375],PARAMETER["Latitude_Of_Origin",40.5],UNIT["Foot_US",0.304800609601219241]]
49043,PROJCS["NAD_1983_HARN_StatePlane_Wyoming_West_FIPS_4904_Feet",GEOGCS["GCS_North_American_1983_HARN",DATUM["D_North_American_1983_HARN",SPHEROID["GRS_1980",6378137.0,298.257222101]],PRIMEM["Greenwich",0.0],UNIT["Degree",0.0174532925199433]],PROJECTION["Transverse_Mercator"],PARAMETER["False_Easting",2624666.666666666],PARAMETER["False_Northing",328083.3333333333],PARAMETER["Central_Meridian",-110.0833333333333],PARAMETER["Scale_Factor",0.9999375],PARAMETER["Latitude_Of_Origin",40.5],UNIT["Foot_US",0.3048006096012192]]
49044,PROJCS["NAD_1927_StatePlane_Wyoming_West_FIPS_4904",GEOGCS["GCS_North_American_1927",DATUM["D_North_American_1927",SPHEROID["Clarke_1866",6378206.4,294.9786982]],PRIMEM["Greenwich",0],UNIT["Degree",0.0174532925199432955]],PROJECTION["Transverse_Mercator"],PARAMETER["False_Easting",500000],PARAMETER["False_Northing",0],PARAMETER["Central_Meridian",-110.0833333333333],PARAMETER["Scale_Factor",0.9999411764705882],PARAMETER["Latitude_Of_Origin",40.66666666666666],UNIT["Foot_US",0.304800609601219241]]
50011,PROJCS["NAD_1983_StatePlane_Alaska_1_FIPS_5001",GEOGCS["GCS_North_American_1983",DATUM["D_North_American_1983",SPHEROID["GRS_1980",6378137,298.257222101]],PRIMEM["Greenwich",0],UNIT["Degree",0.0174532925199432955]],PROJECTION["Hotine_Oblique_Mercator_Azimuth_Natural_Origin"],PARAMETER["False_Easting",5000000],PARAMETER["False_Northing",-5000000],PARAMETER["Scale_Factor",0.9999],PARAMETER["Azimuth",-36.86989764583333],PARAMETER["Longitude_Of_Center",-133.6666666666667],PARAMETER["Latitude_Of_Center",57],UNIT["Meter",1]]
50012,PROJCS["NAD_1983_StatePlane_Alaska_1_FIPS_5001_Feet",GEOGCS["GCS_North_American_1983",DATUM["D_North_American_1983",SPHEROID["GRS_1980",6378137,298.257222101]],PRIMEM["Greenwich",0],UNIT["Degree",0.0174532925199432955]],PROJECTION["Hotine_Oblique_Mercator_Azimuth_Natural_Origin"],PARAMETER["False_Easting",16404166.66666666],PARAMETER["False_Northing",-16404166.66666666],PARAMETER["Scale_Factor",0.9999],PARAMETER["Azimuth",-36.86989764583333],PARAMETER["Longitude_Of_Center",-133.6666666666667],PARAMETER["Latitude_Of_Center",57],UNIT["Foot_US",0.304800609601219241]]
50014,PROJCS["NAD_1927_StatePlane_Alaska_1_FIPS_5001",GEOGCS["GCS_North_American_1927",DATUM["D_North_American_1927",SPHEROID["Clarke_1866",6378206.4,294.9786982]],PRIMEM["Greenwich",0],UNIT["Degree",0.0174532925199432955]],PROJECTION["Hotine_Oblique_Mercator_Azimuth_Natural_Origin"],PARAMETER["False_Easting",16404166.666667],PARAMETER["False_Northing",-16404166.666667],PARAMETER["Scale_Factor",0.9999],PARAMETER["Azimuth",-36.86989764583333],PARAMETER["Longitude_Of_Center",-133.6666666666667],PARAMETER["Latitude_Of_Center",57],UNIT["Foot_US",0.304800609601219241]]
50021,PROJCS["NAD_1983_StatePlane_Alaska_2_FIPS_5002",GEOGCS["GCS_North_American_1983",DATUM["D_North_American_1983",SPHEROID["GRS_1980",6378137,298.257222101]],PRIMEM["Greenwich",0],UNIT["Degree",0.0174532925199432955]],PROJECTION["Transverse_Mercator"],PARAMETER["False_Easting",500000],PARAMETER["False_Northing",0],PARAMETER["Central_Meridian",-142],PARAMETER["Scale_Factor",0.9999],PARAMETER["Latitude_Of_Origin",54],UNIT["Meter",1]]
50022,PROJCS["NAD_1983_StatePlane_Alaska_2_FIPS_5002_Feet",GEOGCS["GCS_North_American_1983",DATUM["D_North_American_1983",SPHEROID["GRS_1980",6378137,298.257222101]],PRIMEM["Greenwich",0],UNIT["Degree",0.0174532925199432955]],PROJECTION["Transverse_Mercator"],PARAMETER["False_Easting",1640416.666666667],PARAMETER["False_Northing",0],PARAMETER["Central_Meridian",-142],PARAMETER["Scale_Factor",0.9999],PARAMETER["Latitude_Of_Origin",54],UNIT["Foot_US",0.304800609601219241]]
50024,PROJCS["NAD_1927_StatePlane_Alaska_2_FIPS_5002",GEOGCS["GCS_North_American_1927",DATUM["D_North_American_1927",SPHEROID["Clarke_1866",6378206.4,294.9786982]],PRIMEM["Greenwich",0],UNIT["Degree",0.0174532925199432955]],PROJECTION["Transverse_Mercator"],PARAMETER["False_Easting",500000],PARAMETER["False_Northing",0],PARAMETER["Central_Meridian",-142],PARAMETER["Scale_Factor",0.9999],PARAMETER["Latitude_Of_Origin",54],UNIT["Foot_US",0.304800609601219241]]
50031,PROJCS["NAD_1983_StatePlane_Alaska_3_FIPS_5003",GEOGCS["GCS_North_American_1983",DATUM["D_North_American_1983",SPHEROID["GRS_1980",6378137,298.257222101]],PRIMEM["Greenwich",0],UNIT["Degree",0.0174532925199432955]],PROJECTION["Transverse_Mercator"],PARAMETER["False_Easting",500000],PARAMETER["False_Northing",0],PARAMETER["Central_Meridian",-146],PARAMETER["Scale_Factor",0.9999],PARAMETER["Latitude_Of_Origin",54],UNIT["Meter",1]]
50032,PROJCS["NAD_1983_StatePlane_Alaska_3_FIPS_5003_Feet",GEOGCS["GCS_North_American_1983",DATUM["D_North_American_1983",SPHEROID["GRS_1980",6378137,298.257222101]],PRIMEM["Greenwich",0],UNIT["Degree",0.0174532925199432955]],PROJECTION["Transverse_Mercator"],PARAMETER["False_Easting",1640416.666666667],PARAMETER["False_Northing",0],PARAMETER["Central_Meridian",-146],PARAMETER["Scale_Factor",0.9999],PARAMETER["Latitude_Of_Origin",54],UNIT["Foot_US",0.304800609601219241]]
50034,PROJCS["NAD_1927_StatePlane_Alaska_3_FIPS_5003",GEOGCS["GCS_North_American_1927",DATUM["D_North_American_1927",SPHEROID["Clarke_1866",6378206.4,294.9786982]],PRIMEM["Greenwich",0],UNIT["Degree",0.0174532925199432955]],PROJECTION["Transverse_Mercator"],PARAMETER["False_Easting",500000],PARAMETER["False_Northing",0],PARAMETER["Central_Meridian",-146],PARAMETER["Scale_Factor",0.9999],PARAMETER["Latitude_Of_Origin",54],UNIT["Foot_US",0.304800609601219241]]
50041,PROJCS["NAD_1983_StatePlane_Alaska_4_FIPS_5004",GEOGCS["GCS_North_American_1983",DATUM["D_North_American_1983",SPHEROID["GRS_1980",6378137,298.257222101]],PRIMEM["Greenwich",0],UNIT["Degree",0.0174532925199432955]],PROJECTION["Transverse_Mercator"],PARAMETER["False_Easting",500000],PARAMETER["False_Northing",0],PARAMETER["Central_Meridian",-150],PARAMETER["Scale_Factor",0.9999],PARAMETER["Latitude_Of_Origin",54],UNIT["Meter",1]]
50042,PROJCS["NAD_1983_StatePlane_Alaska_4_FIPS_5004_Feet",GEOGCS["GCS_North_American_1983",DATUM["D_North_American_1983",SPHEROID["GRS_1980",6378137,298.257222101]],PRIMEM["Greenwich",0],UNIT["Degree",0.0174532925199432955]],PROJECTION["Transverse_Mercator"],PARAMETER["False_Easting",1640416.666666667],PARAMETER["False_Northing",0],PARAMETER["Central_Meridian",-150],PARAMETER["Scale_Factor",0.9999],PARAMETER["Latitude_Of_Origin",54],UNIT["Foot_US",0.304800609601219241]]
50044,PROJCS["NAD_1927_StatePlane_Alaska_4_FIPS_5004",GEOGCS["GCS_North_American_1927",DATUM["D_North_American_1927",SPHEROID["Clarke_1866",6378206.4,294.9786982]],PRIMEM["Greenwich",0],UNIT["Degree",0.0174532925199432955]],PROJECTION["Transverse_Mercator"],PARAMETER["False_Easting",500000],PARAMETER["False_Northing",0],PARAMETER["Central_Meridian",-150],PARAMETER["Scale_Factor",0.9999],PARAMETER["Latitude_Of_Origin",54],UNIT["Foot_US",0.304800609601219241]]
50051,PROJCS["NAD_1983_StatePlane_Alaska_5_FIPS_5005",GEOGCS["GCS_North_American_1983",DATUM["D_North_American_1983",SPHEROID["GRS_1980",6378137,298.257222101]],PRIMEM["Greenwich",0],UNIT["Degree",0.0174532925199432955]],PROJECTION["Transverse_Mercator"],PARAMETER["False_Easting",500000],PARAMETER["False_Northing",0],PARAMETER["Central_Meridian",-154],PARAMETER["Scale_Factor",0.9999],PARAMETER["Latitude_Of_Origin",54],UNIT["Meter",1]]
50052,PROJCS["NAD_1983_StatePlane_Alaska_5_FIPS_5005_Feet",GEOGCS["GCS_North_American_1983",DATUM["D_North_American_1983",SPHEROID["GRS_1980",6378137,298.257222101]],PRIMEM["Greenwich",0],UNIT["Degree",0.0174532925199432955]],PROJECTION["Transverse_Mercator"],PARAMETER["False_Easting",1640416.666666667],PARAMETER["False_Northing",0],PARAMETER["Central_Meridian",-154],PARAMETER["Scale_Factor",0.9999],PARAMETER["Latitude_Of_Origin",54],UNIT["Foot_US",0.304800609601219241]]
50054,PROJCS["NAD_1927_StatePlane_Alaska_5_FIPS_5005",GEOGCS["GCS_North_American_1927",DATUM["D_North_American_1927",SPHEROID["Clarke_1866",6378206.4,294.9786982]],PRIMEM["Greenwich",0],UNIT["Degree",0.0174532925199432955]],PROJECTION["Transverse_Mercator"],PARAMETER["False_Easting",500000],PARAMETER["False_Northing",0],PARAMETER["Central_Meridian",-154],PARAMETER["Scale_Factor",0.9999],PARAMETER["Latitude_Of_Origin",54],UNIT["Foot_US",0.304800609601219241]]
50061,PROJCS["NAD_1983_StatePlane_Alaska_6_FIPS_5006",GEOGCS["GCS_North_American_1983",DATUM["D_North_American_1983",SPHEROID["GRS_1980",6378137,298.257222101]],PRIMEM["Greenwich",0],UNIT["Degree",0.0174532925199432955]],PROJECTION["Transverse_Mercator"],PARAMETER["False_Easting",500000],PARAMETER["False_Northing",0],PARAMETER["Central_Meridian",-158],PARAMETER["Scale_Factor",0.9999],PARAMETER["Latitude_Of_Origin",54],UNIT["Meter",1]]
50062,PROJCS["NAD_1983_StatePlane_Alaska_6_FIPS_5006_Feet",GEOGCS["GCS_North_American_1983",DATUM["D_North_American_1983",SPHEROID["GRS_1980",6378137,298.257222101]],PRIMEM["Greenwich",0],UNIT["Degree",0.0174532925199432955]],PROJECTION["Transverse_Mercator"],PARAMETER["False_Easting",1640416.666666667],PARAMETER["False_Northing",0],PARAMETER["Central_Meridian",-158],PARAMETER["Scale_Factor",0.9999],PARAMETER["Latitude_Of_Origin",54],UNIT["Foot_US",0.304800609601219241]]
50064,PROJCS["NAD_1927_StatePlane_Alaska_6_FIPS_5006",GEOGCS["GCS_North_American_1927",DATUM["D_North_American_1927",SPHEROID["Clarke_1866",6378206.4,294.9786982]],PRIMEM["Greenwich",0],UNIT["Degree",0.0174532925199432955]],PROJECTION["Transverse_Mercator"],PARAMETER["False_Easting",500000],PARAMETER["False_Northing",0],PARAMETER["Central_Meridian",-158],PARAMETER["Scale_Factor",0.9999],PARAMETER["Latitude_Of_Origin",54],UNIT["Foot_US",0.304800609601219241]]
50071,PROJCS["NAD_1983_StatePlane_Alaska_7_FIPS_5007",GEOGCS["GCS_North_American_1983",DATUM["D_North_American_1983",SPHEROID["GRS_1980",6378137,298.257222101]],PRIMEM["Greenwich",0],UNIT["Degree",0.0174532925199432955]],PROJECTION["Transverse_Mercator"],PARAMETER["False_Easting",500000],PARAMETER["False_Northing",0],PARAMETER["Central_Meridian",-162],PARAMETER["Scale_Factor",0.9999],PARAMETER["Latitude_Of_Origin",54],UNIT["Meter",1]]
50072,PROJCS["NAD_1983_StatePlane_Alaska_7_FIPS_5007_Feet",GEOGCS["GCS_North_American_1983",DATUM["D_North_American_1983",SPHEROID["GRS_1980",6378137,298.257222101]],PRIMEM["Greenwich",0],UNIT["Degree",0.0174532925199432955]],PROJECTION["Transverse_Mercator"],PARAMETER["False_Easting",1640416.666666667],PARAMETER["False_Northing",0],PARAMETER["Central_Meridian",-162],PARAMETER["Scale_Factor",0.9999],PARAMETER["Latitude_Of_Origin",54],UNIT["Foot_US",0.304800609601219241]]
50074,PROJCS["NAD_1927_StatePlane_Alaska_7_FIPS_5007",GEOGCS["GCS_North_American_1927",DATUM["D_North_American_1927",SPHEROID["Clarke_1866",6378206.4,294.9786982]],PRIMEM["Greenwich",0],UNIT["Degree",0.0174532925199432955]],PROJECTION["Transverse_Mercator"],PARAMETER["False_Easting",700000],PARAMETER["False_Northing",0],PARAMETER["Central_Meridian",-162],PARAMETER["Scale_Factor",0.9999],PARAMETER["Latitude_Of_Origin",54],UNIT["Foot_US",0.304800609601219241]]
50081,PROJCS["NAD_1983_StatePlane_Alaska_8_FIPS_5008",GEOGCS["GCS_North_American_1983",DATUM["D_North_American_1983",SPHEROID["GRS_1980",6378137,298.257222101]],PRIMEM["Greenwich",0],UNIT["Degree",0.0174532925199432955]],PROJECTION["Transverse_Mercator"],PARAMETER["False_Easting",500000],PARAMETER["False_Northing",0],PARAMETER["Central_Meridian",-166],PARAMETER["Scale_Factor",0.9999],PARAMETER["Latitude_Of_Origin",54],UNIT["Meter",1]]
50082,PROJCS["NAD_1983_StatePlane_Alaska_8_FIPS_5008_Feet",GEOGCS["GCS_North_American_1983",DATUM["D_North_American_1983",SPHEROID["GRS_1980",6378137,298.257222101]],PRIMEM["Greenwich",0],UNIT["Degree",0.0174532925199432955]],PROJECTION["Transverse_Mercator"],PARAMETER["False_Easting",1640416.666666667],PARAMETER["False_Northing",0],PARAMETER["Central_Meridian",-166],PARAMETER["Scale_Factor",0.9999],PARAMETER["Latitude_Of_Origin",54],UNIT["Foot_US",0.304800609601219241]]
50084,PROJCS["NAD_1927_StatePlane_Alaska_8_FIPS_5008",GEOGCS["GCS_North_American_1927",DATUM["D_North_American_1927",SPHEROID["Clarke_1866",6378206.4,294.9786982]],PRIMEM["Greenwich",0],UNIT["Degree",0.0174532925199432955]],PROJECTION["Transverse_Mercator"],PARAMETER["False_Easting",500000],PARAMETER["False_Northing",0],PARAMETER["Central_Meridian",-166],PARAMETER["Scale_Factor",0.9999],PARAMETER["Latitude_Of_Origin",54],UNIT["Foot_US",0.304800609601219241]]
50091,PROJCS["NAD_1983_StatePlane_Alaska_9_FIPS_5009",GEOGCS["GCS_North_American_1983",DATUM["D_North_American_1983",SPHEROID["GRS_1980",6378137,298.257222101]],PRIMEM["Greenwich",0],UNIT["Degree",0.0174532925199432955]],PROJECTION["Transverse_Mercator"],PARAMETER["False_Easting",500000],PARAMETER["False_Northing",0],PARAMETER["Central_Meridian",-170],PARAMETER["Scale_Factor",0.9999],PARAMETER["Latitude_Of_Origin",54],UNIT["Meter",1]]
50092,PROJCS["NAD_1983_StatePlane_Alaska_9_FIPS_5009_Feet",GEOGCS["GCS_North_American_1983",DATUM["D_North_American_1983",SPHEROID["GRS_1980",6378137,298.257222101]],PRIMEM["Greenwich",0],UNIT["Degree",0.0174532925199432955]],PROJECTION["Transverse_Mercator"],PARAMETER["False_Easting",1640416.666666667],PARAMETER["False_Northing",0],PARAMETER["Central_Meridian",-170],PARAMETER["Scale_Factor",0.9999],PARAMETER["Latitude_Of_Origin",54],UNIT["Foot_US",0.304800609601219241]]
50094,PROJCS["NAD_1927_StatePlane_Alaska_9_FIPS_5009",GEOGCS["GCS_North_American_1927",DATUM["D_North_American_1927",SPHEROID["Clarke_1866",6378206.4,294.9786982]],PRIMEM["Greenwich",0],UNIT["Degree",0.0174532925199432955]],PROJECTION["Transverse_Mercator"],PARAMETER["False_Easting",600000],PARAMETER["False_Northing",0],PARAMETER["Central_Meridian",-170],PARAMETER["Scale_Factor",0.9999],PARAMETER["Latitude_Of_Origin",54],UNIT["Foot_US",0.304800609601219241]]
50101,PROJCS["NAD_1983_StatePlane_Alaska_10_FIPS_5010",GEOGCS["GCS_North_American_1983",DATUM["D_North_American_1983",SPHEROID["GRS_1980",6378137,298.257222101]],PRIMEM["Greenwich",0],UNIT["Degree",0.0174532925199432955]],PROJECTION["Lambert_Conformal_Conic"],PARAMETER["False_Easting",1000000],PARAMETER["False_Northing",0],PARAMETER["Central_Meridian",-176],PARAMETER["Standard_Parallel_1",51.83333333333334],PARAMETER["Standard_Parallel_2",53.83333333333334],PARAMETER["Latitude_Of_Origin",51],UNIT["Meter",1]]
50102,PROJCS["NAD_1983_StatePlane_Alaska_10_FIPS_5010_Feet",GEOGCS["GCS_North_American_1983",DATUM["D_North_American_1983",SPHEROID["GRS_1980",6378137,298.257222101]],PRIMEM["Greenwich",0],UNIT["Degree",0.0174532925199432955]],PROJECTION["Lambert_Conformal_Conic"],PARAMETER["False_Easting",3280833.333333333],PARAMETER["False_Northing",0],PARAMETER["Central_Meridian",-176],PARAMETER["Standard_Parallel_1",51.83333333333334],PARAMETER["Standard_Parallel_2",53.83333333333334],PARAMETER["Latitude_Of_Origin",51],UNIT["Foot_US",0.304800609601219241]]
50104,PROJCS["NAD_1927_StatePlane_Alaska_10_FIPS_5010",GEOGCS["GCS_North_American_1927",DATUM["D_North_American_1927",SPHEROID["Clarke_1866",6378206.4,294.9786982]],PRIMEM["Greenwich",0],UNIT["Degree",0.0174532925199432955]],PROJECTION["Lambert_Conformal_Conic"],PARAMETER["False_Easting",3000000],PARAMETER["False_Northing",0],PARAMETER["Central_Meridian",-176],PARAMETER["Standard_Parallel_1",51.83333333333334],PARAMETER["Standard_Parallel_2",53.83333333333334],PARAMETER["Latitude_Of_Origin",51],UNIT["Foot_US",0.304800609601219241]]
51010,PROJCS["NAD_1983_HARN_StatePlane_Hawaii_1_FIPS_5101",GEOGCS["GCS_North_American_1983_HARN",DATUM["D_North_American_1983_HARN",SPHEROID["GRS_1980",6378137,298.257222101]],PRIMEM["Greenwich",0],UNIT["Degree",0.0174532925199432955]],PROJECTION["Transverse_Mercator"],PARAMETER["False_Easting",500000],PARAMETER["False_Northing",0],PARAMETER["Central_Meridian",-155.5],PARAMETER["Scale_Factor",0.9999666666666667],PARAMETER["Latitude_Of_Origin",18.83333333333333],UNIT["Meter",1]]
51011,PROJCS["NAD_1983_StatePlane_Hawaii_1_FIPS_5101",GEOGCS["GCS_North_American_1983",DATUM["D_North_American_1983",SPHEROID["GRS_1980",6378137,298.257222101]],PRIMEM["Greenwich",0],UNIT["Degree",0.0174532925199432955]],PROJECTION["Transverse_Mercator"],PARAMETER["False_Easting",500000],PARAMETER["False_Northing",0],PARAMETER["Central_Meridian",-155.5],PARAMETER["Scale_Factor",0.9999666666666667],PARAMETER["Latitude_Of_Origin",18.83333333333333],UNIT["Meter",1]]
51012,PROJCS["NAD_1983_StatePlane_Hawaii_1_FIPS_5101_Feet",GEOGCS["GCS_North_American_1983",DATUM["D_North_American_1983",SPHEROID["GRS_1980",6378137,298.257222101]],PRIMEM["Greenwich",0],UNIT["Degree",0.0174532925199432955]],PROJECTION["Transverse_Mercator"],PARAMETER["False_Easting",1640416.666666667],PARAMETER["False_Northing",0],PARAMETER["Central_Meridian",-155.5],PARAMETER["Scale_Factor",0.9999666666666667],PARAMETER["Latitude_Of_Origin",18.83333333333333],UNIT["Foot_US",0.304800609601219241]]
51013,PROJCS["NAD_1983_HARN_StatePlane_Hawaii_1_FIPS_5101_Feet",GEOGCS["GCS_North_American_1983_HARN",DATUM["D_North_American_1983_HARN",SPHEROID["GRS_1980",6378137.0,298.257222101]],PRIMEM["Greenwich",0.0],UNIT["Degree",0.0174532925199433]],PROJECTION["Transverse_Mercator"],PARAMETER["False_Easting",1640416.666666667],PARAMETER["False_Northing",0.0],PARAMETER["Central_Meridian",-155.5],PARAMETER["Scale_Factor",0.9999666666666667],PARAMETER["Latitude_Of_Origin",18.83333333333333],UNIT["Foot_US",0.3048006096012192]]
51014,PROJCS["Old_Hawaiian_StatePlane_Hawaii_1_FIPS_5101",GEOGCS["GCS_North_American_1927",DATUM["D_North_American_1927",SPHEROID["Clarke_1866",6378206.4,294.9786982]],PRIMEM["Greenwich",0],UNIT["Degree",0.0174532925199432955]],PROJECTION["Transverse_Mercator"],PARAMETER["False_Easting",500000],PARAMETER["False_Northing",0],PARAMETER["Central_Meridian",-155.5],PARAMETER["Scale_Factor",0.9999666666666667],PARAMETER["Latitude_Of_Origin",18.83333333333333],UNIT["Foot_US",0.304800609601219241]]
51020,PROJCS["NAD_1983_HARN_StatePlane_Hawaii_2_FIPS_5102",GEOGCS["GCS_North_American_1983_HARN",DATUM["D_North_American_1983_HARN",SPHEROID["GRS_1980",6378137,298.257222101]],PRIMEM["Greenwich",0],UNIT["Degree",0.0174532925199432955]],PROJECTION["Transverse_Mercator"],PARAMETER["False_Easting",500000],PARAMETER["False_Northing",0],PARAMETER["Central_Meridian",-156.6666666666667],PARAMETER["Scale_Factor",0.9999666666666667],PARAMETER["Latitude_Of_Origin",20.33333333333333],UNIT["Meter",1]]
51021,PROJCS["NAD_1983_StatePlane_Hawaii_2_FIPS_5102",GEOGCS["GCS_North_American_1983",DATUM["D_North_American_1983",SPHEROID["GRS_1980",6378137,298.257222101]],PRIMEM["Greenwich",0],UNIT["Degree",0.0174532925199432955]],PROJECTION["Transverse_Mercator"],PARAMETER["False_Easting",500000],PARAMETER["False_Northing",0],PARAMETER["Central_Meridian",-156.6666666666667],PARAMETER["Scale_Factor",0.9999666666666667],PARAMETER["Latitude_Of_Origin",20.33333333333333],UNIT["Meter",1]]
51022,PROJCS["NAD_1983_StatePlane_Hawaii_2_FIPS_5102_Feet",GEOGCS["GCS_North_American_1983",DATUM["D_North_American_1983",SPHEROID["GRS_1980",6378137,298.257222101]],PRIMEM["Greenwich",0],UNIT["Degree",0.0174532925199432955]],PROJECTION["Transverse_Mercator"],PARAMETER["False_Easting",1640416.666666667],PARAMETER["False_Northing",0],PARAMETER["Central_Meridian",-156.6666666666667],PARAMETER["Scale_Factor",0.9999666666666667],PARAMETER["Latitude_Of_Origin",20.33333333333333],UNIT["Foot_US",0.304800609601219241]]
51023,PROJCS["NAD_1983_HARN_StatePlane_Hawaii_2_FIPS_5102_Feet",GEOGCS["GCS_North_American_1983_HARN",DATUM["D_North_American_1983_HARN",SPHEROID["GRS_1980",6378137.0,298.257222101]],PRIMEM["Greenwich",0.0],UNIT["Degree",0.0174532925199433]],PROJECTION["Transverse_Mercator"],PARAMETER["False_Easting",1640416.666666667],PARAMETER["False_Northing",0.0],PARAMETER["Central_Meridian",-156.6666666666667],PARAMETER["Scale_Factor",0.9999666666666667],PARAMETER["Latitude_Of_Origin",20.33333333333333],UNIT["Foot_US",0.3048006096012192]]
51024,PROJCS["Old_Hawaiian_StatePlane_Hawaii_2_FIPS_5102",GEOGCS["GCS_North_American_1927",DATUM["D_North_American_1927",SPHEROID["Clarke_1866",6378206.4,294.9786982]],PRIMEM["Greenwich",0],UNIT["Degree",0.0174532925199432955]],PROJECTION["Transverse_Mercator"],PARAMETER["False_Easting",500000],PARAMETER["False_Northing",0],PARAMETER["Central_Meridian",-156.6666666666667],PARAMETER["Scale_Factor",0.9999666666666667],PARAMETER["Latitude_Of_Origin",20.33333333333333],UNIT["Foot_US",0.304800609601219241]]
51030,PROJCS["NAD_1983_HARN_StatePlane_Hawaii_3_FIPS_5103",GEOGCS["GCS_North_American_1983_HARN",DATUM["D_North_American_1983_HARN",SPHEROID["GRS_1980",6378137,298.257222101]],PRIMEM["Greenwich",0],UNIT["Degree",0.0174532925199432955]],PROJECTION["Transverse_Mercator"],PARAMETER["False_Easting",500000],PARAMETER["False_Northing",0],PARAMETER["Central_Meridian",-158],PARAMETER["Scale_Factor",0.99999],PARAMETER["Latitude_Of_Origin",21.16666666666667],UNIT["Meter",1]]
51031,PROJCS["NAD_1983_StatePlane_Hawaii_3_FIPS_5103",GEOGCS["GCS_North_American_1983",DATUM["D_North_American_1983",SPHEROID["GRS_1980",6378137,298.257222101]],PRIMEM["Greenwich",0],UNIT["Degree",0.0174532925199432955]],PROJECTION["Transverse_Mercator"],PARAMETER["False_Easting",500000],PARAMETER["False_Northing",0],PARAMETER["Central_Meridian",-158],PARAMETER["Scale_Factor",0.99999],PARAMETER["Latitude_Of_Origin",21.16666666666667],UNIT["Meter",1]]
51032,PROJCS["NAD_1983_StatePlane_Hawaii_3_FIPS_5103_Feet",GEOGCS["GCS_North_American_1983",DATUM["D_North_American_1983",SPHEROID["GRS_1980",6378137,298.257222101]],PRIMEM["Greenwich",0],UNIT["Degree",0.0174532925199432955]],PROJECTION["Transverse_Mercator"],PARAMETER["False_Easting",1640416.666666667],PARAMETER["False_Northing",0],PARAMETER["Central_Meridian",-158],PARAMETER["Scale_Factor",0.99999],PARAMETER["Latitude_Of_Origin",21.16666666666667],UNIT["Foot_US",0.304800609601219241]]
51033,PROJCS["NAD_1983_HARN_StatePlane_Hawaii_3_FIPS_5103_Feet",GEOGCS["GCS_North_American_1983_HARN",DATUM["D_North_American_1983_HARN",SPHEROID["GRS_1980",6378137.0,298.257222101]],PRIMEM["Greenwich",0.0],UNIT["Degree",0.0174532925199433]],PROJECTION["Transverse_Mercator"],PARAMETER["False_Easting",1640416.666666667],PARAMETER["False_Northing",0.0],PARAMETER["Central_Meridian",-158.0],PARAMETER["Scale_Factor",0.99999],PARAMETER["Latitude_Of_Origin",21.16666666666667],UNIT["Foot_US",0.3048006096012192]]
51034,PROJCS["Old_Hawaiian_StatePlane_Hawaii_3_FIPS_5103",GEOGCS["GCS_North_American_1927",DATUM["D_North_American_1927",SPHEROID["Clarke_1866",6378206.4,294.9786982]],PRIMEM["Greenwich",0],UNIT["Degree",0.0174532925199432955]],PROJECTION["Transverse_Mercator"],PARAMETER["False_Easting",500000],PARAMETER["False_Northing",0],PARAMETER["Central_Meridian",-158],PARAMETER["Scale_Factor",0.99999],PARAMETER["Latitude_Of_Origin",21.16666666666667],UNIT["Foot_US",0.304800609601219241]]
51040,PROJCS["NAD_1983_HARN_StatePlane_Hawaii_4_FIPS_5104",GEOGCS["GCS_North_American_1983_HARN",DATUM["D_North_American_1983_HARN",SPHEROID["GRS_1980",6378137,298.257222101]],PRIMEM["Greenwich",0],UNIT["Degree",0.0174532925199432955]],PROJECTION["Transverse_Mercator"],PARAMETER["False_Easting",500000],PARAMETER["False_Northing",0],PARAMETER["Central_Meridian",-159.5],PARAMETER["Scale_Factor",0.99999],PARAMETER["Latitude_Of_Origin",21.83333333333333],UNIT["Meter",1]]
51041,PROJCS["NAD_1983_StatePlane_Hawaii_4_FIPS_5104",GEOGCS["GCS_North_American_1983",DATUM["D_North_American_1983",SPHEROID["GRS_1980",6378137,298.257222101]],PRIMEM["Greenwich",0],UNIT["Degree",0.0174532925199432955]],PROJECTION["Transverse_Mercator"],PARAMETER["False_Easting",500000],PARAMETER["False_Northing",0],PARAMETER["Central_Meridian",-159.5],PARAMETER["Scale_Factor",0.99999],PARAMETER["Latitude_Of_Origin",21.83333333333333],UNIT["Meter",1]]
51042,PROJCS["NAD_1983_StatePlane_Hawaii_4_FIPS_5104_Feet",GEOGCS["GCS_North_American_1983",DATUM["D_North_American_1983",SPHEROID["GRS_1980",6378137,298.257222101]],PRIMEM["Greenwich",0],UNIT["Degree",0.0174532925199432955]],PROJECTION["Transverse_Mercator"],PARAMETER["False_Easting",1640416.666666667],PARAMETER["False_Northing",0],PARAMETER["Central_Meridian",-159.5],PARAMETER["Scale_Factor",0.99999],PARAMETER["Latitude_Of_Origin",21.83333333333333],UNIT["Foot_US",0.304800609601219241]]
51043,PROJCS["NAD_1983_HARN_StatePlane_Hawaii_4_FIPS_5104_Feet",GEOGCS["GCS_North_American_1983_HARN",DATUM["D_North_American_1983_HARN",SPHEROID["GRS_1980",6378137.0,298.257222101]],PRIMEM["Greenwich",0.0],UNIT["Degree",0.0174532925199433]],PROJECTION["Transverse_Mercator"],PARAMETER["False_Easting",1640416.666666667],PARAMETER["False_Northing",0.0],PARAMETER["Central_Meridian",-159.5],PARAMETER["Scale_Factor",0.99999],PARAMETER["Latitude_Of_Origin",21.83333333333333],UNIT["Foot_US",0.3048006096012192]]
51044,PROJCS["Old_Hawaiian_StatePlane_Hawaii_4_FIPS_5104",GEOGCS["GCS_North_American_1927",DATUM["D_North_American_1927",SPHEROID["Clarke_1866",6378206.4,294.9786982]],PRIMEM["Greenwich",0],UNIT["Degree",0.0174532925199432955]],PROJECTION["Transverse_Mercator"],PARAMETER["False_Easting",500000],PARAMETER["False_Northing",0],PARAMETER["Central_Meridian",-159.5],PARAMETER["Scale_Factor",0.99999],PARAMETER["Latitude_Of_Origin",21.83333333333333],UNIT["Foot_US",0.304800609601219241]]
51050,PROJCS["NAD_1983_HARN_StatePlane_Hawaii_5_FIPS_5105",GEOGCS["GCS_North_American_1983_HARN",DATUM["D_North_American_1983_HARN",SPHEROID["GRS_1980",6378137,298.257222101]],PRIMEM["Greenwich",0],UNIT["Degree",0.0174532925199432955]],PROJECTION["Transverse_Mercator"],PARAMETER["False_Easting",500000],PARAMETER["False_Northing",0],PARAMETER["Central_Meridian",-160.1666666666667],PARAMETER["Scale_Factor",1],PARAMETER["Latitude_Of_Origin",21.66666666666667],UNIT["Meter",1]]
51051,PROJCS["NAD_1983_StatePlane_Hawaii_5_FIPS_5105",GEOGCS["GCS_North_American_1983",DATUM["D_North_American_1983",SPHEROID["GRS_1980",6378137,298.257222101]],PRIMEM["Greenwich",0],UNIT["Degree",0.0174532925199432955]],PROJECTION["Transverse_Mercator"],PARAMETER["False_Easting",500000],PARAMETER["False_Northing",0],PARAMETER["Central_Meridian",-160.1666666666667],PARAMETER["Scale_Factor",1],PARAMETER["Latitude_Of_Origin",21.66666666666667],UNIT["Meter",1]]
51052,PROJCS["NAD_1983_StatePlane_Hawaii_5_FIPS_5105_Feet",GEOGCS["GCS_North_American_1983",DATUM["D_North_American_1983",SPHEROID["GRS_1980",6378137,298.257222101]],PRIMEM["Greenwich",0],UNIT["Degree",0.0174532925199432955]],PROJECTION["Transverse_Mercator"],PARAMETER["False_Easting",1640416.666666667],PARAMETER["False_Northing",0],PARAMETER["Central_Meridian",-160.1666666666667],PARAMETER["Scale_Factor",1],PARAMETER["Latitude_Of_Origin",21.66666666666667],UNIT["Foot_US",0.304800609601219241]]
51053,PROJCS["NAD_1983_HARN_StatePlane_Hawaii_5_FIPS_5105_Feet",GEOGCS["GCS_North_American_1983_HARN",DATUM["D_North_American_1983_HARN",SPHEROID["GRS_1980",6378137.0,298.257222101]],PRIMEM["Greenwich",0.0],UNIT["Degree",0.0174532925199433]],PROJECTION["Transverse_Mercator"],PARAMETER["False_Easting",1640416.666666667],PARAMETER["False_Northing",0.0],PARAMETER["Central_Meridian",-160.1666666666667],PARAMETER["Scale_Factor",1.0],PARAMETER["Latitude_Of_Origin",21.66666666666667],UNIT["Foot_US",0.3048006096012192]]
51054,PROJCS["Old_Hawaiian_StatePlane_Hawaii_5_FIPS_5105",GEOGCS["GCS_North_American_1927",DATUM["D_North_American_1927",SPHEROID["Clarke_1866",6378206.4,294.9786982]],PRIMEM["Greenwich",0],UNIT["Degree",0.0174532925199432955]],PROJECTION["Transverse_Mercator"],PARAMETER["False_Easting",500000],PARAMETER["False_Northing",0],PARAMETER["Central_Meridian",-160.1666666666667],PARAMETER["Scale_Factor",1],PARAMETER["Latitude_Of_Origin",21.66666666666667],UNIT["Foot_US",0.304800609601219241]]
52000,PROJCS["NAD_1983_HARN_StatePlane_Puerto_Rico_Virgin_Islands_FIPS_5200",GEOGCS["GCS_North_American_1983_HARN",DATUM["D_North_American_1983_HARN",SPHEROID["GRS_1980",6378137,298.257222101]],PRIMEM["Greenwich",0],UNIT["Degree",0.0174532925199432955]],PROJECTION["Lambert_Conformal_Conic"],PARAMETER["False_Easting",200000],PARAMETER["False_Northing",200000],PARAMETER["Central_Meridian",-66.43333333333334],PARAMETER["Standard_Parallel_1",18.03333333333333],PARAMETER["Standard_Parallel_2",18.43333333333333],PARAMETER["Latitude_Of_Origin",17.83333333333333],UNIT["Meter",1]]
52001,PROJCS["NAD_1983_StatePlane_Puerto_Rico_Virgin_Islands_FIPS_5200",GEOGCS["GCS_North_American_1983",DATUM["D_North_American_1983",SPHEROID["GRS_1980",6378137,298.257222101]],PRIMEM["Greenwich",0],UNIT["Degree",0.0174532925199432955]],PROJECTION["Lambert_Conformal_Conic"],PARAMETER["False_Easting",200000],PARAMETER["False_Northing",200000],PARAMETER["Central_Meridian",-66.43333333333334],PARAMETER["Standard_Parallel_1",18.03333333333333],PARAMETER["Standard_Parallel_2",18.43333333333333],PARAMETER["Latitude_Of_Origin",17.83333333333333],UNIT["Meter",1]]
52002,PROJCS["NAD_1983_StatePlane_Puerto_Rico_Virgin_Islands_FIPS_5200_Feet",GEOGCS["GCS_North_American_1983",DATUM["D_North_American_1983",SPHEROID["GRS_1980",6378137.0,298.257222101]],PRIMEM["Greenwich",0.0],UNIT["Degree",0.0174532925199433]],PROJECTION["Lambert_Conformal_Conic"],PARAMETER["False_Easting",656166.6666666665],PARAMETER["False_Northing",656166.6666666665],PARAMETER["Central_Meridian",-66.43333333333334],PARAMETER["Standard_Parallel_1",18.03333333333333],PARAMETER["Standard_Parallel_2",18.43333333333333],PARAMETER["Latitude_Of_Origin",17.83333333333333],UNIT["Foot_US",0.3048006096012192]]
52014,PROJCS["NAD_1927_StatePlane_Puerto_Rico_FIPS_5201",GEOGCS["GCS_North_American_1927",DATUM["D_North_American_1927",SPHEROID["Clarke_1866",6378206.4,294.9786982]],PRIMEM["Greenwich",0],UNIT["Degree",0.0174532925199432955]],PROJECTION["Lambert_Conformal_Conic"],PARAMETER["False_Easting",500000],PARAMETER["False_Northing",0],PARAMETER["Central_Meridian",-66.43333333333334],PARAMETER["Standard_Parallel_1",18.03333333333333],PARAMETER["Standard_Parallel_2",18.43333333333333],PARAMETER["Latitude_Of_Origin",17.83333333333333],UNIT["Foot_US",0.304800609601219241]]
52020,PROJCS["Puerto_Rico_StatePlane_Virgin_Islands_St_Croix_FIPS_5202",GEOGCS["GCS_Puerto_Rico",DATUM["D_Puerto_Rico",SPHEROID["Clarke_1866",6378206.4,294.9786982]],PRIMEM["Greenwich",0],UNIT["Degree",0.0174532925199432955]],PROJECTION["Lambert_Conformal_Conic"],PARAMETER["False_Easting",500000],PARAMETER["False_Northing",100000],PARAMETER["Central_Meridian",-66.43333333333334],PARAMETER["Standard_Parallel_1",18.03333333333333],PARAMETER["Standard_Parallel_2",18.43333333333333],PARAMETER["Latitude_Of_Origin",17.83333333333333],UNIT["Foot_US",0.304800609601219241]]
52024,PROJCS["Puerto_Rico_StatePlane_Virgin_Islands_St_Croix_FIPS_5202",GEOGCS["GCS_Puerto_Rico",DATUM["D_Puerto_Rico",SPHEROID["Clarke_1866",6378206.4,294.9786982]],PRIMEM["Greenwich",0],UNIT["Degree",0.0174532925199432955]],PROJECTION["Lambert_Conformal_Conic"],PARAMETER["False_Easting",500000],PARAMETER["False_Northing",100000],PARAMETER["Central_Meridian",-66.43333333333334],PARAMETER["Standard_Parallel_1",18.03333333333333],PARAMETER["Standard_Parallel_2",18.43333333333333],PARAMETER["Latitude_Of_Origin",17.83333333333333],UNIT["Foot_US",0.304800609601219241]]
54000,PROJCS["NAD_1983_StatePlane_Guam_FIPS_5400",GEOGCS["GCS_North_American_1983",DATUM["D_North_American_1983",SPHEROID["GRS_1980",6378137,298.257222101]],PRIMEM["Greenwich",0],UNIT["Degree",0.0174532925199432955]],PROJECTION["Polyconic"],PARAMETER["False_Easting",50000],PARAMETER["False_Northing",50000],PARAMETER["Central_Meridian",144.7487507055556],PARAMETER["Latitude_Of_Origin",13.47246635277778],UNIT["Meter",1]]
54001,PROJCS["NAD_1983_StatePlane_Guam_FIPS_5400",GEOGCS["GCS_North_American_1983",DATUM["D_North_American_1983",SPHEROID["GRS_1980",6378137,298.257222101]],PRIMEM["Greenwich",0],UNIT["Degree",0.0174532925199432955]],PROJECTION["Polyconic"],PARAMETER["False_Easting",50000],PARAMETER["False_Northing",50000],PARAMETER["Central_Meridian",144.7487507055556],PARAMETER["Latitude_Of_Origin",13.47246635277778],UNIT["Meter",1]]
54002,PROJCS["NAD_1983_StatePlane_Guam_FIPS_5400_Feet",GEOGCS["GCS_North_American_1983",DATUM["D_North_American_1983",SPHEROID["GRS_1980",6378137,298.257222101]],PRIMEM["Greenwich",0],UNIT["Degree",0.0174532925199432955]],PROJECTION["Polyconic"],PARAMETER["False_Easting",164041.6666666666],PARAMETER["False_Northing",164041.6666666666],PARAMETER["Central_Meridian",144.7487507055556],PARAMETER["Latitude_Of_Origin",13.47246635277778],UNIT["Foot_US",0.304800609601219241]]
54004,PROJCS["NAD_1927_StatePlane_Guam_FIPS_5400",GEOGCS["GCS_North_American_1927",DATUM["D_North_American_1927",SPHEROID["Clarke_1866",6378206.4,294.9786982]],PRIMEM["Greenwich",0],UNIT["Degree",0.0174532925199432955]],PROJECTION["Polyconic"],PARAMETER["False_Easting",164041.6666666667],PARAMETER["False_Northing",164041.6666666667],PARAMETER["Central_Meridian",144.7487507055556],PARAMETER["Latitude_Of_Origin",13.47246635277778],UNIT["Foot_US",0.304800609601219241]]
102964,PROJCS["NAD_1927_Alaska_Albers_Feet",GEOGCS["GCS_North_American_1927",DATUM["D_North_American_1927",SPHEROID["Clarke_1866",6378206.4,294.9786982]],PRIMEM["Greenwich",0.0],UNIT["Degree",0.0174532925199433]],PROJECTION["Albers"],PARAMETER["False_Easting",0.0],PARAMETER["False_Northing",0.0],PARAMETER["Central_Meridian",-154.0],PARAMETER["Standard_Parallel_1",55.0],PARAMETER["Standard_Parallel_2",65.0],PARAMETER["Latitude_Of_Origin",50.0],UNIT["Foot_US",0.3048006096012192]]
102991,PROJCS["NAD_1983_Oregon_Statewide_Lambert",GEOGCS["GCS_North_American_1983",DATUM["D_North_American_1983",SPHEROID["GRS_1980",6378137.0,298.257222101]],PRIMEM["Greenwich",0.0],UNIT["Degree",0.0174532925199433]],PROJECTION["Lambert_Conformal_Conic"],PARAMETER["False_Easting",400000.0],PARAMETER["False_Northing",0.0],PARAMETER["Central_Meridian",-120.5],PARAMETER["Standard_Parallel_1",43.0],PARAMETER["Standard_Parallel_2",45.5],PARAMETER["Latitude_Of_Origin",41.75],UNIT["Meter",1.0]]
102993,PROJCS["NAD_1983_HARN_Oregon_Statewide_Lambert",GEOGCS["GCS_North_American_1983_HARN",DATUM["D_North_American_1983_HARN",SPHEROID["GRS_1980",6378137.0,298.257222101]],PRIMEM["Greenwich",0.0],UNIT["Degree",0.0174532925199433]],PROJECTION["Lambert_Conformal_Conic"],PARAMETER["False_Easting",400000.0],PARAMETER["False_Northing",0.0],PARAMETER["Central_Meridian",-120.5],PARAMETER["Standard_Parallel_1",43.0],PARAMETER["Standard_Parallel_2",45.5],PARAMETER["Latitude_Of_Origin",41.75],UNIT["Meter",1.0]]
102994,PROJCS["NAD_1983_HARN_Oregon_Statewide_Lambert_Feet_Intl",GEOGCS["GCS_North_American_1983_HARN",DATUM["D_North_American_1983_HARN",SPHEROID["GRS_1980",6378137.0,298.257222101]],PRIMEM["Greenwich",0.0],UNIT["Degree",0.0174532925199433]],PROJECTION["Lambert_Conformal_Conic"],PARAMETER["False_Easting",1312335.958005249],PARAMETER["False_Northing",0.0],PARAMETER["Central_Meridian",-120.5],PARAMETER["Standard_Parallel_1",43.0],PARAMETER["Standard_Parallel_2",45.5],PARAMETER["Latitude_Of_Origin",41.75],UNIT["Foot",0.3048]]
102996,PROJCS["NAD_1983_Oregon_Statewide_Lambert_Feet_Intl",GEOGCS["GCS_North_American_1983",DATUM["D_North_American_1983",SPHEROID["GRS_1980",6378137.0,298.257222101]],PRIMEM["Greenwich",0.0],UNIT["Degree",0.0174532925199433]],PROJECTION["Lambert_Conformal_Conic"],PARAMETER["False_Easting",1312335.958005249],PARAMETER["False_Northing",0.0],PARAMETER["Central_Meridian",-120.5],PARAMETER["Standard_Parallel_1",43.0],PARAMETER["Standard_Parallel_2",45.5],PARAMETER["Latitude_Of_Origin",41.75],UNIT["Foot",0.3048]]
```
