## Supplementary material for "Identification of QTL-by-Environment Interaction by Controlling Polygenic Background Effect": gdalmdiminfo_output.schema.json

```
{
  "$id": "https://gdal.org/gdalmdiminfo_output.schema.json",
  "$schema": "http://json-schema.org/draft-07/schema#",
  "description": "Validate the output of the gdalmdiminfo utility",

  "anyOf": [
    { "$ref": "#/definitions/group" },
    { "$ref": "#/definitions/array" }
  ],

  "definitions": {

    "array": {
      "type": "object",
      "properties": {
        "name": { "type": "string" },
        "type": { "type": "string", "enum": ["array"] },
        "datatype": { "$ref": "#/definitions/datatype" },
        "dimensions": { "$ref": "#/definitions/dimensions" },
        "dimension_size": { "type": "array", "items": { "type": "number" } },
        "block_size": { "type": "array", "items": { "type": "number" } },
        "attributes": { "$ref": "#/definitions/attributes" },
        "srs": { "$ref": "#/definitions/srs" },
        "nodata_value": { "$ref": "#/definitions/value" },
        "scale": { "type": "number"},
        "offset": { "type": "number"},
        "values": { "$ref": "#/definitions/value" },
        "unit": { "type": "string"},
        "structural_info": { "$ref": "#/definitions/structural_info" }
      },
      "additionalProperties": false
    },

    "arrays": {
      "type": "object",
      "properties": {},
      "additionalProperties": {
        "$ref": "#/definitions/array"
      }
    },

    "attribute": {
        "anyOf": [
            {
                "type": "object",
                "properties": {
                    "name": { "type": "string" },
                    "type": { "type": "string", "enum": ["attribute"] },
                    "datatype": { "$ref": "#/definitions/datatype" },
                    "value": { "$ref": "#/definitions/value" }
                },
                "additionalProperties": false
            },
            {
                 "$ref": "#/definitions/value"
            }
        ]
    },

    "attributes": {
      "anyOf": [
        {
            "type": "object",
            "properties": {},
            "additionalProperties": {
                "$ref": "#/definitions/attribute"
            }
        },
        {
            "type": "array",
            "items": { "$ref": "#/definitions/attribute" }
        }
      ]
    },

    "compound_datatype": {
        "type": "object",
        "properties":
        {
            "name": { "type": "string" },
            "size": { "type": "integer" },
            "components": {
                "type": "array",
                "items": {
                    "type": "object",
                    "properties":
                    {
                        "name": { "type": "string" },
                        "offset": { "type": "integer" },
                        "type": { "$ref": "#/definitions/datatype" }
                    },
                    "additionalProperties": false
                }
            }
        },
        "additionalProperties": false
    },

    "datatype": {
        "anyOf": [
            { "type": "string",
              "enum": [ "String",
                        "Byte", "Int16", "UInt16", "Int32", "UInt32",
                        "Float32", "Float64",
                        "CInt16", "CInt32", "CFloat32", "CFloat64" ] },
            { "$ref": "#/definitions/compound_datatype" }
        ]
    },

    "dimension": {
      "type": "object",
      "properties":{
        "name": { "type": "string" },
        "full_name": { "type": "string" },
        "size": {"type": "integer"},
        "type": {"type": "string"},
        "direction": {"type": "string"},
        "indexing_variable": {"type": "string"}
      },
      "additionalProperties": false
    },

    "dimensions": {
      "type": "array",
      "items": {
        "anyOf": [
          {
            "$ref": "#/definitions/dimension"
          },
          {
            "description": "Full qualified name of a dimension",
            "type": "string"
          }
        ]
      }
    },

    "group": {
        "type": "object",
        "properties": {
            "driver": { "type": "string" },
            "name": { "type": "string" },
            "type": { "type": "string", "enum": ["group"] },
            "dimensions": { "$ref": "#/definitions/dimensions" },
            "arrays": { "$ref": "#/definitions/arrays" },
            "attributes": { "$ref": "#/definitions/attributes" },
            "groups": { "$ref": "#/definitions/groups" },
            "structural_info": { "$ref": "#/definitions/structural_info" }
        },
        "additionalProperties": false
    },

    "groups": {
      "anyOf": [
        {
            "type": "object",
            "properties": {},
            "additionalProperties": {
                "$ref": "#/definitions/group"
            }
        },
        {
            "type": "array",
            "items": { "$ref": "#/definitions/group" }
        }
      ]
    },

    "srs": {
      "type": "object",
      "properties": {
        "wkt": { "type": "string" },
        "data_axis_to_srs_axis_mapping": {
            "type": "array", "items": { "type": "integer"} }
      },
      "additionalProperties": false
    },

    "structural_info": {
        "type": "object",
        "properties": {},
        "additionalProperties": {
            "type": "string"
        }
    },

    "value": {
      "anyOf": [
            {"type": "string"},
            {"type": "number"},
            {"type": "object"},
            {"type": "array"}
      ]
    }
  }
}
```
