## Supplementary material for "Identification of QTL-by-Environment Interaction by Controlling Polygenic Background Effect": gdalvrt.xsd

```
<?xml version="1.0" encoding="UTF-8"?>
<!--
/******************************************************************************
 * $Id$
 *
 * Project:  GDAL/OGR
 * Purpose:  XML Schema for GDAL VRT files.
 * Author:   Even Rouault, <even dot rouault at spatialys dot com>
 *
 **********************************************************************
 * Copyright (c) 2015, Even Rouault
 *
 * Permission is hereby granted, free of charge, to any person obtaining a
 * copy of this software and associated documentation files (the "Software"),
 * to deal in the Software without restriction, including without limitation
 * the rights to use, copy, modify, merge, publish, distribute, sublicense,
 * and/or sell copies of the Software, and to permit persons to whom the
 * Software is furnished to do so, subject to the following conditions:
 *
 * The above copyright notice and this permission notice shall be included
 * in all copies or substantial portions of the Software.
 *
 * THE SOFTWARE IS PROVIDED "AS IS", WITHOUT WARRANTY OF ANY KIND, EXPRESS
 * OR IMPLIED, INCLUDING BUT NOT LIMITED TO THE WARRANTIES OF MERCHANTABILITY,
 * FITNESS FOR A PARTICULAR PURPOSE AND NONINFRINGEMENT. IN NO EVENT SHALL
 * THE AUTHORS OR COPYRIGHT HOLDERS BE LIABLE FOR ANY CLAIM, DAMAGES OR OTHER
 * LIABILITY, WHETHER IN AN ACTION OF CONTRACT, TORT OR OTHERWISE, ARISING
 * FROM, OUT OF OR IN CONNECTION WITH THE SOFTWARE OR THE USE OR OTHER
 * DEALINGS IN THE SOFTWARE.
 ****************************************************************************/
-->
<xs:schema xmlns:xs="http://www.w3.org/2001/XMLSchema" elementFormDefault="qualified" version="1.0">
    <xs:element name="VRTDataset">
        <xs:complexType>
            <xs:sequence>
                <xs:choice minOccurs="0" maxOccurs="unbounded">
                    <xs:element name="SRS" type="SRSType"/>
                    <xs:element name="GeoTransform" type="xs:string"/>
                    <xs:element name="GCPList" type="GCPListType"/>
                    <xs:element name="BlockXSize" type="nonNegativeInteger32"/>
                    <xs:element name="BlockYSize" type="nonNegativeInteger32"/>
                    <xs:element name="Metadata" type="MetadataType"/> <!-- may be repeated -->
                    <xs:element name="VRTRasterBand" type="VRTRasterBandType"/> <!-- may be repeated -->
                    <xs:element name="MaskBand" type="MaskBandType"/>
                    <xs:element name="GDALWarpOptions" type="GDALWarpOptionsType"/> <!-- only if subClass="VRTWarpedDataset" -->
                    <xs:element name="PansharpeningOptions" type="PansharpeningOptionsType"/> <!-- only if subClass="VRTPansharpenedDataset" -->
                    <xs:element name="Group" type="GroupType"/> <!-- only for multidimensional dataset -->
                    <xs:element name="OverviewList" type="OverviewListType"/>
                </xs:choice>
            </xs:sequence>
            <xs:attribute name="subClass" type="xs:string"/>
            <xs:attribute name="rasterXSize" type="nonNegativeInteger32"/>
            <xs:attribute name="rasterYSize" type="nonNegativeInteger32"/>
        </xs:complexType>
    </xs:element>

    <xs:complexType name="OverviewListType">
        <xs:simpleContent>
            <xs:extension base="integerList">
                <xs:attribute name="resampling" type="xs:string"/>
            </xs:extension>
        </xs:simpleContent>
    </xs:complexType>

    <xs:simpleType name="integerList">
        <xs:list itemType="xs:integer"/>
    </xs:simpleType>

    <xs:complexType name="SRSType">
        <xs:simpleContent>
            <xs:extension base="xs:string">
                <xs:attribute name="dataAxisToSRSAxisMapping" type="xs:string"/>
                <xs:attribute name="coordinateEpoch" type="xs:float"/>
            </xs:extension>
        </xs:simpleContent>
    </xs:complexType>

    <xs:simpleType name="nonNegativeInteger32">
        <xs:restriction base="xs:nonNegativeInteger">
            <xs:maxInclusive value="2147483647"/>
        </xs:restriction>
    </xs:simpleType>

    <xs:complexType name="GCPListType">
        <xs:sequence>
            <xs:element name="GCP" type="GCPType" minOccurs="0" maxOccurs="unbounded"/>
        </xs:sequence>
        <xs:attribute name="Projection" type="xs:string"/>
        <xs:attribute name="dataAxisToSRSAxisMapping" type="xs:string"/>
    </xs:complexType>

    <xs:complexType name="GCPType">
        <xs:attribute name="Id" type="xs:string"/>
        <xs:attribute name="Info" type="xs:string"/>
        <xs:attribute name="Pixel" type="xs:double" use="required"/>
        <xs:attribute name="Line" type="xs:double" use="required"/>
        <xs:attribute name="X" type="xs:double" use="required"/>
        <xs:attribute name="Y" type="xs:double" use="required"/>
        <xs:attribute name="Z" type="xs:double"/>
        <xs:attribute name="GCPZ" type="xs:double"/> <!-- deprecated -->
    </xs:complexType>

    <xs:complexType name="MetadataType">
        <xs:sequence>
            <!--<xs:choice>-->
                <!--<xs:element name="MDI" type="MDIType" minOccurs="0" maxOccurs="unbounded"/>-->
                <xs:any processContents="skip" minOccurs="0" maxOccurs="unbounded"/>
            <!--</xs:choice>-->
        </xs:sequence>
        <xs:attribute name="domain" type="xs:string"/>
        <xs:attribute name="format" type="xs:string"/>
    </xs:complexType>

    <xs:complexType name="GDALWarpOptionsType">
        <xs:sequence>
            <xs:any processContents="skip" minOccurs="0" maxOccurs="unbounded"/>
        </xs:sequence>
    </xs:complexType>

    <xs:complexType name="PansharpeningOptionsType">
        <xs:sequence>
            <xs:element name="Algorithm" type="xs:string" minOccurs="0" maxOccurs="1"/>
            <xs:element name="AlgorithmOptions" type="AlgorithmOptionsType" minOccurs="0" maxOccurs="1"/>
            <xs:element name="Resampling" type="xs:string" minOccurs="0" maxOccurs="1"/>
            <xs:element name="NumThreads" type="xs:string" minOccurs="0" maxOccurs="1"/>
            <xs:element name="BitDepth" type="xs:string" minOccurs="0" maxOccurs="1"/>
            <xs:element name="NoData" type="NoDataOrNoneType" minOccurs="0" maxOccurs="1"/>
            <xs:element name="SpatialExtentAdjustment" type="xs:string" minOccurs="0" maxOccurs="1"/>
            <xs:element name="PanchroBand" type="PanchroBandType" minOccurs="1" maxOccurs="1"/>
            <xs:element name="SpectralBand" type="SpectralBandType" minOccurs="1" maxOccurs="unbounded"/>
        </xs:sequence>
    </xs:complexType>

    <xs:simpleType name="NoDataOrNoneType">
        <xs:union memberTypes="xs:double xs:string" />
    </xs:simpleType>

    <xs:complexType name="PanchroBandType">
        <xs:sequence>
            <xs:element name="SourceFilename" type="SourceFilenameType"/>
            <xs:element name="SourceBand" type="xs:string"/>  <!-- should be refined into xs:nonNegativeInteger or mask,xs:nonNegativeInteger -->
        </xs:sequence>
    </xs:complexType>

    <xs:complexType name="SpectralBandType">
        <xs:sequence>
            <xs:element name="SourceFilename" type="SourceFilenameType"/>
            <xs:element name="SourceBand" type="xs:string"/>  <!-- should be refined into xs:nonNegativeInteger or mask,xs:nonNegativeInteger -->
        </xs:sequence>
        <xs:attribute name="dstBand" type="xs:nonNegativeInteger"/>
    </xs:complexType>

    <xs:complexType name="AlgorithmOptionsType">
        <xs:sequence>
            <xs:any processContents="skip" minOccurs="0" maxOccurs="unbounded"/>
        </xs:sequence>
    </xs:complexType>

    <xs:complexType name="MDIType">
        <xs:simpleContent>
            <xs:extension base="xs:string">
                <xs:attribute name="key" type="xs:string" use="required"/>
            </xs:extension>
        </xs:simpleContent>
    </xs:complexType>

    <xs:complexType name="VRTRasterBandType">
        <xs:sequence>
            <xs:choice minOccurs="0" maxOccurs="unbounded">
                <xs:element name="Description" type="xs:string"/>
                <xs:element name="UnitType" type="xs:string"/>
                <xs:element name="Offset" type="xs:double"/>
                <xs:element name="Scale" type="xs:double"/>
                <xs:element name="CategoryNames" type="CategoryNamesType"/>
                <xs:element name="ColorTable" type="ColorTableType"/>
                <xs:element name="GDALRasterAttributeTable" type="GDALRasterAttributeTableType"/>
                <xs:element name="NoDataValue" type="DoubleOrNanType"/>
                <xs:element name="NodataValue" type="xs:double"/> <!-- typo: deprecated -->
                <xs:element name="HideNoDataValue" type="ZeroOrOne"/>
                <xs:element name="Metadata" type="MetadataType"/>
                <xs:element name="ColorInterp" type="ColorInterpType"/>
                <xs:element name="Overview" type="OverviewType"/>
                <xs:element name="MaskBand" type="MaskBandType"/>
                <xs:element name="Histograms" type="HistogramsType"/>

                <!-- for a VRTSourcedRasterBand. Each element may be repeated -->
                <xs:element name="SimpleSource" type="SimpleSourceType"/>
                <xs:element name="ComplexSource" type="ComplexSourceType"/>
                <xs:element name="AveragedSource" type="SimpleSourceType"/>
                <xs:element name="KernelFilteredSource" type="KernelFilteredSourceType"/>

                <!-- for a VRTDerivedRasterBand -->
                <xs:element name="PixelFunctionType" type="xs:string"/>
                <xs:element name="SourceTransferType" type="DataTypeType"/>
                <xs:element name="PixelFunctionLanguage" type="xs:string"/>
                <xs:element name="PixelFunctionCode" type="xs:string"/>
                <xs:element name="PixelFunctionArguments">
                    <xs:complexType>
                        <xs:anyAttribute processContents="lax"/>
                    </xs:complexType>
                </xs:element>
                <xs:element name="BufferRadius" type="xs:nonNegativeInteger"/>

                <!-- for a VRTRawRasterBand -->
                <xs:element name="SourceFilename" type="SourceFilenameType"/>
                <xs:element name="ImageOffset" type="xs:integer"/>
                <xs:element name="PixelOffset" type="xs:integer"/>
                <xs:element name="LineOffset" type="xs:integer"/>
                <xs:element name="ByteOrder" type="xs:string"/>
            </xs:choice>
        </xs:sequence>
        <xs:attribute name="dataType" type="DataTypeType"/>
        <xs:attribute name="band" type="xs:unsignedInt"/>
        <xs:attribute name="blockXSize" type="nonNegativeInteger32"/>
        <xs:attribute name="blockYSize" type="nonNegativeInteger32"/>
        <xs:attribute name="subClass" type="VRTRasterBandSubClassType"/>
    </xs:complexType>

    <xs:simpleType name="ZeroOrOne">
        <xs:restriction base="xs:integer">
            <xs:enumeration value="0"/>
            <xs:enumeration value="1"/>
        </xs:restriction>
    </xs:simpleType>

    <xs:simpleType name="VRTRasterBandSubClassType">
        <xs:restriction base="xs:string">
            <xs:enumeration value="VRTWarpedRasterBand"/>
            <xs:enumeration value="VRTDerivedRasterBand"/>
            <xs:enumeration value="VRTRawRasterBand"/>
            <xs:enumeration value="VRTPansharpenedRasterBand"/>
        </xs:restriction>
    </xs:simpleType>

    <xs:complexType name="MaskBandType">
        <xs:sequence minOccurs="1" maxOccurs="1">
            <xs:element name="VRTRasterBand" type="VRTRasterBandType"/>
        </xs:sequence>
    </xs:complexType>

    <xs:complexType name="HistogramsType">
        <xs:sequence minOccurs="0" maxOccurs="unbounded">
            <xs:element name="HistItem" type="HistItemType"/>
        </xs:sequence>
    </xs:complexType>

    <xs:complexType name="HistItemType">
        <xs:sequence>
            <xs:choice minOccurs="0" maxOccurs="unbounded">
                <xs:element name="HistMin" type="xs:double"/>
                <xs:element name="HistMax" type="xs:double"/>
                <xs:element name="BucketCount" type="xs:integer"/>
                <xs:element name="IncludeOutOfRange" type="ZeroOrOne"/>
                <xs:element name="Approximate" type="ZeroOrOne"/>
                <xs:element name="HistCounts" type="xs:string"/>
            </xs:choice>
        </xs:sequence>
    </xs:complexType>

    <xs:complexType name="CategoryNamesType">
        <xs:sequence minOccurs="0" maxOccurs="unbounded">
            <xs:element name="Category" type="xs:string"/>
        </xs:sequence>
    </xs:complexType>

    <xs:complexType name="ColorTableType">
        <xs:sequence minOccurs="0" maxOccurs="unbounded">
            <xs:element name="Entry" type="ColorTableEntryType"/>
        </xs:sequence>
    </xs:complexType>

    <xs:complexType name="GDALRasterAttributeTableType">
        <xs:sequence>
            <xs:element name="FieldDefn" type="FieldDefnType" minOccurs="0" maxOccurs="unbounded"/>
            <xs:element name="Row" type="RowType" minOccurs="0" maxOccurs="unbounded"/>
        </xs:sequence>
    </xs:complexType>

    <xs:complexType name="FieldDefnType">
        <xs:sequence>
            <xs:element name="Name" type="xs:string"/>
            <xs:element name="Type" type="xs:unsignedInt"/>
            <xs:element name="Usage" type="xs:unsignedInt"/>
        </xs:sequence>
        <xs:attribute name="index" type="xs:unsignedInt" use="required"/>
    </xs:complexType>

    <xs:complexType name="RowType">
        <xs:sequence>
            <xs:element name="F" type="xs:anyType" minOccurs="0" maxOccurs="unbounded"/>
        </xs:sequence>
        <xs:attribute name="index" type="xs:unsignedInt" use="required"/>
    </xs:complexType>

    <xs:complexType name="OverviewType">
        <xs:sequence>
            <xs:choice minOccurs="0" maxOccurs="unbounded">
                <xs:element name="SourceFilename" type="SourceFilenameType"/>
                <xs:element name="SourceBand" type="xs:string"/>  <!-- should be refined into xs:nonNegativeInteger or mask,xs:nonNegativeInteger -->
            </xs:choice>
        </xs:sequence>
    </xs:complexType>

    <xs:complexType name="ColorTableEntryType">
        <xs:attribute name="c1" type="xs:unsignedInt" use="required"/>
        <xs:attribute name="c2" type="xs:unsignedInt" use="required" />
        <xs:attribute name="c3" type="xs:unsignedInt" use="required" />
        <xs:attribute name="c4" type="xs:unsignedInt" />
    </xs:complexType>

    <xs:simpleType name="DataTypeType">
        <xs:restriction base="xs:string">
            <xs:enumeration value="Byte"/>
            <xs:enumeration value="UInt16"/>
            <xs:enumeration value="Int16"/>
            <xs:enumeration value="UInt32"/>
            <xs:enumeration value="Int32"/>
            <xs:enumeration value="UInt64"/>
            <xs:enumeration value="Int64"/>
            <xs:enumeration value="Float32"/>
            <xs:enumeration value="Float64"/>
            <xs:enumeration value="CInt16"/>
            <xs:enumeration value="CInt32"/>
            <xs:enumeration value="CFloat32"/>
            <xs:enumeration value="CFloat64"/>
        </xs:restriction>
    </xs:simpleType>

    <xs:simpleType name="ColorInterpType">
        <xs:restriction base="xs:string">
            <xs:enumeration value="Gray"/>
            <xs:enumeration value="Palette"/>
            <xs:enumeration value="Red"/>
            <xs:enumeration value="Green"/>
            <xs:enumeration value="Blue"/>
            <xs:enumeration value="Alpha"/>
            <xs:enumeration value="Hue"/>
            <xs:enumeration value="Saturation"/>
            <xs:enumeration value="Lightness"/>
            <xs:enumeration value="Cyan"/>
            <xs:enumeration value="Magenta"/>
            <xs:enumeration value="Yellow"/>
            <xs:enumeration value="Black"/>
            <xs:enumeration value="YCbCr_Y"/>
            <xs:enumeration value="YCbCr_Cb"/>
            <xs:enumeration value="YCbCr_Cr"/>
            <xs:enumeration value="Undefined"/>
        </xs:restriction>
    </xs:simpleType>

    <xs:group name="SimpleSourceElementsGroup">
        <xs:sequence>
            <xs:choice minOccurs="0" maxOccurs="unbounded">
                <xs:element name="SourceFilename" type="SourceFilenameType"/>
                <xs:element name="OpenOptions" type="OpenOptionsType"/>
                <xs:element name="SourceBand" type="xs:string"/>  <!-- should be refined into xs:nonNegativeInteger or mask,xs:nonNegativeInteger -->
                <xs:element name="SourceProperties" type="SourcePropertiesType"/>
                <xs:element name="SrcRect" type="RectType"/>
                <xs:element name="DstRect" type="RectType"/>
            </xs:choice>
        </xs:sequence>
    </xs:group>

    <xs:complexType name="OpenOptionsType">
        <xs:sequence>
            <xs:element name="OOI" type="OOIType" minOccurs="0" maxOccurs="unbounded"/>
        </xs:sequence>
    </xs:complexType>

    <xs:complexType name="OOIType">
        <xs:simpleContent>
            <xs:extension base="xs:string">
                <xs:attribute name="key" type="xs:string" use="required"/>
            </xs:extension>
        </xs:simpleContent>
    </xs:complexType>

    <xs:complexType name="SimpleSourceType">
        <xs:group ref="SimpleSourceElementsGroup"/>
        <xs:attribute name="resampling" type="xs:string"/>
    </xs:complexType>

    <xs:group name="ComplexSourceElementsGroup">
        <xs:sequence>
            <xs:choice minOccurs="0" maxOccurs="unbounded">
                <xs:group ref="SimpleSourceElementsGroup"/>
                <xs:element name="ScaleOffset" type="xs:double"/>
                <xs:element name="ScaleRatio" type="xs:double"/>
                <xs:element name="ColorTableComponent" type="xs:nonNegativeInteger"/>
                <xs:element name="Exponent" type="xs:double"/>
                <xs:element name="SrcMin" type="xs:double"/>
                <xs:element name="SrcMax" type="xs:double"/>
                <xs:element name="DstMin" type="xs:double"/>
                <xs:element name="DstMax" type="xs:double"/>
                <xs:element name="NODATA" type="DoubleOrNanType"/> <!-- NODATA and UseMaskBand are mutually exclusive -->
                <xs:element name="UseMaskBand" type="xs:boolean"/> <!-- NODATA and UseMaskBand are mutually exclusive -->
                <xs:element name="LUT" type="xs:string"/>
            </xs:choice>
        </xs:sequence>
    </xs:group>

    <xs:complexType name="ComplexSourceType">
        <xs:group ref="ComplexSourceElementsGroup"/>
        <xs:attribute name="resampling" type="xs:string"/>
    </xs:complexType>

    <xs:complexType name="KernelFilteredSourceType">
        <xs:sequence>
            <xs:choice minOccurs="0" maxOccurs="unbounded">
                <xs:group ref="ComplexSourceElementsGroup"/>
                <xs:element name="Kernel" type="KernelType"/>
            </xs:choice>
        </xs:sequence>
        <xs:attribute name="resampling" type="xs:string"/>
    </xs:complexType>

    <xs:complexType name="KernelType">
        <xs:all>
            <xs:element name="Size" type="xs:nonNegativeInteger"/>
            <xs:element name="Coefs" type="xs:string"/>
        </xs:all>

        <xs:attribute name="normalized" type="ZeroOrOne"/>
    </xs:complexType>

    <xs:simpleType name="DoubleOrNanType">
        <xs:union memberTypes="xs:double NANType" />
    </xs:simpleType>

    <xs:simpleType name="NANType">
        <xs:restriction base="xs:string">
            <xs:enumeration value="nan"/>
            <xs:enumeration value="NAN"/>
        </xs:restriction>
    </xs:simpleType>

    <xs:complexType name="SourceFilenameType">
        <xs:simpleContent>
            <xs:extension base="xs:string">
                <xs:attribute name="relativeToVRT" type="ZeroOrOne" />
                <xs:attribute name="relativetoVRT" type="ZeroOrOne" /> <!-- typo: deprecated -->
                <xs:attribute name="shared" type="OGRBooleanType"/>
            </xs:extension>
        </xs:simpleContent>
    </xs:complexType>

    <xs:simpleType name="OGRBooleanType">
        <xs:restriction base="xs:string">
            <xs:enumeration value="1"/>
            <xs:enumeration value="0"/>
            <xs:enumeration value="ON"/>
            <xs:enumeration value="OFF"/>
            <xs:enumeration value="on"/>
            <xs:enumeration value="off"/>
            <xs:enumeration value="YES"/>
            <xs:enumeration value="NO"/>
            <xs:enumeration value="yes"/>
            <xs:enumeration value="no"/>
            <xs:enumeration value="TRUE"/>
            <xs:enumeration value="FALSE"/>
            <xs:enumeration value="true"/>
            <xs:enumeration value="false"/>
            <xs:enumeration value="True"/>
            <xs:enumeration value="False"/>
        </xs:restriction>
    </xs:simpleType>

    <xs:complexType name="SourcePropertiesType">
        <xs:attribute name="RasterXSize" type="nonNegativeInteger32" />
        <xs:attribute name="RasterYSize" type="nonNegativeInteger32" />
        <xs:attribute name="DataType" type="DataTypeType" />
        <xs:attribute name="BlockXSize" type="nonNegativeInteger32" />
        <xs:attribute name="BlockYSize" type="nonNegativeInteger32" />
    </xs:complexType>

    <xs:complexType name="RectType">
        <xs:attribute name="xOff" type="xs:double" />
        <xs:attribute name="yOff" type="xs:double" />
        <xs:attribute name="xSize" type="nonNegativeDouble" />
        <xs:attribute name="ySize" type="nonNegativeDouble" />
    </xs:complexType>

    <xs:simpleType name="nonNegativeDouble">
        <xs:restriction base="xs:double">
            <xs:minExclusive value="0.0"/>
        </xs:restriction>
    </xs:simpleType>

    <xs:complexType name="GroupType">
        <xs:sequence>
            <xs:element name="Dimension" type="DimensionType" minOccurs="0" maxOccurs="unbounded"/>
            <xs:element name="Attribute" type="AttributeType" minOccurs="0" maxOccurs="unbounded"/>
            <xs:element name="Array" type="ArrayType" minOccurs="0" maxOccurs="unbounded"/>
            <xs:element name="Group" type="GroupType" minOccurs="0" maxOccurs="unbounded"/>
        </xs:sequence>
        <xs:attribute name="name" type="xs:string" use="required"/>
    </xs:complexType>

    <xs:complexType name="ArrayType">
        <xs:sequence>
            <xs:element name="DataType" type="xs:string" minOccurs="1" maxOccurs="1"/>
            <xs:sequence>
                    <xs:choice minOccurs="0" maxOccurs="unbounded">
                        <xs:element name="Dimension" type="DimensionType"/>
                        <xs:element name="DimensionRef" type="DimensionRefType"/>
                    </xs:choice>
                </xs:sequence>
            <xs:element name="SRS" type="SRSType" minOccurs="0" maxOccurs="1"/>
            <xs:element name="Unit" type="xs:string" minOccurs="0" maxOccurs="1"/>
            <xs:element name="NoDataValue" type="DoubleOrNanType" minOccurs="0" maxOccurs="1"/>
            <xs:element name="Offset" type="xs:double" minOccurs="0" maxOccurs="1"/>
            <xs:element name="Scale" type="xs:double" minOccurs="0" maxOccurs="1"/>
            <xs:choice>
                <xs:element name="RegularlySpacedValues" type="RegularlySpacedValuesType" minOccurs="0" maxOccurs="1"/>
                <xs:sequence>
                    <xs:choice minOccurs="0" maxOccurs="unbounded">
                        <xs:element name="ConstantValue" type="ConstantValueType"/>
                        <xs:element name="InlineValues" type="InlineValuesType"/>
                        <xs:element name="InlineValuesWithValueElement" type="InlineValuesWithValueElementType"/>
                        <xs:element name="Source" type="SourceType"/>
                    </xs:choice>
                </xs:sequence>
            </xs:choice>
            <xs:element name="Attribute" type="AttributeType" minOccurs="0" maxOccurs="unbounded"/>
        </xs:sequence>
        <xs:attribute name="name" type="xs:string" use="required"/>
    </xs:complexType>

    <xs:complexType name="RegularlySpacedValuesType">
        <xs:attribute name="start" type="xs:double" use="required"/>
        <xs:attribute name="increment" type="xs:double" use="required"/>
    </xs:complexType>

    <xs:complexType name="ConstantValueType">
        <xs:simpleContent>
            <xs:extension base="xs:string">
                <xs:attribute name="offset" type="xs:string"/>
                <xs:attribute name="count" type="xs:string"/>
            </xs:extension>
        </xs:simpleContent>
    </xs:complexType>

    <xs:complexType name="InlineValuesType">
        <xs:simpleContent>
            <xs:extension base="xs:string">
                <xs:attribute name="offset" type="xs:string"/>
                <xs:attribute name="count" type="xs:string"/>
            </xs:extension>
        </xs:simpleContent>
    </xs:complexType>

    <xs:complexType name="InlineValuesWithValueElementType">
        <xs:sequence>
            <xs:element name="Value" type="xs:string" minOccurs="1" maxOccurs="unbounded"/>
        </xs:sequence>
        <xs:attribute name="offset" type="xs:string"/>
        <xs:attribute name="count" type="xs:string"/>
    </xs:complexType>

    <xs:complexType name="SourceType">
        <xs:sequence>
            <xs:element name="SourceFilename" type="SourceFilenameType"/>
            <xs:choice>
                <xs:element name="SourceArray" type="xs:string"/>
                <xs:element name="SourceBand" type="xs:string"/>
            </xs:choice>
            <xs:element name="SourceTranspose" type="xs:string" minOccurs="0"/>
            <xs:element name="SourceView" type="xs:string" minOccurs="0"/>
            <xs:element name="SourceSlab" type="SourceSlabType" minOccurs="0"/>
            <xs:element name="DestSlab" type="DestSlabType" minOccurs="0"/>
        </xs:sequence>
    </xs:complexType>

    <xs:complexType name="SourceSlabType">
        <xs:sequence/>
        <xs:attribute name="offset" type="xs:string"/>
        <xs:attribute name="count" type="xs:string"/>
        <xs:attribute name="step" type="xs:string"/>
    </xs:complexType>

    <xs:complexType name="DestSlabType">
        <xs:sequence/>
        <xs:attribute name="offset" type="xs:string"/>
    </xs:complexType>

    <xs:complexType name="AttributeType">
        <xs:sequence>
            <xs:element name="DataType" type="xs:string" minOccurs="1" maxOccurs="1"/>
            <xs:element name="Value" type="xs:string" minOccurs="0" maxOccurs="unbounded"/>
        </xs:sequence>
        <xs:attribute name="name" type="xs:string" use="required"/>
    </xs:complexType>

    <xs:complexType name="DimensionType">
        <xs:sequence/>
        <xs:attribute name="name" type="xs:string" use="required"/>
        <xs:attribute name="type" type="xs:string"/>
        <xs:attribute name="direction" type="xs:string"/>
        <xs:attribute name="size" type="xs:nonNegativeInteger" use="required"/>
        <xs:attribute name="indexingVariable" type="xs:string"/>
    </xs:complexType>

    <xs:complexType name="DimensionRefType">
        <xs:sequence/>
        <xs:attribute name="ref" type="xs:string" use="required"/>
    </xs:complexType>

</xs:schema>
```
