## Supplementary material for "Identification of QTL-by-Environment Interaction by Controlling Polygenic Background Effect": gml_registry.xml

```
<gml_registry>
    <!-- Finnish National Land Survey cadastral data -->
    <namespace prefix="ktjkiiwfs" uri="http://xml.nls.fi/ktjkiiwfs/2010/02" useGlobalSRSName="true">
        <featureType elementName="KiinteistorajanSijaintitiedot"
                 schemaLocation="http://xml.nls.fi/XML/Schema/sovellus/ktjkii/modules/kiinteistotietojen_kyselypalvelu_WFS/Asiakasdokumentaatio/ktjkiiwfs/2010/02/KiinteistorajanSijaintitiedot.xsd"/>
        <featureType elementName="PalstanTunnuspisteenSijaintitiedot"
                 schemaLocation="http://xml.nls.fi/XML/Schema/sovellus/ktjkii/modules/kiinteistotietojen_kyselypalvelu_WFS/Asiakasdokumentaatio/ktjkiiwfs/2010/02/palstanTunnuspisteenSijaintitiedot.xsd"/>
        <featureType elementName="RekisteriyksikonTietoja"
                 schemaLocation="http://xml.nls.fi/XML/Schema/sovellus/ktjkii/modules/kiinteistotietojen_kyselypalvelu_WFS/Asiakasdokumentaatio/ktjkiiwfs/2010/02/RekisteriyksikonTietoja.xsd"/>
        <featureType elementName="PalstanTietoja"
                 schemaLocation="http://xml.nls.fi/XML/Schema/sovellus/ktjkii/modules/kiinteistotietojen_kyselypalvelu_WFS/Asiakasdokumentaatio/ktjkiiwfs/2010/02/PalstanTietoja.xsd"/>
    </namespace>

    <!-- Inspire CadastralParcels schema -->
    <namespace prefix="cp" uri="urn:x-inspire:specification:gmlas:CadastralParcels:3.0" useGlobalSRSName="true">
        <featureType elementName="BasicPropertyUnit"
                     gfsSchemaLocation="inspire_cp_BasicPropertyUnit.gfs"/>
        <featureType elementName="CadastralBoundary"
                     gfsSchemaLocation="inspire_cp_CadastralBoundary.gfs"/>
        <featureType elementName="CadastralParcel"
                     gfsSchemaLocation="inspire_cp_CadastralParcel.gfs"/>
        <featureType elementName="CadastralZoning"
                     gfsSchemaLocation="inspire_cp_CadastralZoning.gfs"/>
    </namespace>
    <!-- sometimes with upper case namespace prefix -->
    <namespace prefix="CP" uri="urn:x-inspire:specification:gmlas:CadastralParcels:3.0" useGlobalSRSName="true">
        <featureType elementName="BasicPropertyUnit"
                     gfsSchemaLocation="inspire_cp_BasicPropertyUnit.gfs"/>
        <featureType elementName="CadastralBoundary"
                     gfsSchemaLocation="inspire_cp_CadastralBoundary.gfs"/>
        <featureType elementName="CadastralParcel"
                     gfsSchemaLocation="inspire_cp_CadastralParcel.gfs"/>
        <featureType elementName="CadastralZoning"
                     gfsSchemaLocation="inspire_cp_CadastralZoning.gfs"/>
    </namespace>

    <!-- Czech RUIAN (VFR) schema -->
    <namespace prefix="vf"
               uri="urn:cz:isvs:ruian:schemas:VymennyFormatTypy:v1 ../ruian/xsd/vymenny_format/VymennyFormatTypy.xsd"
               useGlobalSRSName="true">
        <featureType elementName="TypSouboru"
                     elementValue="OB"
                     gfsSchemaLocation="ruian_vf_ob_v1.gfs" />
        <featureType elementName="TypSouboru"
                     elementValue="ST_Z"
                     gfsSchemaLocation="ruian_vf_v1.gfs" />
        <featureType elementName="TypSouboru"
                     elementValue="ST"
                     gfsSchemaLocation="ruian_vf_st_v1.gfs" />
    </namespace>
    <namespace prefix="vf"
               uri="urn:cz:isvs:ruian:schemas:SpecialniVymennyFormatTypy:v1 ../ruian/xsd/vymenny_format/SpecialniVymennyFormatTypy.xsd"
               useGlobalSRSName="true">
        <featureType elementName="TypSouboru"
                     elementValue="ST_UVOH"
                     gfsSchemaLocation="ruian_vf_st_uvoh_v1.gfs" />
    </namespace>

    <!-- Japan FGD GML v4 schema -->
    <namespace uri="http://fgd.gsi.go.jp/spec/2008/FGD_GMLSchema">
        <featureType elementName="GCP"
                     gfsSchemaLocation="jpfgdgml_GCP.gfs" />
        <featureType elementName="ElevPt"
                     gfsSchemaLocation="jpfgdgml_ElevPt.gfs" />
        <featureType elementName="Cntr"
                     gfsSchemaLocation="jpfgdgml_Cntr.gfs" />
        <featureType elementName="AdmArea"
                     gfsSchemaLocation="jpfgdgml_AdmArea.gfs" />
        <featureType elementName="AdmBdry"
                     gfsSchemaLocation="jpfgdgml_AdmBdry.gfs" />
        <featureType elementName="CommBdry"
                     gfsSchemaLocation="jpfgdgml_CommBdry.gfs" />
        <featureType elementName="AdmPt"
                     gfsSchemaLocation="jpfgdgml_AdmPt.gfs" />
        <featureType elementName="CommPt"
                     gfsSchemaLocation="jpfgdgml_CommPt.gfs" />
        <featureType elementName="SBArea"
                     gfsSchemaLocation="jpfgdgml_SBArea.gfs" />
        <featureType elementName="SBBdry"
                     gfsSchemaLocation="jpfgdgml_SBBdry.gfs" />
        <featureType elementName="SBAPt"
                     gfsSchemaLocation="jpfgdgml_SBAPt.gfs" />
        <featureType elementName="WA"
                     gfsSchemaLocation="jpfgdgml_WA.gfs" />
        <featureType elementName="WL"
                     gfsSchemaLocation="jpfgdgml_WL.gfs" />
        <featureType elementName="Cstline"
                     gfsSchemaLocation="jpfgdgml_Cstline.gfs" />
        <featureType elementName="WStrL"
                     gfsSchemaLocation="jpfgdgml_WStrL.gfs" />
        <featureType elementName="WStrA"
                     gfsSchemaLocation="jpfgdgml_WStrA.gfs" />
        <featureType elementName="LeveeEdge"
                     gfsSchemaLocation="jpfgdgml_LeveeEdge.gfs" />
        <featureType elementName="RvrMgtBdry"
                     gfsSchemaLocation="jpfgdgml_RvrMgtBdry.gfs" />
        <featureType elementName="BldA"
                     gfsSchemaLocation="jpfgdgml_BldA.gfs" />
        <featureType elementName="BldL"
                     gfsSchemaLocation="jpfgdgml_BldL.gfs" />
        <featureType elementName="RdEdg"
                     gfsSchemaLocation="jpfgdgml_RdEdg.gfs" />
        <featureType elementName="RdCompt"
                     gfsSchemaLocation="jpfgdgml_RdCompt.gfs" />
        <featureType elementName="RdASL"
                     gfsSchemaLocation="jpfgdgml_RdASL.gfs" />
        <featureType elementName="RdArea"
                     gfsSchemaLocation="jpfgdgml_RdArea.gfs" />
        <featureType elementName="RdSgmtA"
                     gfsSchemaLocation="jpfgdgml_RdSgmtA.gfs" />
        <featureType elementName="RdMgtBdry"
                     gfsSchemaLocation="jpfgdgml_RdMgtBdry.gfs" />
        <featureType elementName="RailCL"
                     gfsSchemaLocation="jpfgdgml_RailCL.gfs" />
    </namespace>

</gml_registry>
```
