## Supplementary material for "Identification of QTL-by-Environment Interaction by Controlling Polygenic Background Effect": gmlasconf.xml

```
<!-- This file is under the public domain -->

<Configuration xmlns:xsi="http://www.w3.org/2001/XMLSchema-instance"
               xsi:noNamespaceSchemaLocation="gmlasconf.xsd">

    <AllowRemoteSchemaDownload>true</AllowRemoteSchemaDownload>
    <SchemaCache enabled="true">
        <Directory/> <!-- empty: use $HOME/.gdal/gmlas_xsd_cache by default -->
    </SchemaCache>
    <SchemaAnalysisOptions>
        <SchemaFullChecking>true</SchemaFullChecking>
        <HandleMultipleImports>false</HandleMultipleImports>
    </SchemaAnalysisOptions>
    <Validation enabled="false">
        <FailIfError>false</FailIfError>
    </Validation>
    <ExposeMetadataLayers>false</ExposeMetadataLayers>
    <LayerBuildingRules>
        <AlwaysGenerateOGRId>false</AlwaysGenerateOGRId>
        <RemoveUnusedLayers>false</RemoveUnusedLayers>
        <RemoveUnusedFields>false</RemoveUnusedFields>
        <UseArrays>true</UseArrays>
        <UseNullState>false</UseNullState>
        <GML>
            <IncludeGeometryXML>false</IncludeGeometryXML>
            <InstantiateGMLFeaturesOnly>true</InstantiateGMLFeaturesOnly>
        </GML>
        <!-- 60 for PostgreSQL compatibility. The maximum is 64 but reserve
             some space so that the spatial index name can be formed -->
        <IdentifierMaxLength>60</IdentifierMaxLength>
        <!-- Whether layer and field names should be consider equal in a
             case insensitive way. This is important for conversion to
             Postgres when identifiers are laundered in lower case -->
        <CaseInsensitiveIdentifier>true</CaseInsensitiveIdentifier>
        <!-- Launder identifiers like the OGR PG driver does.
             Note: this laundering is safe for other backends as well. -->
        <PostgreSQLIdentifierLaundering>true</PostgreSQLIdentifierLaundering>
        <FlatteningRules>
            <!-- Maximum number of fields allowed for element flattening -->
            <MaximumNumberOfFields>10</MaximumNumberOfFields>

            <Namespaces>
                <Namespace prefix="swe" uri="http://www.opengis.net/swe/2.0"/>
            </Namespaces>

            <!-- Exception to MaximumNumberOfFields:
                force this element(s) to be flattened even if they have more elements -->

            <ForceFlatteningXPath>swe:values</ForceFlatteningXPath>

            <!-- Exception to MaximumNumberOfFields:
                prevent this element(s) from being flattened even if they have less elements -->
            <!--
            <DisableFlatteningXPath>...</DisableFlatteningXPath>
            -->
        </FlatteningRules>

        <SWEProcessing>
            <Activation>ifSWENamespaceFoundInTopElement</Activation>
            <ProcessDataRecord>true</ProcessDataRecord>
            <ProcessDataArray>true</ProcessDataArray>
        </SWEProcessing>
    </LayerBuildingRules>

    <!-- constraints typically expressed as schematrons -->
    <TypingConstraints>
        <Namespaces>
            <Namespace prefix="gwml2w" uri="http://www.opengis.net/gwml-well/2.2"/>
            <Namespace prefix="om" uri="http://www.opengis.net/om/2.0"/>
        </Namespaces>
        <ChildConstraint>
            <ContainerXPath>gwml2w:GW_GeologyLog/om:result</ContainerXPath>
            <ChildrenElements>
                <Element>gwml2w:GW_GeologyLogCoverage</Element>
            </ChildrenElements>
        </ChildConstraint>
    </TypingConstraints>

    <XLinkResolution>
        <Timeout>10</Timeout> <!-- can be set with GDAL_HTTP_TIMEOUT -->
        <!-- <MaxGlobalResolutionTime></MaxGlobalResolutionTime> -->
        <MaxFileSize>1048576</MaxFileSize>
        <!--
        <ProxyServerPort>myproxy.com:8080</ProxyServerPort>  Can be set with GDAL_HTTP_PROXY
        <ProxyUserPassword>user:password<ProxyUserPassword>  Can be set with GDAL_HTTP_PROXYUSERPW
        <ProxyAuth>Basic or NTLM or Digest or Any</ProxyAuth> Can be set with GDAL_PROXY_AUTH
        -->
        <CacheDirectory/> <!-- empty: use $HOME/.gdal/gmlas_xlink_resolution_cache by default -->
        <DefaultResolution enabled="false">
            <AllowRemoteDownload>true</AllowRemoteDownload>
            <ResolutionMode>RawContent</ResolutionMode>
            <ResolutionDepth>1</ResolutionDepth>
            <CacheResults>false</CacheResults>
        </DefaultResolution>
<!--
        <URLSpecificResolution>
            <URLPrefix>http://inspire.ec.europa.eu/codelist</URLPrefix>
            <HTTPHeader>
                <Name>Accept</Name>
                <Value>application/x-iso19135+xml</Value>
            </HTTPHeader>
            <HTTPHeader>
                <Name>Accept-Language</Name>
                <Value>en</Value>
            </HTTPHeader>
            <AllowRemoteDownload>true</AllowRemoteDownload>
            <ResolutionMode>FieldsFromXPath</ResolutionMode>
            <ResolutionDepth>1</ResolutionDepth>
            <CacheResults>true</CacheResults>
            <Field>
                <Name>name</Name>
                <Type>string</Type>
                <XPath>RE_RegisterItem/name/gco:CharacterString</XPath>
            </Field>
            <Field>
                <Name>definition</Name>
                <Type>string</Type>
                <XPath>RE_RegisterItem/definition/gco:CharacterString</XPath>
            </Field>
        </URLSpecificResolution>
-->
        <ResolveInternalXLinks>true</ResolveInternalXLinks>
    </XLinkResolution>

    <IgnoredXPaths>
        <WarnIfIgnoredXPathFoundInDocInstance>true</WarnIfIgnoredXPathFoundInDocInstance>
        <Namespaces>
            <Namespace prefix="gml" uri="http://www.opengis.net/gml"/>
            <Namespace prefix="gml32" uri="http://www.opengis.net/gml/3.2"/>
            <Namespace prefix="swe" uri="http://www.opengis.net/swe/2.0"/>
        </Namespaces>
        <XPath warnIfIgnoredXPathFoundInDocInstance="false">gml:boundedBy</XPath>
        <XPath warnIfIgnoredXPathFoundInDocInstance="false">gml32:boundedBy</XPath>
        <XPath>gml:priorityLocation</XPath>
        <XPath>gml32:priorityLocation</XPath>
        <XPath>gml32:descriptionReference/@owns</XPath>
        <XPath>@xlink:show</XPath>
        <XPath>@xlink:type</XPath>
        <XPath>@xlink:role</XPath>
        <XPath>@xlink:arcrole</XPath>
        <XPath>@xlink:actuate</XPath>
        <XPath>@gml:remoteSchema</XPath>
        <XPath>@gml32:remoteSchema</XPath>
        <XPath>swe:Quantity/swe:extension</XPath>
        <XPath>swe:Quantity/@referenceFrame</XPath>
        <XPath>swe:Quantity/@axisID</XPath>
        <XPath>swe:Quantity/@updatable</XPath>
        <XPath>swe:Quantity/@optional</XPath>
        <XPath>swe:Quantity/@id</XPath>
        <XPath>swe:Quantity/swe:identifier</XPath>
        <!-- <XPath>swe:Quantity/@definition</XPath> -->
        <XPath>swe:Quantity/swe:label</XPath>
        <XPath>swe:Quantity/swe:nilValues</XPath>
        <XPath>swe:Quantity/swe:constraint</XPath>
        <XPath>swe:Quantity/swe:quality</XPath>
    </IgnoredXPaths>

    <!-- Section for GMLAS writer config -->
    <WriterConfig>
        <IndentationSize>2</IndentationSize>
        <Comment/>
        <LineFormat>NATIVE</LineFormat>
        <SRSNameFormat>OGC_URL</SRSNameFormat>
        <Wrapping>WFS2_FEATURECOLLECTION</Wrapping>
        <!-- <Timestamp></Timestamp> -->
        <WFS20SchemaLocation>http://schemas.opengis.net/wfs/2.0/wfs.xsd</WFS20SchemaLocation>
    </WriterConfig>

</Configuration>
```
