## Supplementary material for "Identification of QTL-by-Environment Interaction by Controlling Polygenic Background Effect": gmlasconf.xsd

```
<?xml version="1.0" encoding="UTF-8"?>
<!--
/******************************************************************************
 * $Id$
 *
 * Project:  GDAL/OGR
 * Purpose:  XML Schema for gmlasconf.xml
 * Author:   Even Rouault, <even dot rouault at spatialys dot com>
 *
 **********************************************************************
 * Copyright (c) 2016, Even Rouault
 *
 * Permission is hereby granted, free of charge, to any person obtaining a
 * copy of this software and associated documentation files (the "Software"),
 * to deal in the Software without restriction, including without limitation
 * the rights to use, copy, modify, merge, publish, distribute, sublicense,
 * and/or sell copies of the Software, and to permit persons to whom the
 * Software is furnished to do so, subject to the following conditions:
 *
 * The above copyright notice and this permission notice shall be included
 * in all copies or substantial portions of the Software.
 *
 * THE SOFTWARE IS PROVIDED "AS IS", WITHOUT WARRANTY OF ANY KIND, EXPRESS
 * OR IMPLIED, INCLUDING BUT NOT LIMITED TO THE WARRANTIES OF MERCHANTABILITY,
 * FITNESS FOR A PARTICULAR PURPOSE AND NONINFRINGEMENT. IN NO EVENT SHALL
 * THE AUTHORS OR COPYRIGHT HOLDERS BE LIABLE FOR ANY CLAIM, DAMAGES OR OTHER
 * LIABILITY, WHETHER IN AN ACTION OF CONTRACT, TORT OR OTHERWISE, ARISING
 * FROM, OUT OF OR IN CONNECTION WITH THE SOFTWARE OR THE USE OR OTHER
 * DEALINGS IN THE SOFTWARE.
 ****************************************************************************/
-->
<xs:schema xmlns:xs="http://www.w3.org/2001/XMLSchema"
           elementFormDefault="qualified" version="1.0">
  <xs:element name="Configuration">
    <xs:annotation>
        <xs:documentation>
            Configuration of GMLAS driver.
        </xs:documentation>
    </xs:annotation>

    <xs:complexType>
      <xs:sequence>
        <xs:element name="AllowRemoteSchemaDownload" minOccurs="0"
                    type="xs:boolean">
          <xs:annotation>
            <xs:documentation>
                Whether downloading remote schemas is allowed. Default is true.
            </xs:documentation>
          </xs:annotation>
        </xs:element>
        <xs:element name="SchemaCache" minOccurs="0">
          <xs:annotation>
            <xs:documentation>
                Describe working of schema cache.
            </xs:documentation>
          </xs:annotation>
          <xs:complexType>
            <xs:sequence>
              <xs:element name="Directory" minOccurs="0" type="xs:string">
                <xs:annotation>
                  <xs:documentation>
                    Name of the cache directory. If not specified, this
                    defaults to $HOME/.gdal/gmlas_xsd_cache.
                    Ignored if 'enabled' is not true.
                  </xs:documentation>
                </xs:annotation>
              </xs:element>
            </xs:sequence>
            <xs:attribute name="enabled" type="xs:boolean">
              <xs:annotation>
                <xs:documentation>
                        Whether the cache is enabled. Default is true.
                    </xs:documentation>
              </xs:annotation>
            </xs:attribute>
          </xs:complexType>
        </xs:element>

        <xs:element name="SchemaAnalysisOptions" minOccurs="0">
          <xs:annotation>
            <xs:documentation>
                Describe option that affect the Xerces schema parser.
            </xs:documentation>
          </xs:annotation>
          <xs:complexType>
            <xs:sequence>
              <xs:element name="SchemaFullChecking" minOccurs="0" type="xs:boolean">
                <xs:annotation>
                  <xs:documentation>
                    Whether to enable full schema constraint checking, including checking
                    which may be time-consuming or memory intensive. Currently,
                    particle unique attribution constraint checking and particle
                    derivation restriction checking are controlled by this option.
                    Defaults to true.
                  </xs:documentation>
                </xs:annotation>
              </xs:element>
              <xs:element name="HandleMultipleImports" minOccurs="0" type="xs:boolean">
                <xs:annotation>
                  <xs:documentation>
                    Whether to allow multiple schemas with the same namespace
                    to be imported.
                    Defaults to false.
                  </xs:documentation>
                </xs:annotation>
              </xs:element>
            </xs:sequence>
          </xs:complexType>
        </xs:element>

        <xs:element name="Validation" minOccurs="0">
          <xs:annotation>
            <xs:documentation>
                Describe if and how validation of the document against the
                schema is done.
            </xs:documentation>
          </xs:annotation>
          <xs:complexType>
            <xs:sequence>
              <xs:element name="FailIfError" type="xs:boolean">
                <xs:annotation>
                  <xs:documentation>
                    Whether a validation error should prevent dataset
                    opening.
                    Ignored if 'enabled' is not true.
                    Default is false.
                  </xs:documentation>
                </xs:annotation>
              </xs:element>
            </xs:sequence>
            <xs:attribute name="enabled" type="xs:boolean">
              <xs:annotation>
                <xs:documentation>
                  Whether validation is enabled. Default is false.
                </xs:documentation>
              </xs:annotation>
            </xs:attribute>
          </xs:complexType>
        </xs:element>
        <xs:element name="ExposeMetadataLayers" minOccurs="0" type="xs:boolean">
          <xs:annotation>
            <xs:documentation>
                Whether the _ogr_layers_metadata, _ogr_fields_metadata and
                _ogr_layer_relationships layers that show how OGR layers and
                fields are built from the schemas should be exposed as
                available layers.
                Default is false.
            </xs:documentation>
          </xs:annotation>
        </xs:element>

        <xs:element name="LayerBuildingRules" minOccurs="0">
          <xs:annotation>
            <xs:documentation>
                Tunable rules that affect how layers and fields are built from
                the schema.
            </xs:documentation>
          </xs:annotation>
          <xs:complexType>
            <xs:sequence>

              <xs:element name="AlwaysGenerateOGRId" minOccurs="0" type="xs:boolean">
                <xs:annotation>
                  <xs:documentation>
                    Whether a 'ogr_pkid' attribute should always be generated,
                    even if the underlying XML element has a required attribute
                    of type ID. Turning it to true can be useful if the
                    uniqueness of such attributes is not trused.
                    Default is false.
                  </xs:documentation>
                </xs:annotation>
              </xs:element>

              <xs:element name="RemoveUnusedLayers" minOccurs="0" type="xs:boolean">
                <xs:annotation>
                  <xs:documentation>
                    Whether to remove any OGR layer without any feature, during the
                    initial scan pass.
                    Default is false.
                  </xs:documentation>
                </xs:annotation>
              </xs:element>

              <xs:element name="RemoveUnusedFields" minOccurs="0" type="xs:boolean">
                <xs:annotation>
                  <xs:documentation>
                    Whether to remove any unused OGR field, during the
                    initial scan pass.
                    Default is false.
                  </xs:documentation>
                </xs:annotation>
              </xs:element>

              <xs:element name="UseArrays" minOccurs="0" type="xs:boolean">
                <xs:annotation>
                  <xs:documentation>
                    Whether OGR array types (StringList, IntegerList,
                    Integer64List and RealList) can be used to store
                    repeated values of the corresponding base types.
                    Default is true.
                  </xs:documentation>
                </xs:annotation>
              </xs:element>

              <xs:element name="UseNullState" minOccurs="0" type="xs:boolean">
                <xs:annotation>
                  <xs:documentation>
                    Whether xsi:nil="true" should be mapped from/to the OGR
                    null field state (new in GDAL 2.2). If set to false, then
                    a XXX_nil field will be added when necessary. If set to true,
                    then unset and null states are used (but this is not very
                    convenient when converting to SQL databases where both states
                    are equivalent).
                    Default is false.
                  </xs:documentation>
                </xs:annotation>
              </xs:element>

              <xs:element name="GML" minOccurs="0">
                <xs:annotation>
                  <xs:documentation>
                    Settings specific to documents that import the GML namespace.
                  </xs:documentation>
                </xs:annotation>
                <xs:complexType>
                  <xs:sequence>
                    <xs:element name="IncludeGeometryXML" minOccurs="0"
                                type="xs:boolean">
                      <xs:annotation>
                        <xs:documentation>
                          Whether the XML description of a GML geometry should
                          be stored in a string attribute (whose name is the
                          element name suffixed by _xml). This is in addition
                          to storing the geometry as a OGR geometry.
                          Default is false.
                         </xs:documentation>
                      </xs:annotation>
                    </xs:element>
                    <xs:element name="InstantiateGMLFeaturesOnly" minOccurs="0"
                                type="xs:boolean">
                      <xs:annotation>
                        <xs:documentation>
                          Whether, when dealing with schemas that import the
                          GML namespace, and that at least one of them has
                          elements that derive from gml:_Feature or
                          gml:AbstractFeatureonly, only such elements should be
                          instantiated as OGR layers, during the first pass that
                          iterates over top level elements of the imported
                          schemas.
                          Note: for technical reasons, other elements may end
                          up being exposed as OGR layers, but this setting
                          is a first way of limiting the number of OGR layers.
                          Default is true.
                         </xs:documentation>
                      </xs:annotation>
                    </xs:element>
                  </xs:sequence>
                </xs:complexType>
              </xs:element>

              <xs:element name="IdentifierMaxLength" minOccurs="0">
                <xs:annotation>
                  <xs:documentation>
                    Maximum size of layer and field identifiers. If identifiers
                    are naturally bigger than the limit, a logic truncates
                    them while ensuring their unicity.
                    When absent, unlimited size.
                  </xs:documentation>
                </xs:annotation>
                <xs:simpleType>
                    <xs:restriction base="xs:positiveInteger">
                        <xs:minInclusive value="10"/>
                    </xs:restriction>
                </xs:simpleType>
              </xs:element>

              <xs:element name="CaseInsensitiveIdentifier" minOccurs="0" type="xs:boolean">
                <xs:annotation>
                  <xs:documentation>
                    Whether layer and field names should be consider equal in a
                    case insensitive way. This is important for conversion to
                    Postgres when identifiers are laundered in lower case
                    Default is true.
                  </xs:documentation>
                </xs:annotation>
              </xs:element>

              <xs:element name="PostgreSQLIdentifierLaundering" minOccurs="0" type="xs:boolean">
                <xs:annotation>
                  <xs:documentation>
                    Whether layer and field names should be laundered like the
                    OGR PostgreSQL driver does by default, ie identifiers put
                    in lower cases and a few special characters( single quote,
                    dash, sharp) replaced by underscore. This can help to post-
                    process the _ogr_layer_relationships layers more easily or,
                    for write support.
                    Note: this laundering is safe for other backends as well.
                    Default is true.
                  </xs:documentation>
                </xs:annotation>
              </xs:element>

              <xs:element name="FlatteningRules" minOccurs="0">
                <xs:complexType>
                  <xs:sequence>
                    <xs:element name="MaximumNumberOfFields" type="xs:int" minOccurs="0">
                      <xs:annotation>
                        <xs:documentation>
                            Maximum number of fields in an element considered
                            for flattening.
                            Default is 10.
                        </xs:documentation>
                      </xs:annotation>
                    </xs:element>
                    <xs:element name="Namespaces" type="namespacesType" minOccurs="0"/>
                    <xs:element name="ForceFlatteningXPath" type="xs:string" minOccurs="0" maxOccurs="unbounded">
                      <xs:annotation>
                        <xs:documentation>
                            XPath of element that will be considered for flattening
                            even if it has more than MaximumNumberOfFields fields,
                            or if it is referenced several times by other elements.
                            Note: other constraints might make it impossible to
                            flatten it, for example if it has repeated elements.
                        </xs:documentation>
                      </xs:annotation>
                    </xs:element>
                    <xs:element name="DisableFlatteningXPath" type="xs:string" minOccurs="0" maxOccurs="unbounded">
                      <xs:annotation>
                        <xs:documentation>
                            XPath of element that will NOT be considered for flattening
                            even if it has less or MaximumNumberOfFields fields.
                        </xs:documentation>
                      </xs:annotation>
                    </xs:element>
                  </xs:sequence>
                </xs:complexType>
              </xs:element>

              <xs:element name="SWEProcessing" minOccurs="0">
                <xs:annotation>
                    <xs:documentation>
                        Configuration of special processing for elements in
                        the http://www.opengis.net/swe/2.0 namespace.
                    </xs:documentation>
                </xs:annotation>
                <xs:complexType>
                  <xs:sequence>
                    <xs:element name="Activation" minOccurs="0">
                      <xs:annotation>
                        <xs:documentation>
                            If and how SWE processing is enabled.
                            Default is ifSWENamespaceFoundInTopElement.
                        </xs:documentation>
                      </xs:annotation>
                      <xs:simpleType>
                        <xs:restriction base="xs:string">
                            <xs:enumeration value="ifSWENamespaceFoundInTopElement">
                                <xs:annotation>
                                    <xs:documentation>
                                        If the http://www.opengis.net/swe/2.0
                                        namespace is found, SWE special
                                        processing will be enabled.
                                    </xs:documentation>
                                </xs:annotation>
                            </xs:enumeration>
                            <xs:enumeration value="true"/>
                            <xs:enumeration value="false"/>
                        </xs:restriction>
                      </xs:simpleType>
                    </xs:element>
                    <xs:element name="ProcessDataRecord" type="xs:boolean"
                                minOccurs="0" maxOccurs="unbounded">
                      <xs:annotation>
                        <xs:documentation>
                            If swe:DataRecord must be parsed. Default is true.
                        </xs:documentation>
                      </xs:annotation>
                    </xs:element>
                    <xs:element name="ProcessDataArray" type="xs:boolean"
                                minOccurs="0" maxOccurs="unbounded">
                      <xs:annotation>
                        <xs:documentation>
                            If swe:DataArray and swe:DataStream must be parsed.
                            Default is true.
                        </xs:documentation>
                      </xs:annotation>
                    </xs:element>
                  </xs:sequence>
                </xs:complexType>
              </xs:element>

            </xs:sequence>
          </xs:complexType>
        </xs:element>


        <xs:element name="TypingConstraints" minOccurs="0">
          <xs:annotation>
            <xs:documentation>
                Constraints to specify the types of children of elements of
                type xs:anyType.
            </xs:documentation>
          </xs:annotation>
          <xs:complexType>
            <xs:sequence>
              <xs:element name="Namespaces" type="namespacesType" minOccurs="0"/>

              <xs:element name="ChildConstraint" minOccurs="0" maxOccurs="unbounded">
                <xs:complexType>
                  <xs:sequence>
                    <xs:element name="ContainerXPath" type="xs:string"/>
                    <xs:element name="ChildrenElements" maxOccurs="unbounded">
                    <xs:complexType>
                        <xs:sequence>
                            <xs:element name="Element" type="xs:string" maxOccurs="unbounded"/>
                        </xs:sequence>
                    </xs:complexType>
                    </xs:element>
                  </xs:sequence>
                </xs:complexType>
              </xs:element>
            </xs:sequence>
          </xs:complexType>
        </xs:element>

        <xs:element name="XLinkResolution" minOccurs="0">
          <xs:annotation>
            <xs:documentation>
                Rules regarding resolution of xlink:href attributes
            </xs:documentation>
          </xs:annotation>
          <xs:complexType>
            <xs:sequence>

              <xs:element name="Timeout" minOccurs="0" type="xs:positiveInteger">
                <xs:annotation>
                  <xs:documentation>
                    Timeout in seconds for resolving a HTTP resource.
                    Default: no timeout or value of GDAL_HTTP_TIMEOUT
                    configuration option.
                  </xs:documentation>
                </xs:annotation>
              </xs:element>

              <xs:element name="MaxGlobalResolutionTime" minOccurs="0"
                          type="xs:positiveInteger">
                <xs:annotation>
                  <xs:documentation>
                    Maximum allowed time for resolving all XLinks in a single
                    document.
                    Default: none
                  </xs:documentation>
                </xs:annotation>
              </xs:element>

              <xs:element name="MaxFileSize" minOccurs="0">
                <xs:annotation>
                  <xs:documentation>
                    Maximum file size allowed. 
                    Default: 1 MB.
                  </xs:documentation>
                </xs:annotation>
                <xs:simpleType>
                    <xs:union memberTypes="xs:positiveInteger unlimitedEnumType"/>
                </xs:simpleType>
              </xs:element>

              <xs:element name="ProxyServerPort" minOccurs="0" type="xs:string">
                <xs:annotation>
                  <xs:documentation>
                    Name and port of proxy server (server:port syntax)
                    Default: none or value of GDAL_HTTP_PROXY
                    configuration option.
                  </xs:documentation>
                </xs:annotation>
              </xs:element>

              <xs:element name="ProxyUserPassword" minOccurs="0" type="xs:string">
                <xs:annotation>
                  <xs:documentation>
                    User name and password to use for proxy server
                    (username:password syntax)
                    Default: none or value of GDAL_HTTP_PROXYUSERPW
                    configuration option.
                  </xs:documentation>
                </xs:annotation>
              </xs:element>

              <xs:element name="ProxyAuth" minOccurs="0" type="xs:string">
                <xs:annotation>
                  <xs:documentation>
                    Proxy authentication method: one of Basic, NTLM, Digest
                    or Any.
                    Default: none or value of GDAL_PROXY_AUTH
                    configuration option.
                  </xs:documentation>
                </xs:annotation>
              </xs:element>

              <xs:element name="CacheDirectory" minOccurs="0" type="xs:string">
                <xs:annotation>
                  <xs:documentation>
                    Name of the cache directory for resolved documents.
                    If not specified, this defaults to $HOME/.gdal/gmlas_xlink_resolution_cache.
                    The cache is only used if enabled in DefaultResolution or
                    particular URLSpecificResolution rules.
                  </xs:documentation>
                </xs:annotation>
              </xs:element>

              <xs:element name="DefaultResolution" minOccurs="0">
                <xs:annotation>
                   <xs:documentation>
                    Default rules that apply for all URLs that are not referenced
                    by a dedicated URLSpecificResolution rule.
                   </xs:documentation>
                </xs:annotation>
                <xs:complexType>
                  <xs:sequence>

                    <xs:element name="AllowRemoteDownload" minOccurs="0"
                                type="xs:boolean">
                    <xs:annotation>
                        <xs:documentation>
                            Whether downloading remote resources is allowed.
                            If false, only locally cached resources will be used.
                            Default is true.
                        </xs:documentation>
                    </xs:annotation>
                    </xs:element>

                    <xs:element name="ResolutionMode" minOccurs="0">
                      <xs:annotation>
                        <xs:documentation>
                            Resolution mode. Must be XMLRawContent currently
                        </xs:documentation>
                      </xs:annotation>
                      <xs:simpleType>
                        <xs:restriction base="xs:string">
                            <xs:enumeration value="RawContent">
                                <xs:annotation>
                                    <xs:documentation>
                                        The content, provided it is of text
                                        nature, is set in a field suffixed with
                                        _raw
                                    </xs:documentation>
                                </xs:annotation>
                            </xs:enumeration>
                        </xs:restriction>
                      </xs:simpleType>
                   </xs:element>

                    <xs:element name="ResolutionDepth" minOccurs="0">
                      <xs:annotation>
                        <xs:documentation>
                            Resolution depth. Must be 1 currently.
                        </xs:documentation>
                      </xs:annotation>
                      <xs:simpleType>
                        <xs:restriction base="xs:nonNegativeInteger">
                            <xs:minInclusive value="1"/>
                            <xs:maxInclusive value="1"/>
                        </xs:restriction>
                      </xs:simpleType>
                   </xs:element>

                    <xs:element name="CacheResults" minOccurs="0" type="xs:boolean">
                      <xs:annotation>
                        <xs:documentation>
                            Whether resolved documents should be cached.
                            Default is false.
                        </xs:documentation>
                      </xs:annotation>
                   </xs:element>

                  </xs:sequence>

                  <xs:attribute name="enabled" type="xs:boolean">
                    <xs:annotation>
                      <xs:documentation>
                        Whether default XLink resolution is enabled.
                        Default is false.
                      </xs:documentation>
                    </xs:annotation>
                  </xs:attribute>

                </xs:complexType>
              </xs:element>

              <xs:element name="URLSpecificResolution" minOccurs="0" maxOccurs="unbounded">
                <xs:annotation>
                   <xs:documentation>
                    Particular rule that apply for all URLs starting with
                    a precise prefix. Setting at least one URLSpecificResolution will cause
                    a compulsory initial scan of the whole file to be done so
                    as to identify which xlink:href fields use which URL, so as
                    to create the relevant OGR fields.
                   </xs:documentation>
                </xs:annotation>
                <xs:complexType>
                  <xs:sequence>

                    <xs:element name="URLPrefix" minOccurs="0" type="xs:anyURI">
                      <xs:annotation>
                        <xs:documentation>
                            URL prefix. All URLs starting with this string will
                            match this rule.
                        </xs:documentation>
                      </xs:annotation>
                   </xs:element>

                    <xs:element name="HTTPHeader" minOccurs="0" maxOccurs="unbounded">
                      <xs:annotation>
                        <xs:documentation>
                            Custom HTTP header to send in the GET request.
                        </xs:documentation>
                      </xs:annotation>
                      <xs:complexType>
                        <xs:sequence>
                          <xs:element name="Name" type="xs:string">
                            <xs:annotation>
                              <xs:documentation>
                                 HTTP header name
                              </xs:documentation>
                            </xs:annotation>
                          </xs:element>
                          <xs:element name="Value" type="xs:string">
                            <xs:annotation>
                              <xs:documentation>
                                 HTTP header value
                              </xs:documentation>
                            </xs:annotation>
                          </xs:element>
                        </xs:sequence>
                      </xs:complexType>
                   </xs:element>

                    <xs:element name="AllowRemoteDownload" minOccurs="0"
                                type="xs:boolean">
                    <xs:annotation>
                        <xs:documentation>
                            Whether downloading remote resources is allowed.
                            If false, only locally cached resources will be used.
                            Default is true.
                        </xs:documentation>
                    </xs:annotation>
                    </xs:element>

                    <xs:element name="ResolutionMode" minOccurs="0">
                      <xs:annotation>
                        <xs:documentation>
                            Resolution mode.
                            Default is RawContent.
                        </xs:documentation>
                      </xs:annotation>
                      <xs:simpleType>
                        <xs:restriction base="xs:string">
                            <xs:enumeration value="RawContent">
                                <xs:annotation>
                                    <xs:documentation>
                                        The content, provided it is of text
                                        nature, is set in a field suffixed with
                                        _rawcontent
                                    </xs:documentation>
                                </xs:annotation>
                            </xs:enumeration>
                            <xs:enumeration value="FieldsFromXPath">
                                <xs:annotation>
                                    <xs:documentation>
                                        The content, assumed to be XML, will be
                                        parsed and fields specified with Field
                                        created.
                                    </xs:documentation>
                                </xs:annotation>
                            </xs:enumeration>
                        </xs:restriction>
                      </xs:simpleType>
                   </xs:element>

                    <xs:element name="ResolutionDepth" minOccurs="0">
                      <xs:annotation>
                        <xs:documentation>
                            Resolution depth. Must be 1 currently.
                        </xs:documentation>
                      </xs:annotation>
                      <xs:simpleType>
                        <xs:restriction base="xs:nonNegativeInteger">
                            <xs:minInclusive value="1"/>
                            <xs:maxInclusive value="1"/>
                        </xs:restriction>
                      </xs:simpleType>
                   </xs:element>

                    <xs:element name="CacheResults" minOccurs="0" type="xs:boolean">
                      <xs:annotation>
                        <xs:documentation>
                            Whether resolved documents should be cached.
                            Default is false.
                        </xs:documentation>
                      </xs:annotation>
                   </xs:element>

                    <xs:element name="Field" minOccurs="0" maxOccurs="unbounded">
                      <xs:annotation>
                        <xs:documentation>
                            Field to create from parsed XML content. Only used
                            if ResolutionMode = FieldsFromXPath
                        </xs:documentation>
                      </xs:annotation>
                      <xs:complexType>
                        <xs:sequence>
                          <xs:element name="Name" type="xs:string">
                            <xs:annotation>
                              <xs:documentation>
                                 Field name
                              </xs:documentation>
                            </xs:annotation>
                          </xs:element>
                          <xs:element name="Type">
                            <xs:annotation>
                              <xs:documentation>
                                 Field type
                              </xs:documentation>
                            </xs:annotation>
                            <xs:simpleType>
                                <xs:restriction base="xs:string">
                                    <xs:enumeration value="string"/>
                                    <xs:enumeration value="integer"/>
                                    <xs:enumeration value="long"/>
                                    <xs:enumeration value="double"/>
                                    <xs:enumeration value="dateTime"/>
                                </xs:restriction>
                            </xs:simpleType>
                          </xs:element>
                          <xs:element name="XPath" type="xs:string">
                            <xs:annotation>
                              <xs:documentation>
                                 XPath from the root of the resolved document
                                 from which to extract the value of the field.
                                Only a restricted subset of the full XPath 1.0
                                syntax is supported, namely the abbreviated syntax
                                with the '//' and '@' axis specifiers.
                                Valid XPath are for example:
                                - [ns1:]foo/[ns2:]bar: matches a bar element as a
                                    direct child of a foo element, foo being at any
                                    nesting level in the compared XPath.
                                - [ns1:foo]/@[ns2:]baz: matches a baz attribute of a
                                    foo element, foo being at any nesting level in
                                    the compared XPath
                                - [ns1:]foo//[ns2:]bar: matches a bar element as a
                                    direct or indirect child of a foo element,
                                    foo being at any nesting level in the compared
                                    XPath.
                                - /[ns1:]foo/[ns2:]bar: matches a bar element as a
                                    direct child of a foo element, foo being at the
                                    root level.
                              </xs:documentation>
                            </xs:annotation>
                          </xs:element>
                        </xs:sequence>
                      </xs:complexType>
                   </xs:element>

                  </xs:sequence>
                </xs:complexType>
              </xs:element>


              <xs:element name="ResolveInternalXLinks" minOccurs="0" type="xs:boolean">
                <xs:annotation>
                    <xs:documentation>
                    Whether xlink:href pointing to internal resources should be
                    resolved, so as to establish cross-layer relationships.
                    This options requires to keep in-memory xlink:href values
                    as well as feature ids, which in the case of really large
                    documents with many features and/or many cross-references
                    could consume a lot of RAM.
                    Default is true.
                    </xs:documentation>
                </xs:annotation>
              </xs:element>

            </xs:sequence>
          </xs:complexType>
        </xs:element>

        <xs:element name="IgnoredXPaths" minOccurs="0">
          <xs:annotation>
            <xs:documentation>
                Define elements and attributes that will be ignored when
                building OGR layer and field definitions.
            </xs:documentation>
          </xs:annotation>
          <xs:complexType>
            <xs:sequence>
              <xs:element name="WarnIfIgnoredXPathFoundInDocInstance"
                          minOccurs="0" type="xs:boolean">
                <xs:annotation>
                  <xs:documentation>
                    Emit a warning each time an element or attribute is
                    found in the document parsed, but ignored because
                    of the ignored XPath defined.
                    Default is true.
                  </xs:documentation>
                </xs:annotation>
              </xs:element>
              <xs:element name="Namespaces" type="namespacesType" minOccurs="0"/>
              <xs:element name="XPath" minOccurs="0" maxOccurs="unbounded">
                <xs:annotation>
                  <xs:documentation>
                    A XPath against which elements and attributes found
                    during schema analysis will be compared. If the
                    XPath of the element/attribute of the schema
                    matches this XPath, it will be ignored.
                    Only a restricted subset of the full XPath 1.0
                    syntax is supported, namely the abbreviated syntax
                    with the '//' and '@' axis specifiers.
                    Valid XPath are for example:
                    - [ns1:]foo/[ns2:]bar: matches a bar element as a
                        direct child of a foo element, foo being at any
                        nesting level in the compared XPath.
                    - [ns1:foo]/@[ns2:]baz: matches a baz attribute of a
                        foo element, foo being at any nesting level in
                        the compared XPath
                    - [ns1:]foo//[ns2:]bar: matches a bar element as a
                        direct or indirect child of a foo element,
                        foo being at any nesting level in the compared
                        XPath.
                    - /[ns1:]foo/[ns2:]bar: matches a bar element as a
                        direct child of a foo element, foo being at the
                        root level.
                  </xs:documentation>
                </xs:annotation>
                <xs:complexType>
                  <xs:simpleContent>
                    <xs:extension base="xs:string">
                      <xs:attribute name="warnIfIgnoredXPathFoundInDocInstance"
                                    type="xs:boolean">
                        <xs:annotation>
                          <xs:documentation>
                            Emit a warning each time an element or attribute is
                            found in the document parsed, but ignored because
                            of the ignored XPath defined.
                            Override the global setting of the
                            WarnIfIgnoredXPathFoundInDocInstance element
                            Default is true.
                          </xs:documentation>
                        </xs:annotation>
                      </xs:attribute>
                    </xs:extension>
                  </xs:simpleContent>
                </xs:complexType>
              </xs:element>
            </xs:sequence>
          </xs:complexType>
        </xs:element>

        <xs:element name="WriterConfig" minOccurs="0">
          <xs:annotation>
            <xs:documentation>Configuration of GMLAS writer
            </xs:documentation>
          </xs:annotation>
          <xs:complexType>
            <xs:sequence>

              <xs:element name="IndentationSize" minOccurs="0">
                <xs:annotation>
                  <xs:documentation>
                    Number of spaces used to indent each level of nesting in
                    XML output.
                    Default is 2.
                  </xs:documentation>
                </xs:annotation>
                <xs:simpleType>
                    <xs:restriction base="xs:nonNegativeInteger">
                        <xs:maxInclusive value="8"/>
                    </xs:restriction>
                </xs:simpleType>
              </xs:element>

              <xs:element name="Comment" type="xs:string" minOccurs="0">
                <xs:annotation>
                  <xs:documentation>
                    Comment to add at top of output XML file.
                  </xs:documentation>
                </xs:annotation>
              </xs:element>

              <xs:element name="LineFormat" minOccurs="0">
                <xs:annotation>
                  <xs:documentation>
                    Line format.
                    Default is platform dependant (CR-LF on Windows, LF otherwise)
                  </xs:documentation>
                </xs:annotation>
                <xs:simpleType>
                    <xs:restriction base="xs:string">
                        <xs:enumeration value="NATIVE">
                            <xs:annotation>
                                <xs:documentation>
                                    Platform dependant (CR-LF on Windows, LF otherwise)
                                </xs:documentation>
                            </xs:annotation>
                        </xs:enumeration>
                        <xs:enumeration value="CRLF">
                            <xs:annotation>
                                <xs:documentation>
                                    Windows end-of-line style : CR-LF
                                </xs:documentation>
                            </xs:annotation>
                        </xs:enumeration>
                        <xs:enumeration value="FieldsFromXPath">
                            <xs:annotation>
                                <xs:documentation>
                                    Unix end-of-line style: LF
                                </xs:documentation>
                            </xs:annotation>
                        </xs:enumeration>
                    </xs:restriction>
                </xs:simpleType>
              </xs:element>

              <xs:element name="SRSNameFormat" minOccurs="0">
                <xs:annotation>
                  <xs:documentation>
                    Format to use for srsName attributes on geometries.
                    Default is OGC_URL.
                  </xs:documentation>
                </xs:annotation>
                <xs:simpleType>
                    <xs:restriction base="xs:string">
                        <xs:enumeration value="SHORT">
                            <xs:annotation>
                                <xs:documentation>
srsName will be in the form AUTHORITY_NAME:AUTHORITY_CODE
                                </xs:documentation>
                            </xs:annotation>
                        </xs:enumeration>
                        <xs:enumeration value="OGC_URN">
                            <xs:annotation>
                                <xs:documentation>
srsName will be in the form urn:ogc:def:crs:AUTHORITY_NAME::AUTHORITY_CODE
                                </xs:documentation>
                            </xs:annotation>
                        </xs:enumeration>
                        <xs:enumeration value="OGC_URL">
                            <xs:annotation>
                                <xs:documentation>
ssrsName will be in the form http://www.opengis.net/def/crs/AUTHORITY_NAME/0/AUTHORITY_CODE
                                </xs:documentation>
                            </xs:annotation>
                        </xs:enumeration>
                    </xs:restriction>
                </xs:simpleType>
              </xs:element>

              <xs:element name="Wrapping" minOccurs="0">
                <xs:annotation>
                  <xs:documentation>
                    How to wrap features in a collection.
                    Default is WFS2_FEATURECOLLECTION
                  </xs:documentation>
                </xs:annotation>
                <xs:simpleType>
                    <xs:restriction base="xs:string">
                        <xs:enumeration value="WFS2_FEATURECOLLECTION">
                            <xs:annotation>
                                <xs:documentation>
Use wfs:FeatureCollection / wfs:member wrapping
                                </xs:documentation>
                            </xs:annotation>
                        </xs:enumeration>
                        <xs:enumeration value="GMLAS_FEATURECOLLECTION">
                            <xs:annotation>
                                <xs:documentation>
Use ogr_gmlas:FeatureCollection / ogr_gmlas:featureMember wrapping
                                </xs:documentation>
                            </xs:annotation>
                        </xs:enumeration>
                    </xs:restriction>
                </xs:simpleType>
              </xs:element>

              <xs:element name="Timestamp" minOccurs="0" type="xs:dateTime">
                <xs:annotation>
                  <xs:documentation>
                    User-specified XML dateTime value for timestamp to use in
                    wfs:FeatureCollection attribute.
                    Only valid for WRAPPING=WFS2_FEATURECOLLECTION.
                    Default is current date-time.
                  </xs:documentation>
                </xs:annotation>
              </xs:element>

              <xs:element name="WFS20SchemaLocation" minOccurs="0" type="xs:string">
                <xs:annotation>
                  <xs:documentation>
                    Path or URL to OGC WFS 2.0 schema.
                    Only valid for WRAPPING=WFS2_FEATURECOLLECTION.
                    Default is http://schemas.opengis.net/wfs/2.0/wfs.xsd.
                  </xs:documentation>
                </xs:annotation>
              </xs:element>

            </xs:sequence>
          </xs:complexType>
        </xs:element>

      </xs:sequence>
    </xs:complexType>
  </xs:element>

  <xs:simpleType name="unlimitedEnumType">
    <xs:restriction base="xs:string">
        <xs:enumeration value="unlimited"/>
    </xs:restriction>
  </xs:simpleType>

  <xs:complexType name="namespacesType">
    <xs:annotation>
        <xs:documentation>
        Define optional namespaces prefix/uri tuples with
        which to interpret the XPath elements defined
        afterwards.
        This allows the user to define different rules when
        different namespaces in different XML instances map
        to the same prefix. E.g documents referencing
        different GML versions may use "gml" as
        a prefix for "http://www.opengis.net/gml" or
        "http://www.opengis.net/gml/3.2", but it might be
        desirable to have different exclusion rules.
        When comparing the XPath exclusion rules and the
        XPath of the elements/attributes of the parsed
        documents, and when the namespace of the XPath
        exclusion rule has been defined, the URI will be
        used as the unambiguous key. Otherwise prefix
        matching will be used.
        </xs:documentation>
    </xs:annotation>
    <xs:sequence>
        <xs:element name="Namespace" minOccurs="0" maxOccurs="unbounded">
            <xs:annotation>
            <xs:documentation>
                Define a namespaces prefix/uri tuple with
                which to interpret the XPath elements
                defined afterwards.
            </xs:documentation>
            </xs:annotation>
            <xs:complexType>
            <xs:sequence/>
            <xs:attribute name="prefix" type="xs:string" use="required">
                <xs:annotation>
                <xs:documentation>Namespace prefix.</xs:documentation>
                </xs:annotation>
            </xs:attribute>
            <xs:attribute name="uri" type="xs:string" use="required">
                <xs:annotation>
                <xs:documentation>Namespace URI.</xs:documentation>
                </xs:annotation>
            </xs:attribute>
            </xs:complexType>
        </xs:element>
     </xs:sequence>
  </xs:complexType>

</xs:schema>
```
