## Supplementary material for "Identification of QTL-by-Environment Interaction by Controlling Polygenic Background Effect": inspire_cp_CadastralBoundary.gfs

```
<GMLFeatureClassList>
  <GMLFeatureClass>
    <Name>CadastralBoundary</Name>
    <ElementPath>CadastralBoundary</ElementPath>

    <GeometryElementPath>geometry</GeometryElementPath>
    <GeometryType>LineString</GeometryType>

    <PropertyDefn>
      <Name>beginLifespanVersion</Name>
      <ElementPath>beginLifespanVersion</ElementPath>
      <Type>String</Type>
    </PropertyDefn>
    <PropertyDefn>
      <Name>endLifespanVersion</Name>
      <ElementPath>endLifespanVersion</ElementPath>
      <Type>String</Type>
    </PropertyDefn>


    <PropertyDefn>
      <Name>estimatedAccuracy</Name>
      <ElementPath>estimatedAccuracy</ElementPath>
      <Type>Real</Type>
    </PropertyDefn>
    <PropertyDefn>
      <Name>estimatedAccuracy_uom</Name>
      <ElementPath>estimatedAccuracy@uom</ElementPath>
      <Type>String</Type>
    </PropertyDefn>

    <PropertyDefn>
      <Name>inspireId_localId</Name>
      <ElementPath>inspireId|Identifier|localId</ElementPath>
      <Type>String</Type>
    </PropertyDefn>
    <PropertyDefn>
      <Name>inspireId_namespace</Name>
      <ElementPath>inspireId|Identifier|namespace</ElementPath>
      <Type>String</Type>
    </PropertyDefn>

    <PropertyDefn>
      <Name>validFrom</Name>
      <ElementPath>validFrom</ElementPath>
      <Type>String</Type>
    </PropertyDefn>
    <PropertyDefn>
      <Name>validTo</Name>
      <ElementPath>validTo</ElementPath>
      <Type>String</Type>
    </PropertyDefn>

    <PropertyDefn>
      <Name>parcel_href</Name>
      <ElementPath>parcel@href</ElementPath>
      <Type>StringList</Type>
    </PropertyDefn>
  </GMLFeatureClass>
</GMLFeatureClassList>
```
