## Supplementary material for "Identification of QTL-by-Environment Interaction by Controlling Polygenic Background Effect": inspire_cp_CadastralParcel.gfs

```
<GMLFeatureClassList>
  <GMLFeatureClass>
    <Name>CadastralParcel</Name>
    <ElementPath>CadastralParcel</ElementPath>
    <GeomPropertyDefn>
        <Name>geometry</Name>
        <ElementPath>geometry</ElementPath>
        <Type>MultiPolygon</Type>
    </GeomPropertyDefn>
    <GeomPropertyDefn>
        <Name>referencePoint</Name>
        <ElementPath>referencePoint</ElementPath>
        <Type>Point</Type>
    </GeomPropertyDefn>
    <PropertyDefn>
      <Name>areaValue</Name>
      <ElementPath>areaValue</ElementPath>
      <Type>Real</Type>
    </PropertyDefn>
    <PropertyDefn>
      <Name>areaValue_uom</Name>
      <ElementPath>areaValue@uom</ElementPath>
      <Type>String</Type>
    </PropertyDefn>
    <PropertyDefn>
      <Name>beginLifespanVersion</Name>
      <ElementPath>beginLifespanVersion</ElementPath>
      <Type>String</Type>
    </PropertyDefn>
    <PropertyDefn>
      <Name>endLifespanVersion</Name>
      <ElementPath>endLifespanVersion</ElementPath>
      <Type>String</Type>
    </PropertyDefn>
    <PropertyDefn>
      <Name>inspireId_localId</Name>
      <ElementPath>inspireId|Identifier|localId</ElementPath>
      <Type>String</Type>
    </PropertyDefn>
    <PropertyDefn>
      <Name>inspireId_namespace</Name>
      <ElementPath>inspireId|Identifier|namespace</ElementPath>
      <Type>String</Type>
    </PropertyDefn>
    <PropertyDefn>
      <Name>label</Name>
      <ElementPath>label</ElementPath>
      <Type>String</Type>
    </PropertyDefn>
    <PropertyDefn>
      <Name>nationalCadastralReference</Name>
      <ElementPath>nationalCadastralReference</ElementPath>
      <Type>String</Type>
    </PropertyDefn>
    <PropertyDefn>
      <Name>validFrom</Name>
      <ElementPath>validFrom</ElementPath>
      <Type>String</Type>
    </PropertyDefn>
    <PropertyDefn>
      <Name>validTo</Name>
      <ElementPath>validTo</ElementPath>
      <Type>String</Type>
    </PropertyDefn>
    <PropertyDefn>
      <Name>basicPropertyUnit_href</Name>
      <ElementPath>basicPropertyUnit@href</ElementPath>
      <Type>StringList</Type>
    </PropertyDefn>
    <PropertyDefn>
      <Name>administrativeUnit_href</Name>
      <ElementPath>administrativeUnit@href</ElementPath>
      <Type>String</Type>
    </PropertyDefn>
    <PropertyDefn>
      <Name>zoning_href</Name>
      <ElementPath>zoning@href</ElementPath>
      <Type>String</Type>
    </PropertyDefn>
  </GMLFeatureClass>
</GMLFeatureClassList>
```
