## Supplementary material for "Identification of QTL-by-Environment Interaction by Controlling Polygenic Background Effect": inspire_cp_CadastralZoning.gfs

```
<GMLFeatureClassList>
  <GMLFeatureClass>
    <Name>CadastralZoning</Name>
    <ElementPath>CadastralZoning</ElementPath>

    <GeomPropertyDefn>
        <Name>geometry</Name>
        <ElementPath>geometry</ElementPath>
        <Type>MultiPolygon</Type>
    </GeomPropertyDefn>
    <GeomPropertyDefn>
        <Name>referencePoint</Name>
        <ElementPath>referencePoint</ElementPath>
        <Type>Point</Type>
    </GeomPropertyDefn>

    <PropertyDefn>
      <Name>beginLifespanVersion</Name>
      <ElementPath>beginLifespanVersion</ElementPath>
      <Type>String</Type>
    </PropertyDefn>
    <PropertyDefn>
      <Name>endLifespanVersion</Name>
      <ElementPath>endLifespanVersion</ElementPath>
      <Type>String</Type>
    </PropertyDefn>

    <PropertyDefn>
      <Name>estimatedAccuracy</Name>
      <ElementPath>estimatedAccuracy</ElementPath>
      <Type>Real</Type>
    </PropertyDefn>
    <PropertyDefn>
      <Name>estimatedAccuracy_uom</Name>
      <ElementPath>estimatedAccuracy@uom</ElementPath>
      <Type>String</Type>
    </PropertyDefn>

    <PropertyDefn>
      <Name>inspireId_localId</Name>
      <ElementPath>inspireId|Identifier|localId</ElementPath>
      <Type>String</Type>
    </PropertyDefn>
    <PropertyDefn>
      <Name>inspireId_namespace</Name>
      <ElementPath>inspireId|Identifier|namespace</ElementPath>
      <Type>String</Type>
    </PropertyDefn>

    <PropertyDefn>
      <Name>label</Name>
      <ElementPath>label</ElementPath>
      <Type>String</Type>
    </PropertyDefn>

    <PropertyDefn>
      <Name>level</Name>
      <ElementPath>level</ElementPath>
      <Type>String</Type>
    </PropertyDefn>

    <PropertyDefn>
      <Name>levelName</Name>
      <ElementPath>levelName|LocalisedCharacterString</ElementPath>
      <Type>StringList</Type>
    </PropertyDefn>
    <PropertyDefn>
      <Name>levelName_locale</Name>
      <ElementPath>levelName|LocalisedCharacterString@locale</ElementPath>
      <Type>StringList</Type>
    </PropertyDefn>

<!--
    <PropertyDefn>
      <Name>levelName_en</Name>
      <ElementPath>levelName|LocalisedCharacterString</ElementPath>
      <Condition>@locale='en'</Condition>
      <Type>String</Type>
    </PropertyDefn>
    <PropertyDefn>
      <Name>levelName_fr</Name>
      <ElementPath>levelName|LocalisedCharacterString</ElementPath>
      <Condition>@locale='fr'</Condition>
      <Type>String</Type>
    </PropertyDefn>
    <PropertyDefn>
      <Name>levelName_others_locale</Name>
      <ElementPath>levelName|LocalisedCharacterString@locale</ElementPath>
      <Condition>@locale!='en' and @locale!='fr'</Condition>
      <Type>StringList</Type>
    </PropertyDefn>
    <PropertyDefn>
      <Name>levelName_others</Name>
      <ElementPath>levelName|LocalisedCharacterString</ElementPath>
      <Condition>@locale!='en' and @locale!='fr'</Condition>
      <Type>StringList</Type>
    </PropertyDefn>
-->

    <PropertyDefn>
      <Name>name_language</Name>
      <ElementPath>name|GeographicalName|language</ElementPath>
      <Type>StringList</Type>
    </PropertyDefn>
    <PropertyDefn>
      <Name>name_nativeness</Name>
      <ElementPath>name|GeographicalName|nativeness</ElementPath>
      <Type>StringList</Type>
    </PropertyDefn>
    <PropertyDefn>
      <Name>name_nameStatus</Name>
      <ElementPath>name|GeographicalName|nameStatus</ElementPath>
      <Type>StringList</Type>
    </PropertyDefn>
    <PropertyDefn>
      <Name>name_pronunciation</Name>
      <ElementPath>name|GeographicalName|pronunciation</ElementPath>
      <Type>StringList</Type>
    </PropertyDefn>
    <PropertyDefn>
      <Name>name_spelling_text</Name>
      <ElementPath>name|GeographicalName|spelling|SpellingOfName|text</ElementPath>
      <Type>StringList</Type>
    </PropertyDefn>
    <PropertyDefn>
      <Name>name_spelling_script</Name>
      <ElementPath>name|GeographicalName|spelling|SpellingOfName|script</ElementPath>
      <Type>StringList</Type>
    </PropertyDefn>

    <PropertyDefn>
      <Name>nationalCadastalZoningReference</Name>
      <ElementPath>nationalCadastalZoningReference</ElementPath>
      <Type>String</Type>
    </PropertyDefn>

    <PropertyDefn>
      <Name>originalMapScaleDenominator</Name>
      <ElementPath>originalMapScaleDenominator</ElementPath>
      <Type>Integer</Type>
    </PropertyDefn>

    <PropertyDefn>
      <Name>validFrom</Name>
      <ElementPath>validFrom</ElementPath>
      <Type>String</Type>
    </PropertyDefn>
    <PropertyDefn>
      <Name>validTo</Name>
      <ElementPath>validTo</ElementPath>
      <Type>String</Type>
    </PropertyDefn>

    <PropertyDefn>
      <Name>upperLevelUnit_href</Name>
      <ElementPath>upperLevelUnit@href</ElementPath>
      <Type>String</Type>
    </PropertyDefn>

  </GMLFeatureClass>
</GMLFeatureClassList>
```
