## Supplementary material for "Identification of QTL-by-Environment Interaction by Controlling Polygenic Background Effect": jpfgdgml_AdmBdry.gfs

```
<GMLFeatureClassList>
  <GMLFeatureClass>
    <Name>AdmBdry</Name>
    <ElementPath>AdmBdry</ElementPath>
    <SRSName>urn:ogc:def:crs:EPSG::6668</SRSName>
    <GeometryElementPath>loc</GeometryElementPath>
    <GeometryType>LineString</GeometryType>
    <PropertyDefn>
      <Name>fid</Name>
      <ElementPath>fid</ElementPath>
      <Type>String</Type>
    </PropertyDefn>
    <PropertyDefn>
      <Name>lfSpanFr</Name>
      <ElementPath>lfSpanFr|timePosition</ElementPath>
      <Type>String</Type>
    </PropertyDefn>
    <PropertyDefn>
      <Name>lfSpanTo</Name>
      <ElementPath>lfSpanTo|timePosition</ElementPath>
      <Type>String</Type>
    </PropertyDefn>
    <PropertyDefn>
      <Name>devDate</Name>
      <ElementPath>devDate|timePosition</ElementPath>
      <Type>String</Type>
    </PropertyDefn>
    <PropertyDefn>
      <Name>orgGILvl</Name>
      <ElementPath>orgGILvl</ElementPath>
      <Type>String</Type>
    </PropertyDefn>
    <PropertyDefn>
      <Name>orgMDId</Name>
      <ElementPath>orgMDId</ElementPath>
      <Type>String</Type>
    </PropertyDefn>
    <PropertyDefn>
      <Name>vis</Name>
      <ElementPath>vis</ElementPath>
      <Type>String</Type>
    </PropertyDefn>
    <PropertyDefn>
      <Name>type</Name>
      <ElementPath>type</ElementPath>
      <Type>String</Type>
    </PropertyDefn>
  </GMLFeatureClass>
</GMLFeatureClassList>
```
