## Supplementary material for "Identification of QTL-by-Environment Interaction by Controlling Polygenic Background Effect": jpfgdgml_GCP.gfs

```
<GMLFeatureClassList>
  <GMLFeatureClass>
    <Name>GCP</Name>
    <ElementPath>GCP</ElementPath>
    <SRSName>urn:ogc:def:crs:EPSG::6668</SRSName>
    <GeometryElementPath>pos</GeometryElementPath>
    <GeometryType>Point</GeometryType>
    <PropertyDefn>
      <Name>fid</Name>
      <ElementPath>fid</ElementPath>
      <Type>String</Type>
    </PropertyDefn>
    <PropertyDefn>
      <Name>lfSpanFr</Name>
      <ElementPath>lfSpanFr|timePosition</ElementPath>
      <Type>String</Type>
    </PropertyDefn>
    <PropertyDefn>
      <Name>lfSpanTo</Name>
      <ElementPath>lfSpanTo|timePosition</ElementPath>
      <Type>String</Type>
    </PropertyDefn>
    <PropertyDefn>
      <Name>devDate</Name>
      <ElementPath>devDate|timePosition</ElementPath>
      <Type>String</Type>
    </PropertyDefn>
    <PropertyDefn>
      <Name>orgGILvl</Name>
      <ElementPath>orgGILvl</ElementPath>
      <Type>String</Type>
    </PropertyDefn>
    <PropertyDefn>
      <Name>orgMDId</Name>
      <ElementPath>orgMDId</ElementPath>
      <Type>String</Type>
    </PropertyDefn>
    <PropertyDefn>
      <Name>vis</Name>
      <ElementPath>vis</ElementPath>
      <Type>String</Type>
    </PropertyDefn>
    <PropertyDefn>
      <Name>advNo</Name>
      <ElementPath>advNo</ElementPath>
      <Type>String</Type>
    </PropertyDefn>
    <PropertyDefn>
      <Name>orgName</Name>
      <ElementPath>orgName</ElementPath>
      <Type>String</Type>
    </PropertyDefn>
    <PropertyDefn>
      <Name>type</Name>
      <ElementPath>type</ElementPath>
      <Type>String</Type>
    </PropertyDefn>
    <PropertyDefn>
      <Name>gcpClass</Name>
      <ElementPath>gcpClass</ElementPath>
      <Type>String</Type>
    </PropertyDefn>
    <PropertyDefn>
      <Name>gcpCode</Name>
      <ElementPath>gcpCode</ElementPath>
      <Type>String</Type>
    </PropertyDefn>
    <PropertyDefn>
      <Name>name</Name>
      <ElementPath>name</ElementPath>
      <Type>String</Type>
    </PropertyDefn>
    <PropertyDefn>
      <Name>B</Name>
      <ElementPath>B</ElementPath>
      <Type>Real</Type>
    </PropertyDefn>
    <PropertyDefn>
      <Name>L</Name>
      <ElementPath>L</ElementPath>
      <Type>Real</Type>
    </PropertyDefn>
    <PropertyDefn>
      <Name>alti</Name>
      <ElementPath>alti</ElementPath>
      <Type>Real</Type>
    </PropertyDefn>
    <PropertyDefn>
      <Name>altiAcc</Name>
      <ElementPath>altiAcc</ElementPath>
      <Type>Integer</Type>
    </PropertyDefn>
  </GMLFeatureClass>
</GMLFeatureClassList>
```
