## Supplementary material for "Identification of QTL-by-Environment Interaction by Controlling Polygenic Background Effect": LICENSE.TXT

```
GDAL/OGR Licensing
==================

This file attempts to include all licenses that apply within the GDAL/OGR 
source tree, in particular any that are supposed to be exposed to the end user
for credit requirements for instance.  The contents of this file can be
displayed from GDAL commandline utilities using the --license commandline 
switch. 


GDAL/OGR General
----------------

In general GDAL/OGR is licensed under an MIT style license with the 
following terms:

Permission is hereby granted, free of charge, to any person obtaining a
copy of this software and associated documentation files (the "Software"),
to deal in the Software without restriction, including without limitation
the rights to use, copy, modify, merge, publish, distribute, sublicense,
and/or sell copies of the Software, and to permit persons to whom the
Software is furnished to do so, subject to the following conditions:

The above copyright notice and this permission notice shall be included
in all copies or substantial portions of the Software.

THE SOFTWARE IS PROVIDED "AS IS", WITHOUT WARRANTY OF ANY KIND, EXPRESS
OR IMPLIED, INCLUDING BUT NOT LIMITED TO THE WARRANTIES OF MERCHANTABILITY,
FITNESS FOR A PARTICULAR PURPOSE AND NONINFRINGEMENT. IN NO EVENT SHALL
THE AUTHORS OR COPYRIGHT HOLDERS BE LIABLE FOR ANY CLAIM, DAMAGES OR OTHER
LIABILITY, WHETHER IN AN ACTION OF CONTRACT, TORT OR OTHERWISE, ARISING
FROM, OUT OF OR IN CONNECTION WITH THE SOFTWARE OR THE USE OR OTHER
DEALINGS IN THE SOFTWARE.


gdal/frmts/gtiff/tif_float.c
----------------------------

Copyright (c) 2002, Industrial Light & Magic, a division of Lucas
Digital Ltd. LLC

All rights reserved.

Redistribution and use in source and binary forms, with or without
modification, are permitted provided that the following conditions are
met:
*       Redistributions of source code must retain the above copyright
notice, this list of conditions and the following disclaimer.
*       Redistributions in binary form must reproduce the above
copyright notice, this list of conditions and the following disclaimer
in the documentation and/or other materials provided with the
distribution.
*       Neither the name of Industrial Light & Magic nor the names of
its contributors may be used to endorse or promote products derived
from this software without specific prior written permission. 

THIS SOFTWARE IS PROVIDED BY THE COPYRIGHT HOLDERS AND CONTRIBUTORS
"AS IS" AND ANY EXPRESS OR IMPLIED WARRANTIES, INCLUDING, BUT NOT
LIMITED TO, THE IMPLIED WARRANTIES OF MERCHANTABILITY AND FITNESS FOR
A PARTICULAR PURPOSE ARE DISCLAIMED. IN NO EVENT SHALL THE COPYRIGHT
OWNER OR CONTRIBUTORS BE LIABLE FOR ANY DIRECT, INDIRECT, INCIDENTAL,
SPECIAL, EXEMPLARY, OR CONSEQUENTIAL DAMAGES (INCLUDING, BUT NOT
LIMITED TO, PROCUREMENT OF SUBSTITUTE GOODS OR SERVICES; LOSS OF USE,
DATA, OR PROFITS; OR BUSINESS INTERRUPTION) HOWEVER CAUSED AND ON ANY
THEORY OF LIABILITY, WHETHER IN CONTRACT, STRICT LIABILITY, OR TORT
(INCLUDING NEGLIGENCE OR OTHERWISE) ARISING IN ANY WAY OUT OF THE USE
OF THIS SOFTWARE, EVEN IF ADVISED OF THE POSSIBILITY OF SUCH DAMAGE.


gdal/frmts/hdf4/hdf-eos/*
------------------------

 Copyright (C) 1996 Hughes and Applied Research Corporation

 Permission to use, modify, and distribute this software and its documentation 
 for any purpose without fee is hereby granted, provided that the above 
 copyright notice appear in all copies and that both that copyright notice and 
 this permission notice appear in supporting documentation.


gdal/frmts/pcraster/libcsf
--------------------------

Copyright (c) 1997-2003, Utrecht University
All rights reserved.

Redistribution and use in source and binary forms, with or without
modification, are permitted provided that the following conditions
are met:

* Redistributions of source code must retain the above copyright
  notice, this list of conditions and the following disclaimer.

* Redistributions in binary form must reproduce the above
  copyright notice, this list of conditions and the following
  disclaimer in the documentation and/or other materials provided
  with the distribution.

* Neither the name of Utrecht University nor the names of its contributors
  may be used to endorse or promote products derived from this software
  without specific prior written permission.

THIS SOFTWARE IS PROVIDED BY THE COPYRIGHT HOLDERS AND CONTRIBUTORS
"AS IS" AND ANY EXPRESS OR IMPLIED WARRANTIES, INCLUDING, BUT NOT
LIMITED TO, THE IMPLIED WARRANTIES OF MERCHANTABILITY AND FITNESS FOR
A PARTICULAR PURPOSE ARE DISCLAIMED. IN NO EVENT SHALL THE COPYRIGHT
OWNER OR CONTRIBUTORS BE LIABLE FOR ANY DIRECT, INDIRECT, INCIDENTAL,
SPECIAL, EXEMPLARY, OR CONSEQUENTIAL DAMAGES (INCLUDING, BUT NOT
LIMITED TO, PROCUREMENT OF SUBSTITUTE GOODS OR SERVICES; LOSS OF USE,
DATA, OR PROFITS; OR BUSINESS INTERRUPTION) HOWEVER CAUSED AND ON ANY
THEORY OF LIABILITY, WHETHER IN CONTRACT, STRICT LIABILITY, OR TORT
(INCLUDING NEGLIGENCE OR OTHERWISE) ARISING IN ANY WAY OUT OF THE USE
OF THIS SOFTWARE, EVEN IF ADVISED OF THE POSSIBILITY OF SUCH DAMAGE.

gdal/frmts/grib/degrib/*
------------------------

The degrib and g2clib source code are modified versions of code produced 
by NOAA NWS and are in the public domain subject to the following
restrictions:

http://www.weather.gov/im/softa.htm

DISCLAIMER The United States Government makes no warranty, expressed or 
implied, as to the usefulness of the software and documentation for any 
purpose. The U.S. Government, its instrumentalities, officers, employees, 
and agents assumes no responsibility (1) for the use of the software and 
documentation listed below, or (2) to provide technical support to users. 

http://www.weather.gov/disclaimer.php

 The information on government servers are in the public domain, unless 
specifically annotated otherwise, and may be used freely by the public so 
long as you do not 1) claim it is your own (e.g. by claiming copyright for 
NWS information -- see below), 2) use it in a manner that implies an 
endorsement or affiliation with NOAA/NWS, or 3) modify it in content and 
then present it as official government material. You also cannot present 
information of your own in a way that makes it appear to be official 
government information..

 The user assumes the entire risk related to its use of this data. NWS is 
providing this data "as is," and NWS disclaims any and all warranties, 
whether express or implied, including (without limitation) any implied 
warranties of merchantability or fitness for a particular purpose. In no 
event will NWS be liable to you or to any third party for any direct, 
indirect, incidental, consequential, special or exemplary damages or lost 
profit resulting from any use or misuse of this data.

 As required by 17 U.S.C. 403, third parties producing copyrighted works 
consisting predominantly of the material appearing in NWS Web pages must 
provide notice with such work(s) identifying the NWS material incorporated 
and stating that such material is not subject to copyright protection.

port/cpl_minizip*
-----------------

This is version 2005-Feb-10 of the Info-ZIP copyright and license.
The definitive version of this document should be available at
ftp://ftp.info-zip.org/pub/infozip/license.html indefinitely.


Copyright (c) 1990-2005 Info-ZIP.  All rights reserved.

For the purposes of this copyright and license, "Info-ZIP" is defined as
the following set of individuals:

   Mark Adler, John Bush, Karl Davis, Harald Denker, Jean-Michel Dubois,
   Jean-loup Gailly, Hunter Goatley, Ed Gordon, Ian Gorman, Chris Herborth,
   Dirk Haase, Greg Hartwig, Robert Heath, Jonathan Hudson, Paul Kienitz,
   David Kirschbaum, Johnny Lee, Onno van der Linden, Igor Mandrichenko,
   Steve P. Miller, Sergio Monesi, Keith Owens, George Petrov, Greg Roelofs,
   Kai Uwe Rommel, Steve Salisbury, Dave Smith, Steven M. Schweda,
   Christian Spieler, Cosmin Truta, Antoine Verheijen, Paul von Behren,
   Rich Wales, Mike White

This software is provided "as is," without warranty of any kind, express
or implied.  In no event shall Info-ZIP or its contributors be held liable
for any direct, indirect, incidental, special or consequential damages
arising out of the use of or inability to use this software.

Permission is granted to anyone to use this software for any purpose,
including commercial applications, and to alter it and redistribute it
freely, subject to the following restrictions:

    1. Redistributions of source code must retain the above copyright notice,
       definition, disclaimer, and this list of conditions.

    2. Redistributions in binary form (compiled executables) must reproduce
       the above copyright notice, definition, disclaimer, and this list of
       conditions in documentation and/or other materials provided with the
       distribution.  The sole exception to this condition is redistribution
       of a standard UnZipSFX binary (including SFXWiz) as part of a
       self-extracting archive; that is permitted without inclusion of this
       license, as long as the normal SFX banner has not been removed from
       the binary or disabled.

    3. Altered versions--including, but not limited to, ports to new operating
       systems, existing ports with new graphical interfaces, and dynamic,
       shared, or static library versions--must be plainly marked as such
       and must not be misrepresented as being the original source.  Such
       altered versions also must not be misrepresented as being Info-ZIP
       releases--including, but not limited to, labeling of the altered
       versions with the names "Info-ZIP" (or any variation thereof, including,
       but not limited to, different capitalizations), "Pocket UnZip," "WiZ"
       or "MacZip" without the explicit permission of Info-ZIP.  Such altered
       versions are further prohibited from misrepresentative use of the
       Zip-Bugs or Info-ZIP e-mail addresses or of the Info-ZIP URL(s).

    4. Info-ZIP retains the right to use the names "Info-ZIP," "Zip," "UnZip,"
       "UnZipSFX," "WiZ," "Pocket UnZip," "Pocket Zip," and "MacZip" for its
       own source and binary releases.


gdal/ogr/ogrsf_frmts/dxf/intronurbs.cpp
---------------------------------------

This code is derived from the code associated with the book "An Introduction
to NURBS" by David F. Rogers.  More information on the book and the code is
available at:

  http://www.nar-associates.com/nurbs/


Copyright (c) 2009, David F. Rogers
All rights reserved.

Redistribution and use in source and binary forms, with or without 
modification, are permitted provided that the following conditions are met:

    * Redistributions of source code must retain the above copyright notice, 
      this list of conditions and the following disclaimer.
    * Redistributions in binary form must reproduce the above copyright notice,
      this list of conditions and the following disclaimer in the documentation
      and/or other materials provided with the distribution.
    * Neither the name of the David F. Rogers nor the names of its contributors
      may be used to endorse or promote products derived from this software 
      without specific prior written permission.

THIS SOFTWARE IS PROVIDED BY THE COPYRIGHT HOLDERS AND CONTRIBUTORS "AS IS" 
AND ANY EXPRESS OR IMPLIED WARRANTIES, INCLUDING, BUT NOT LIMITED TO, THE 
IMPLIED WARRANTIES OF MERCHANTABILITY AND FITNESS FOR A PARTICULAR PURPOSE 
ARE DISCLAIMED. IN NO EVENT SHALL THE COPYRIGHT HOLDER OR CONTRIBUTORS BE 
LIABLE FOR ANY DIRECT, INDIRECT, INCIDENTAL, SPECIAL, EXEMPLARY, OR 
CONSEQUENTIAL DAMAGES (INCLUDING, BUT NOT LIMITED TO, PROCUREMENT OF 
SUBSTITUTE GOODS OR SERVICES; LOSS OF USE, DATA, OR PROFITS; OR BUSINESS 
INTERRUPTION) HOWEVER CAUSED AND ON ANY THEORY OF LIABILITY, WHETHER IN 
CONTRACT, STRICT LIABILITY, OR TORT (INCLUDING NEGLIGENCE OR OTHERWISE) 
ARISING IN ANY WAY OUT OF THE USE OF THIS SOFTWARE, EVEN IF ADVISED OF THE 
POSSIBILITY OF SUCH DAMAGE. 

gdal/alg/thinplatespline.cpp
----------------------------

IEEE754 log() code derived from:
@(#)e_log.c 1.3 95/01/18

Copyright (C) 1993 by Sun Microsystems, Inc. All rights reserved.

Developed at SunSoft, a Sun Microsystems, Inc. business.
Permission to use, copy, modify, and distribute this
software is freely granted, provided that this notice
is preserved.


gdal/alg/libqhull
-----------------

Only applies when GDAL is compiled with internal qhull support


                    Qhull, Copyright (c) 1993-2012
                    
                            C.B. Barber
                           Arlington, MA 
                          
                               and

       The National Science and Technology Research Center for
        Computation and Visualization of Geometric Structures
                        (The Geometry Center)
                       University of Minnesota

                       email: qhull@qhull.org

This software includes Qhull from C.B. Barber and The Geometry Center.  
Qhull is copyrighted as noted above.  Qhull is free software and may 
be obtained via http from www.qhull.org.  It may be freely copied, modified, 
and redistributed under the following conditions:

1. All copyright notices must remain intact in all files.

2. A copy of this text file must be distributed along with any copies 
   of Qhull that you redistribute; this includes copies that you have 
   modified, or copies of programs or other software products that 
   include Qhull.

3. If you modify Qhull, you must include a notice giving the
   name of the person performing the modification, the date of
   modification, and the reason for such modification.

4. When distributing modified versions of Qhull, or other software 
   products that include Qhull, you must provide notice that the original 
   source code may be obtained as noted above.

5. There is no warranty or other guarantee of fitness for Qhull, it is 
   provided solely "as is".  Bug reports or fixes may be sent to 
   qhull_bug@qhull.org; the authors may or may not act on them as 
   they desire.

gdal/frmts/pdf/pdfdataset.cpp (method PDFiumRenderPageBitmap())
---------------------------------------------------------------

Copyright 2014 PDFium Authors. All rights reserved.

Redistribution and use in source and binary forms, with or without
modification, are permitted provided that the following conditions are
met:

   * Redistributions of source code must retain the above copyright
notice, this list of conditions and the following disclaimer.
   * Redistributions in binary form must reproduce the above
copyright notice, this list of conditions and the following disclaimer
in the documentation and/or other materials provided with the
distribution.
   * Neither the name of Google Inc. nor the names of its
contributors may be used to endorse or promote products derived from
this software without specific prior written permission.

THIS SOFTWARE IS PROVIDED BY THE COPYRIGHT HOLDERS AND CONTRIBUTORS
"AS IS" AND ANY EXPRESS OR IMPLIED WARRANTIES, INCLUDING, BUT NOT
LIMITED TO, THE IMPLIED WARRANTIES OF MERCHANTABILITY AND FITNESS FOR
A PARTICULAR PURPOSE ARE DISCLAIMED. IN NO EVENT SHALL THE COPYRIGHT
OWNER OR CONTRIBUTORS BE LIABLE FOR ANY DIRECT, INDIRECT, INCIDENTAL,
SPECIAL, EXEMPLARY, OR CONSEQUENTIAL DAMAGES (INCLUDING, BUT NOT
LIMITED TO, PROCUREMENT OF SUBSTITUTE GOODS OR SERVICES; LOSS OF USE,
DATA, OR PROFITS; OR BUSINESS INTERRUPTION) HOWEVER CAUSED AND ON ANY
THEORY OF LIABILITY, WHETHER IN CONTRACT, STRICT LIABILITY, OR TORT
(INCLUDING NEGLIGENCE OR OTHERWISE) ARISING IN ANY WAY OUT OF THE USE
OF THIS SOFTWARE, EVEN IF ADVISED OF THE POSSIBILITY OF SUCH DAMAGE.

gdal/frmts/mrf/* (apply when MRF driver included in build)
---------------------------------------------------------------

Copyright (c) 2002-2012, California Institute of Technology.
All rights reserved.  Based on Government Sponsored Research under contracts NAS7-1407 and/or NAS7-03001.

Redistribution and use in source and binary forms, with or without modification, are permitted provided that the following conditions are met:
  1. Redistributions of source code must retain the above copyright notice, this list of conditions and the following disclaimer.
  2. Redistributions in binary form must reproduce the above copyright notice,
     this list of conditions and the following disclaimer in the documentation and/or other materials provided with the distribution.
  3. Neither the name of the California Institute of Technology (Caltech), its operating division the Jet Propulsion Laboratory (JPL),
     the National Aeronautics and Space Administration (NASA), nor the names of its contributors may be used to
     endorse or promote products derived from this software without specific prior written permission.

THIS SOFTWARE IS PROVIDED BY THE COPYRIGHT HOLDERS AND CONTRIBUTORS "AS IS" AND ANY EXPRESS OR IMPLIED WARRANTIES,
INCLUDING, BUT NOT LIMITED TO, THE IMPLIED WARRANTIES OF MERCHANTABILITY AND FITNESS FOR A PARTICULAR PURPOSE ARE DISCLAIMED.
IN NO EVENT SHALL THE CALIFORNIA INSTITUTE OF TECHNOLOGY BE LIABLE FOR ANY DIRECT, INDIRECT, INCIDENTAL, SPECIAL,
EXEMPLARY, OR CONSEQUENTIAL DAMAGES (INCLUDING, BUT NOT LIMITED TO, PROCUREMENT OF SUBSTITUTE GOODS OR SERVICES;
LOSS OF USE, DATA, OR PROFITS; OR BUSINESS INTERRUPTION) HOWEVER CAUSED AND ON ANY THEORY OF LIABILITY, WHETHER IN CONTRACT,
STRICT LIABILITY, OR TORT (INCLUDING NEGLIGENCE OR OTHERWISE) ARISING IN ANY WAY OUT OF THE USE OF THIS SOFTWARE,
EVEN IF ADVISED OF THE POSSIBILITY OF SUCH DAMAGE.

~~~~~~~~

Copyright 2014-2015 Esri
Licensed under the Apache License, Version 2.0 (the "License");
you may not use this file except in compliance with the License.
You may obtain a copy of the License at
http://www.apache.org/licenses/LICENSE-2.0
Unless required by applicable law or agreed to in writing, software
distributed under the License is distributed on an "AS IS" BASIS,
WITHOUT WARRANTIES OR CONDITIONS OF ANY KIND, either express or implied.
See the License for the specific language governing permissions and
limitations under the License.

cmake/modules/3.* (backported CMake find modules)
---------------------------------------------------------------

CMake - Cross Platform Makefile Generator
Copyright 2000-2022 Kitware, Inc. and Contributors
All rights reserved.

Redistribution and use in source and binary forms, with or without
modification, are permitted provided that the following conditions
are met:

* Redistributions of source code must retain the above copyright
  notice, this list of conditions and the following disclaimer.

* Redistributions in binary form must reproduce the above copyright
  notice, this list of conditions and the following disclaimer in the
  documentation and/or other materials provided with the distribution.

* Neither the name of Kitware, Inc. nor the names of Contributors
  may be used to endorse or promote products derived from this
  software without specific prior written permission.

THIS SOFTWARE IS PROVIDED BY THE COPYRIGHT HOLDERS AND CONTRIBUTORS
"AS IS" AND ANY EXPRESS OR IMPLIED WARRANTIES, INCLUDING, BUT NOT
LIMITED TO, THE IMPLIED WARRANTIES OF MERCHANTABILITY AND FITNESS FOR
A PARTICULAR PURPOSE ARE DISCLAIMED. IN NO EVENT SHALL THE COPYRIGHT
HOLDER OR CONTRIBUTORS BE LIABLE FOR ANY DIRECT, INDIRECT, INCIDENTAL,
SPECIAL, EXEMPLARY, OR CONSEQUENTIAL DAMAGES (INCLUDING, BUT NOT
LIMITED TO, PROCUREMENT OF SUBSTITUTE GOODS OR SERVICES; LOSS OF USE,
DATA, OR PROFITS; OR BUSINESS INTERRUPTION) HOWEVER CAUSED AND ON ANY
THEORY OF LIABILITY, WHETHER IN CONTRACT, STRICT LIABILITY, OR TORT
(INCLUDING NEGLIGENCE OR OTHERWISE) ARISING IN ANY WAY OUT OF THE USE
OF THIS SOFTWARE, EVEN IF ADVISED OF THE POSSIBILITY OF SUCH DAMAGE.
```
