## Supplementary material for "Identification of QTL-by-Environment Interaction by Controlling Polygenic Background Effect": netcdf_config.xsd

```
<?xml version="1.0"?>
<!--
/******************************************************************************
 * $Id$
 *
 * Project:  netCDF driver
 * Purpose:  Schema of netCDF writer configuration files
 * Author:   Even Rouault, <even dot rouault at spatialys dot com>
 *
 **********************************************************************
 * Copyright (c) 2016, Even Rouault <even dot rouault at spatialys dot com>
 *
 * Permission is hereby granted, free of charge, to any person obtaining a
 * copy of this software and associated documentation files (the "Software"),
 * to deal in the Software without restriction, including without limitation
 * the rights to use, copy, modify, merge, publish, distribute, sublicense,
 * and/or sell copies of the Software, and to permit persons to whom the
 * Software is furnished to do so, subject to the following conditions:
 *
 * The above copyright notice and this permission notice shall be included
 * in all copies or substantial portions of the Software.
 *
 * THE SOFTWARE IS PROVIDED "AS IS", WITHOUT WARRANTY OF ANY KIND, EXPRESS
 * OR IMPLIED, INCLUDING BUT NOT LIMITED TO THE WARRANTIES OF MERCHANTABILITY,
 * FITNESS FOR A PARTICULAR PURPOSE AND NONINFRINGEMENT. IN NO EVENT SHALL
 * THE AUTHORS OR COPYRIGHT HOLDERS BE LIABLE FOR ANY CLAIM, DAMAGES OR OTHER
 * LIABILITY, WHETHER IN AN ACTION OF CONTRACT, TORT OR OTHERWISE, ARISING
 * FROM, OUT OF OR IN CONNECTION WITH THE SOFTWARE OR THE USE OR OTHER
 * DEALINGS IN THE SOFTWARE.
 ****************************************************************************/
-->
<xs:schema xmlns:xs="http://www.w3.org/2001/XMLSchema">
    <xs:element name="Configuration">
        <xs:complexType>
            <xs:sequence>
                <xs:element name="DatasetCreationOption" type="optionType" minOccurs="0" maxOccurs="unbounded"/>
                <xs:element name="LayerCreationOption" type="optionType" minOccurs="0" maxOccurs="unbounded">
                    <xs:annotation><xs:documentation>
                        Define a layer creation option that applies to all layers.
                    </xs:documentation></xs:annotation>
                </xs:element>
                <xs:element name="Attribute" type="attributeType" minOccurs="0" maxOccurs="unbounded">
                    <xs:annotation><xs:documentation>
                        Define a global attribute that must be written (or removed) and applies to all layers.
                    </xs:documentation></xs:annotation>
                </xs:element>
                <xs:element name="Field" type="fieldType" minOccurs="0" maxOccurs="unbounded">
                    <xs:annotation><xs:documentation>
                        Define the characteristics of an OGR field / netCDF variable that applies to all layers (that actually uses it)
                    </xs:documentation></xs:annotation>
                </xs:element>
                <xs:element name="Layer" type="layerType" minOccurs="0" maxOccurs="unbounded">
                    <xs:annotation><xs:documentation>
                        Define layer specific settings for layer creaetion options, fields and attributes.
                    </xs:documentation></xs:annotation>
                </xs:element>
            </xs:sequence>
        </xs:complexType>
    </xs:element>

    <xs:complexType name="optionType">
        <xs:attribute name="name" type="xs:string"/>
        <xs:attribute name="value" type="xs:string"/>
    </xs:complexType>

    <xs:complexType name="attributeType">
        <xs:attribute name="name" type="xs:string"/>
        <xs:attribute name="value" type="xs:string">
            <xs:annotation><xs:documentation>
            Value to set as attribute, or empty string
            to delete an existing attribute
            </xs:documentation></xs:annotation>
        </xs:attribute>
        <xs:attribute name="type" use="optional">
            <xs:simpleType>
                <xs:restriction base="xs:string">
                    <xs:enumeration value="string"/>
                    <xs:enumeration value="integer"/>
                    <xs:enumeration value="double"/>
                </xs:restriction>
            </xs:simpleType>
        </xs:attribute>
    </xs:complexType>

    <xs:complexType name="fieldType">
        <xs:sequence>
            <xs:element name="Attribute" type="attributeType" minOccurs="0" maxOccurs="unbounded">
                <xs:annotation><xs:documentation>
                    Define an attribute that must be written (or removed) from a OGR field / netCDF variable.
                </xs:documentation></xs:annotation>
            </xs:element>
        </xs:sequence>
        <xs:attribute name="name" type="xs:string" use="optional">
            <xs:annotation><xs:documentation>OGR field name.</xs:documentation></xs:annotation>
        </xs:attribute>
        <xs:attribute name="netcdf_name" type="xs:string" use="optional">
            <xs:annotation><xs:documentation>netCDF variable name. When both name
            and netcdf_name are set, the OGR field {name} will be written as the
            netCDF {netcdf_name} variable. When netcdf_name is set, but name is none,
            then the Field definition will match an implicitly created netCDF variable,
            such as x/lon, y/lat, z, ...
            </xs:documentation></xs:annotation>
        </xs:attribute>
        <xs:attribute name="main_dim" type="xs:string" use="optional">
            <xs:annotation><xs:documentation>
            Name of the main dimension against which the variable must be indexed.
            If not set, the record dimension will be used. Only useful when using
            a layer with FeatureType!=Point.
            </xs:documentation></xs:annotation>
        </xs:attribute>
    </xs:complexType>

    <xs:complexType name="layerType">
        <xs:sequence>
            <xs:element name="LayerCreationOption" type="optionType" minOccurs="0" maxOccurs="unbounded">
            <xs:annotation><xs:documentation>
                    Define a layer creation option. Overrides or appended to
                    existing global layer creation options.
                </xs:documentation></xs:annotation>
            </xs:element>
            <xs:element name="Attribute" type="attributeType" minOccurs="0" maxOccurs="unbounded">
                <xs:annotation><xs:documentation>
                    Define a global attribute that must be written (or removed).
                    Overrides or appended to existing global attributes.
                </xs:documentation></xs:annotation>
            </xs:element>
            <xs:element name="Field" type="fieldType" minOccurs="0" maxOccurs="unbounded">
                <xs:annotation><xs:documentation>
                    Define the characteristics of an OGR field / netCDF variable
                    (that must exist as an explicit OGR field, or an implicitly created netCDF variable).
                    Supersedes global Field definition.
                </xs:documentation></xs:annotation>
            </xs:element>
        </xs:sequence>
        <xs:attribute name="name" type="xs:string">
            <xs:annotation><xs:documentation>OGR layer name.</xs:documentation></xs:annotation>
        </xs:attribute>
        <xs:attribute name="netcdf_name" type="xs:string" use="optional">
            <xs:annotation><xs:documentation>netCDF group name.</xs:documentation></xs:annotation>
        </xs:attribute>
    </xs:complexType>

</xs:schema>
```
