## Supplementary material for "Identification of QTL-by-Environment Interaction by Controlling Polygenic Background Effect": nitf_spec.xml

```
<?xml version="1.0"?>
<!--
/******************************************************************************
 * $Id$
 *
 * Project:  NITF Library
 * Purpose:  Description of NITF TREs
 * Author:   Even Rouault, <even dot rouault at spatialys.com>
 *
 **********************************************************************
 * Copyright (c) 2011, Even Rouault
 *
 * Permission is hereby granted, free of charge, to any person obtaining a
 * copy of this software and associated documentation files (the "Software"),
 * to deal in the Software without restriction, including without limitation
 * the rights to use, copy, modify, merge, publish, distribute, sublicense,
 * and/or sell copies of the Software, and to permit persons to whom the
 * Software is furnished to do so, subject to the following conditions:
 *
 * The above copyright notice and this permission notice shall be included
 * in all copies or substantial portions of the Software.
 *
 * THE SOFTWARE IS PROVIDED "AS IS", WITHOUT WARRANTY OF ANY KIND, EXPRESS
 * OR IMPLIED, INCLUDING BUT NOT LIMITED TO THE WARRANTIES OF MERCHANTABILITY,
 * FITNESS FOR A PARTICULAR PURPOSE AND NONINFRINGEMENT. IN NO EVENT SHALL
 * THE AUTHORS OR COPYRIGHT HOLDERS BE LIABLE FOR ANY CLAIM, DAMAGES OR OTHER
 * LIABILITY, WHETHER IN AN ACTION OF CONTRACT, TORT OR OTHERWISE, ARISING
 * FROM, OUT OF OR IN CONNECTION WITH THE SOFTWARE OR THE USE OR OTHER
 * DEALINGS IN THE SOFTWARE.
 ****************************************************************************/
-->

<!-- This file should validate against nitf_spec.xsd -->
<root>
  <tres>
    <!-- STDI-0002-1-v5.0 Appendix P, Section P.3.2.6.2, Table P-11 -->
    <tre name="ACCHZB" md_prefix="NITF_ACCHZB_" minlength="11" maxlength="99985" location="image">
        <field name="NUM_ACHZ" length="2" type="integer" minval="1" maxval="99"/>
        <loop counter="NUM_ACHZ" md_prefix="ACHZ_%02d_">
            <field name="UNIAAH" length="3" type="string"/>
            <if cond="UNIAAH!=   ">
                <field name="AAH" length="5" type="integer"/>
            </if>
            <field name="UNIAPH" length="3" type="string"/>
            <if cond="UNIAPH!=   ">
                <field name="APH" length="5" type="integer"/>
            </if>
            <field name="NUM_PTS" length="3" type="integer" minval="0" maxval="999"/>
            <loop counter="NUM_PTS" md_prefix="POINT_%03d_">
                <field name="LON" length="15" type="string"/>
                <field name="LAT" length="15" type="string"/>
            </loop>
        </loop>
    </tre>

    <tre name="ACCPOB" minlength="17" maxlength="99985" location="image">
        <field name="NUM_ACPO" length="2" type="integer" minval="1" maxval="99"/>
        <loop counter="NUM_ACPO" md_prefix="ACCPO_%02d_" name="ACCPO">
            <field name="UNIAAH" length="3" type="string"/>
            <if cond="UNIAAH!=">
                <field name="AAH" length="5" type="integer"/>
            </if>
            <field name="UNIAAV" length="3" type="string"/>
            <if cond="UNIAAV!=">
                <field name="AAV" length="5" type="integer"/>
            </if>
            <field name="UNIAPH" length="3" type="string"/>
            <if cond="UNIAPH!=">
                <field name="APH" length="5" type="integer"/>
            </if>
            <field name="UNIAPV" length="3" type="string"/>
            <if cond="UNIAPV!=">
                <field name="APV" length="5" type="integer"/>
            </if>
            <field name="NUM_PTS" length="3" type="integer"/>
            <loop counter="NUM_PTS" md_prefix="POINT_%03d_" name="POINT">
                <field name="LON" length="15" type="real"/>
                <field name="LAT" length="15" type="real"/>
            </loop>
        </loop>
    </tre>

    <!-- STDI-0002-1-v5.0 Appendix P, Section P.3.2.6.3, Table P-12 -->
    <tre name="ACCVTB" md_prefix="NITF_ACCVTB_" minlength="11" maxlength="99985" location="image">
        <field name="NUM_ACVT" length="2" type="integer" minval="1" maxval="99"/>
        <loop counter="NUM_ACVT" md_prefix="ACVT_%02d_">
            <field name="UNIAAV" length="3" type="string"/>
            <if cond="UNIAAV!=   ">
                <field name="AAV" length="5" type="integer"/>
            </if>
            <field name="UNIAPV" length="3" type="string"/>
            <if cond="UNIAPV!=   ">
                <field name="APV" length="5" type="integer"/>
            </if>
            <field name="NUM_PTS" length="3" type="integer" minval="0" maxval="999"/>
            <loop counter="NUM_PTS" md_prefix="POINT_%03d_">
                <field name="LON" length="15" type="string"/>
                <field name="LAT" length="15" type="string"/>
            </loop>
         </loop>
    </tre>

    <tre name="ACFTB" length="207" location="image">
        <field name="AC_MSN_ID" length="20"/>
        <field name="AC_TAIL_NO" length="10"/>
        <field name="AC_TO" length="12"/>
        <field name="SENSOR_ID_TYPE" length="4"/>
        <field name="SENSOR_ID" length="6"/>
        <field name="SCENE_SOURCE" length="1"/>
        <field name="SCNUM" length="6"/>
        <field name="PDATE" length="8"/>
        <field name="IMHOSTNO" length="6"/>
        <field name="IMREQID" length="5"/>
        <field name="MPLAN" length="3"/>
        <field name="ENTLOC" length="25"/>
        <field name="LOC_ACCY" length="6"/>
        <field name="ENTELV" length="6"/>
        <field name="ELV_UNIT" length="1"/>
        <field name="EXITLOC" length="25"/>
        <field name="EXITELV" length="6"/>
        <field name="TMAP" length="7"/>
        <field name="ROW_SPACING" length="7"/>
        <field name="ROW_SPACING_UNITS" length="1"/>
        <field name="COL_SPACING" length="7"/>
        <field name="COL_SPACING_UNITS" length="1"/>
        <field name="FOCAL_LENGTH" length="6"/>
        <field name="SENSERIAL" length="6"/>
        <field name="ABSWVER" length="7"/>
        <field name="CAL_DATE" length="8"/>
        <field name="PATCH_TOT" length="4"/>
        <field name="MTI_TOT" length="3"/>
    </tre>

    <tre name="AIMIDB" length="89" location="image">
        <field name="ACQUISITION_DATE" length="14"/>
        <field name="MISSION_NO" length="4"/>
        <field name="MISSION_IDENTIFICATION" length="10"/>
        <field name="FLIGHT_NO" length="2"/>
        <field name="OP_NUM" length="3"/>
        <field name="CURRENT_SEGMENT" length="2"/>
        <field name="REPRO_NUM" length="2"/>
        <field name="REPLAY" length="3"/>
        <field name="RESERVED_1" length="1"/>
        <field name="START_TILE_COLUMN" length="3"/>
        <field name="START_TILE_ROW" length="5"/>
        <field name="END_SEGMENT" length="2"/>
        <field name="END_TILE_COLUMN" length="3"/>
        <field name="END_TILE_ROW" length="5"/>
        <field name="COUNTRY" length="2"/>
        <field name="RESERVED_2" length="4"/>
        <field name="LOCATION" length="11"/>
        <field name="RESERVED_3" length="13"/>
    </tre>

    <!-- STDI-0002-1 Appendix X: BANDSB -->
    <tre name="BANDSB" md_prefix="NITF_BANDSB_" location="image">
        <field name="COUNT" length="5" type="integer"/>
        <field name="RADIOMETRIC_QUANTITY" length="24" type="string"/>
        <field name="RADIOMETRIC_QUANTITY_UNIT" length="1" type="string"/>
        <field name="SCALE_FACTOR" length="4" type="IEEE754_Float32_BigEndian"/>
        <field name="ADDITIVE_FACTOR" length="4" type="IEEE754_Float32_BigEndian"/>
        <field name="ROW_GSD" length="7" type="real"/>
        <field name="ROW_GSD_UNIT" length="1" type="string"/>
        <field name="COL_GSD" length="7" type="real"/>
        <field name="COL_GSD_UNIT" length="1" type="string"/>
        <field name="SPT_RESP_ROW" length="7" type="real"/>
        <field name="SPT_RESP_UNIT_ROW" length="1" type="string"/>
        <field name="SPT_RESP_COL" length="7" type="real"/>
        <field name="SPT_RESP_UNIT_COL" length="1" type="string"/>
        <field name="DATA_FLD_1" length="48" type="string"/>
        <field name="EXISTENCE_MASK" length="4" type="bitmask"/>
        <if cond="EXISTENCE_MASK:31">
            <field name="RADIOMETRIC_ADJUSTMENT_SURFACE" length="24" type="string"/>
            <field name="ATMOSPHERIC_ADJUSTMENT_ALTITUDE" length="4" type="IEEE754_Float32_BigEndian"/>
        </if>
        <if cond="EXISTENCE_MASK:30">
            <field name="DIAMETER" length="7" type="real"/>
        </if>
        <if cond="EXISTENCE_MASK:29">
            <field name="DATA_FLD_2" length="32" type="string"/>
        </if>
        <if cond="EXISTENCE_MASK:24">
            <field name="WAVE_LENGTH_UNIT" length="1" type="string"/>
        </if>
        <loop counter="COUNT" name="BANDS" md_prefix="BAND_%05d_">
            <if cond="EXISTENCE_MASK:28">
                <field name="BANDID" length="50" type="string"/>
            </if>
            <if cond="EXISTENCE_MASK:27">
                <field name="BAD_BAND" length="1" type="integer"/>
            </if>
            <if cond="EXISTENCE_MASK:26">
                <field name="NIIRS" length="3" type="real"/>
            </if>
            <if cond="EXISTENCE_MASK:25">
                <field name="FOCAL_LEN" length="5" type="integer"/>
            </if>
            <if cond="EXISTENCE_MASK:24">
                <field name="CWAVE" length="7" type="real"/>
            </if>
            <if cond="EXISTENCE_MASK:23">
                <field name="FWHM" length="7" type="real"/>
            </if>
            <if cond="EXISTENCE_MASK:22">
                <field name="FWHM_UNC" length="7" type="real"/>
            </if>
            <if cond="EXISTENCE_MASK:21">
                <field name="NOM_WAVE" length="7" type="real"/>
            </if>
            <if cond="EXISTENCE_MASK:20">
                <field name="NOM_WAVE_UNC" length="7" type="real"/>
            </if>
            <if cond="EXISTENCE_MASK:19">
                <field name="LBOUND" length="7" type="real"/>
                <field name="UBOUND" length="7" type="real"/>
            </if>
            <if cond="EXISTENCE_MASK:18">
                <field name="SCALE_FACTOR" length="4" type="IEEE754_Float32_BigEndian"/>
                <field name="ADDITIVE_FACTOR" length="4" type="IEEE754_Float32_BigEndian"/>
            </if>
            <if cond="EXISTENCE_MASK:17">
                <field name="START_TIME" length="16" type="string"/>
            </if>
            <if cond="EXISTENCE_MASK:16">
                <field name="INT_TIME" length="6" type="real"/>
            </if>
            <if cond="EXISTENCE_MASK:15">
                <field name="CALDRK" length="6" type="real"/>
                <field name="CALIBRATION_SENSITIVITY" length="5" type="real"/>
            </if>
            <if cond="EXISTENCE_MASK:14">
                <field name="ROW_GSD" length="7" type="real"/>
            </if>
            <if cond="EXISTENCE_MASK:13">
                <field name="ROW_GSD_UNC" length="7" type="real"/>
            </if>
            <if cond="EXISTENCE_MASK:14">
                <field name="ROW_GSD_UNIT" length="1" type="string"/>
                <field name="COL_GSD" length="7" type="real"/>
            </if>
            <if cond="EXISTENCE_MASK:13">
                <field name="COL_GSD_UNC" length="7" type="real"/>
            </if>
            <if cond="EXISTENCE_MASK:14">
                <field name="COL_GSD_UNIT" length="1" type="string"/>
            </if>
            <if cond="EXISTENCE_MASK:12">
                <field name="BKNOISE" length="5" type="real"/>
                <field name="SCNNOISE" length="5" type="real"/>
            </if>
            <if cond="EXISTENCE_MASK:11">
                <field name="SPT_RESP_FUNCTION_ROW" length="7" type="real"/>
            </if>
            <if cond="EXISTENCE_MASK:10">
                <field name="SPT_RESP_UNC_ROW" length="7" type="real"/>
            </if>
            <if cond="EXISTENCE_MASK:11">
                <field name="SPT_RESP_UNIT_ROW" length="1" type="string"/>
                <field name="SPT_RESP_FUNCTION_COL" length="7" type="real"/>
            </if>
            <if cond="EXISTENCE_MASK:10">
                <field name="SPT_RESP_UNC_COL" length="7" type="real"/>
            </if>
            <if cond="EXISTENCE_MASK:11">
                <field name="SPT_RESP_UNIT_COL" length="1" type="string"/>
            </if>
            <if cond="EXISTENCE_MASK:9">
                <field name="DATA_FLD_3" length="16" type="string"/>
            </if>
            <if cond="EXISTENCE_MASK:8">
                <field name="DATA_FLD_4" length="24" type="string"/>
            </if>
            <if cond="EXISTENCE_MASK:7">
                <field name="DATA_FLD_5" length="32" type="string"/>
            </if>
            <if cond="EXISTENCE_MASK:6">
                <field name="DATA_FLD_6" length="48" type="string"/>
            </if>
        </loop>
        <if cond="EXISTENCE_MASK:0">
            <field name="NUM_AUX_B" length="2" type="integer"/>
            <field name="NUM_AUX_C" length="2" type="integer"/>
            <loop counter="NUM_AUX_B" name="BAND_AUX" md_prefix="BAND_AUX_%02d_">
                <field name="BAPF" length="1" type="string"/>
                <field name="UBAP" length="7" type="string"/>
                <loop counter="COUNT" name="BAND" md_prefix="BAND_%05d">
                    <if cond="BAPF=I">
                        <field name="APN" length="10" type="integer"/>
                    </if>
                    <if cond="BAPF=R">
                        <field name="APR" length="4" type="IEEE754_Float32_BigEndian"/>
                    </if>
                    <if cond="BAPF=A">
                        <field name="APA" length="20" type="string"/>
                    </if>
                </loop>
            </loop>
            <loop counter="NUM_AUX_C" name="CUBE_AUX" md_prefix="CUBE_AUX_%02d_">
                <field name="CAPF" length="1" type="string"/>
                <field name="UCAP" length="7" type="string"/>
                <if cond="CAPF=I">
                    <field name="APN" length="10" type="integer"/>
                </if>
                <if cond="CAPF=R">
                    <field name="APR" length="4" type="IEEE754_Float32_BigEndian"/>
                </if>
                <if cond="CAPF=A">
                    <field name="APA" length="20" type="string"/>
                </if>
            </loop>
        </if>
    </tre>

    <tre name="BLOCKA" length="123" location="image">
        <field name="BLOCK_INSTANCE" length="2" type="integer" minval="1" maxval="99"/>
        <field name="N_GRAY" length="5" type="integer" minval="0" maxval="99999"/>
        <field name="L_LINES" length="5" type="integer" minval="1" maxval="99999"/>
        <field name="LAYOVER_ANGLE" length="3" type="integer" minval="0" maxval="359" unit="degrees"/>
        <field name="SHADOW_ANGLE" length="3" type="integer" minval="0" maxval="359" unit="degrees"/>
        <field length="16" fixed_value="                "/>
        <field name="FRLC_LOC" length="21"/>
        <field name="LRLC_LOC" length="21"/>
        <field name="LRFC_LOC" length="21"/>
        <field name="FRFC_LOC" length="21"/>
        <field length="5" fixed_value="010.0"/>
    </tre>

    <tre name="BNDPLB" minlength="124" maxlength="99964" location="image">
        <field name="NUM_PTS" length="4" type="integer" minval="4" maxval="3332"/>
        <loop counter="NUM_PTS" md_prefix="POINT_%04d_" name="POINT">
            <field name="LON" length="15" type="real"/>
            <field name="LAT" length="15" type="real"/>
        </loop>
    </tre>

    <!-- STDI-0002-1 Appendix AG: CCINFA (from RFC-084) -->
    <tre name="CCINFA">
        <field name="NUMCODE" length="3" type="integer" minval="1" maxval="999"/>
        <loop counter="NUMCODE" md_prefix="CODE_%03d_" name="CODES">
            <field name="CODE_LEN" length="1" type="integer" minval="1" maxval="9"/>
            <field name="CODE" length_var="CODE_LEN"/>
            <field name="EQTYPE" length="1"/>
            <field name="ESURN_LEN" length="2" type="integer" minval="9" maxval="99"/>
            <field name="ESURN" length_var="ESURN_LEN"/>
            <field name="DETAIL_LEN" length="5" type="integer" minval="0"/>
            <if cond="DETAIL_LEN!=00000">
                <field name="DETAIL_CMPR" length="1" type="string"/>
                <field name="DETAIL" length_var="DETAIL_LEN"/>
            </if>
        </loop>
    </tre>

    <tre name="CSDIDA" md_prefix="NITF_CSDIDA_" length="70" location="file">
        <field name="DAY" length="2"/>
        <field name="MONTH" length="3"/>
        <field name="YEAR" length="4"/>
        <field name="PLATFORM_CODE" length="2"/>
        <field name="VEHICLE_ID" length="2"/>
        <field name="PASS" length="2"/>
        <field name="OPERATION" length="3"/>
        <field name="SENSOR_ID" length="2"/>
        <field name="PRODUCT_ID" length="2"/>
        <field name="RESERVED_0" length="4"/>
        <field name="TIME" length="14"/>
        <field name="PROCESS_TIME" length="14"/>
        <field name="RESERVED_1" length="2"/>
        <field name="RESERVED_2" length="2"/>
        <field name="RESERVED_3" length="1"/>
        <field name="RESERVED_4" length="1"/>
        <field name="SOFTWARE_VERSION_NUMBER" length="10"/>
    </tre>

    <tre name="CSEPHA" minlength="257" maxlength="36005" location="des">
        <field name="EPHEM_FLAG" length="12"/>
        <field name="DT_EPHEM" length="5"/>
        <field name="DATE_EPHEM" length="8"/>
        <field name="T0_EPHEM" length="13"/>
        <field name="NUM_EPHEM" length="3"/>
        <loop counter="NUM_EPHEM" md_prefix="EPHEM_%03d_" name="EPHEM">
            <field name="X" longname="EPHEM_X" length="12"/>
            <field name="Y" longname="EPHEM_Y" length="12"/>
            <field name="Z" longname="EPHEM_Z" length="12"/>
        </loop>
    </tre>

    <tre name="CSCCGA" length="60" location="file">
        <field name="CCG_SOURCE" length="18"/>
        <field name="REG_SENSOR" length="6"/>
        <field name="ORIGIN_LINE" length="7"/>
        <field name="ORIGIN_SAMPLE" length="5"/>
        <field name="AS_CELL_SIZE" length="7"/>
        <field name="CS_CELL_SIZE" length="5"/>
        <field name="CCG_MAX_LINE" length="7"/>
        <field name="CCG_MAX_SAMPLE" length="5"/>
    </tre>

    <tre name="CSCRNA" length="109" location="image">
        <field name="PREDICT_CORNERS" length="1"/>
        <field name="ULCNR_LAT" length="9"/>
        <field name="ULCNR_LONG" length="10"/>
        <field name="ULCNR_HT" length="8"/>
        <field name="URCNR_LAT" length="9"/>
        <field name="URCNR_LONG" length="10"/>
        <field name="URCNR_HT" length="8"/>
        <field name="LRCNR_LAT" length="9"/>
        <field name="LRCNR_LONG" length="10"/>
        <field name="LRCNR_HT" length="8"/>
        <field name="LLCNR_LAT" length="9"/>
        <field name="LLCNR_LONG" length="10"/>
        <field name="LLCNR_HT" length="8"/>
    </tre>

    <tre name="CSEXRA" md_prefix="NITF_CSEXRA_" length="132" location="image">
        <field name="SENSOR" length="6"/>
        <field name="TIME_FIRST_LINE_IMAGE" length="12"/>
        <field name="TIME_IMAGE_DURATION" length="12"/>
        <field name="MAX_GSD" length="5"/>
        <field name="ALONG_SCAN_GSD" length="5"/>
        <field name="CROSS_SCAN_GSD" length="5"/>
        <field name="GEO_MEAN_GSD" length="5"/>
        <field name="A_S_VERT_GSD" length="5"/>
        <field name="C_S_VERT_GSD" length="5"/>
        <field name="GEO_MEAN_VERT_GSD" length="5"/>
        <field name="GSD_BETA_ANGLE" length="5"/>
        <field name="DYNAMIC_RANGE" length="5"/>
        <field name="NUM_LINES" length="7"/>
        <field name="NUM_SAMPLES" length="5"/>
        <field name="ANGLE_TO_NORTH" length="7"/>
        <field name="OBLIQUITY_ANGLE" length="6"/>
        <field name="AZ_OF_OBLIQUITY" length="7"/>
        <field name="GRD_COVER" length="1"/>
        <field name="SNOW_DEPTH_CAT" length="1"/>
        <field name="SUN_AZIMUTH" length="7"/>
        <field name="SUN_ELEVATION" length="7"/>
        <field name="PREDICTED_NIIRS" length="3"/>
        <field name="CIRCL_ERR" length="3"/>
        <field name="LINEAR_ERR" length="3"/>
    </tre>

    <!-- STDI-0002-1-v5.0 Appendix AH, Section AH.6.1, Table AH.6-1-->
    <tre name="CSEXRB" md_prefix="NITF_CSEXRB_" location="image">
        <field name="IMAGE_UUID" length="36" type="string"/>
        <field name="NUM_ASSOC_DES" length="3" type="integer" minval="000" maxval="999"/>
        <loop counter="NUM_ASSOC_DES" md_prefix="DES_%03d_">
            <field name="ASSOC_DES_ID" length="36" type="string"/>
        </loop>
        <field name="PLATFORM_ID" length="6" type="string"/>
        <field name="PAYLOAD_ID" length="6" type="string"/>
        <field name="SENSOR_ID" length="6" type="string"/>
        <field name="SENSOR_TYPE" length="1" type="string"/>
        <field name="GROUND_REF_POINT_X" length="12" type="real" minval="-99999999.99" maxval="+99999999.99"/>
        <field name="GROUND_REF_POINT_Y" length="12" type="real" minval="-99999999.99" maxval="+99999999.99"/>
        <field name="GROUND_REF_POINT_Z" length="12" type="real" minval="-99999999.99" maxval="+99999999.99"/>
        <if cond="SENSOR_TYPE=S">
            <field name="DAY_FIRST_LINE_IMAGE" length="8" type="string" />
            <field name="TIME_FIRST_LINE_IMAGE" length="15" type="real" minval="0.0" maxval="86400.0"/>
            <field name="TIME_IMAGE_DURATION" length="16" type="real" minval="-86400.0" maxval="86400.0"/>
        </if>
        <if cond="SENSOR_TYPE=F">
            <field name="TIME_STAMP_LOC" length="1" type="integer" minval="0" maxval="1"/>
            <if cond="TIME_STAMP_LOC=0">
                <field name="REFERENCE_FRAME_NUM" length="9" type="integer" minval="1" maxval="999999999"/>
                <field name="BASE_TIMESTAMP" length="24" type="string"/>
                <field name="DT_MULTIPLIER" length="8" type="UnsignedInt_BigEndian" />
                <field name="DT_SIZE" length="1" type="UnsignedInt_BigEndian" minval="1" maxval="8"/>
                <field name="NUMBER_FRAMES" length="4" type="UnsignedInt_BigEndian"/>
                <field name="NUMBER_DT" length="4" type="UnsignedInt_BigEndian" minval="0" maxval="2147483647"/> <!-- Value will be cast to signed integer -->
                <loop counter="NUMBER_DT" md_prefix="DT_%04d">
                    <field name="DT" length_var="DT_SIZE" type="UnsignedInt_BigEndian" />
                </loop>
            </if>
        </if>
        <field name="MAX_GSD" length="12" type="real"/>
        <field name="ALONG_SCAN_GSD" length="12" type="real"/>
        <field name="CROSS_SCAN_GSD" length="12" type="real"/>
        <field name="GEO_MEAN_GSD" length="12" type="real"/>
        <field name="A_S_VERT_GSD" length="12" type="real"/>
        <field name="C_S_VERT_GSD" length="12" type="real"/>
        <field name="GEO_MEAN_VERT_GSD" length="12" type="real"/>
        <field name="GSD_BETA_ANGLE" length="5" type="real"/>
        <field name="DYNAMIC_RANGE" length="5" type="integer"/>
        <field name="NUM_LINES" length="7" type="integer"/>
        <field name="NUM_SAMPLES" length="5" type="integer"/>
        <field name="ANGLE_TO_NORTH" length="7" type="real"/>
        <field name="OBLIQUITY_ANGLE" length="6" type="real"/>
        <field name="AZ_OF_OBLIQUITY" length="7" type="real"/>
        <field name="ATM_REFR_FLAG" length="1" type="integer" minval="0" maxval="1"/>
        <field name="VEL_ABER_FLAG" length="1" type="integer" minval="0" maxval="1"/>
        <field name="GRD_COVER" length="1" type="integer" minval="0" maxval="1" />
        <field name="SNOW_DEPTH_CATEGORY" length="1" type="integer"/>
        <field name="SUN_AZIMUTH" length="7" type="real"/>
        <field name="SUN_ELEVATION" length="7" type="real"/>
        <field name="PREDICTED_NIIRS" length="3" type="real"/>
        <field name="CIRCL_ERR" length="5" type="real"/>
        <field name="LINEAR_ERR" length="5" type="real"/>
        <field name="CLOUD_COVER" length="3" type="integer"/>
        <if cond="SENSOR_TYPE=F">
            <field name="ROLLING_SHUTTER_FLAG" length="1" type="integer" minval="0" maxval="1"/>
        </if>
        <field name="UE_TIME_FLAG" length="1" type="integer" minval="0" maxval="1"/>
        <field name="RESERVED_LEN" length="5" type="integer" fixed_value="00000"/>
        <if cond="RESERVED_LEN!=00000">
            <field name="RESERVED" length_var="RESERVED_LEN" type="string" />
        </if>
    </tre>

    <tre name="CSPROA" length="120" location="image">
        <field length="12"/>
        <field length="12"/>
        <field length="12"/>
        <field length="12"/>
        <field length="12"/>
        <field length="12"/>
        <field length="12"/>
        <field length="12"/>
        <field length="12"/>
        <field name="BWC" length="12"/>
    </tre>

    <!-- STDI-0002-1-v5.0 Appendix AH, Section AH.6.2, Table AH.6-2 -->
    <tre name="CSRLSB" md_prefix="NITF_CSRLSB_" location="image">
        <field name="N_RS_ROW_BLOCKS" length="2" type="integer" minval="1" maxval="99"/>
        <field name="M_RS_COLUMN_BLOCKS" length="2" type="integer" minval="1" maxval="99"/>
        <loop counter="N_RS_ROW_BLOCKS" md_prefix="ROWBLOCK_%02d_">
            <loop counter="M_RS_COLUMN_BLOCKS" md_prefix="COLBLOCK_%02d_">
                <field name="RS_DT_1" length="12" type="real"/>
                <field name="RS_DT_2" length="12" type="real"/>
                <field name="RS_DT_3" length="12" type="real"/>
                <field name="RS_DT_4" length="12" type="real"/>
            </loop>
        </loop>
    </tre>

    <tre name="CSSFAA" minlength="107" maxlength="425" location="image">
        <field name="NUM_BANDS" length="1"/>
        <loop counter="NUM_BANDS" md_prefix="BAND_%d_" name="BAND">
            <field name="BAND_TYPE" length="1"/>
            <field name="BAND_ID" length="6"/>
            <field name="FOC_LENGTH" length="11"/>
            <field name="NUM_DAP" length="8"/>
            <field name="NUM_FIR" length="8"/>
            <field name="DELTA" length="7"/>
            <field name="OPPOFF_X" length="7"/>
            <field name="OPPOFF_Y" length="7"/>
            <field name="OPPOFF_Z" length="7"/>
            <field name="START_X" length="11"/>
            <field name="START_Y" length="11"/>
            <field name="FINISH_X" length="11"/>
            <field name="FINISH_Y" length="11"/>
        </loop>
    </tre>

    <!-- STDI-0002-1-v5.0 Appendix AH, Section AH.6.3, Table AH.6-3 -->
    <tre name="CSWRPB" md_prefix="NITF_CSWRPB_" location="image">
        <field name="NUM_SETS_WARP_DATA" length="1" type="integer" minval="1" maxval="9"/>
        <field name="SENSOR_TYPE" length="1" type="string"/>
        <if cond="SENSOR_TYPE=F">
            <field name="WRP_INTERP" length="1" type="integer" minval="0" maxval="1"/>
        </if>
        <loop counter="NUM_SETS_WARP_DATA" md_prefix="WARP_DATA_SET_%01d_">
            <if cond="SENSOR_TYPE=F">
                <field name="FL_WARP" length="11" type="real" minval="0" maxval="99.99999999"/>
            </if>
            <field name="OFFSET_LINE" length="7" type="integer" minval="1" maxval="9999999"/>
            <field name="OFFSET_SAMP" length="7" type="integer" minval="1" maxval="9999999"/>
            <field name="SCALE_LINE" length="7" type="integer" minval="1" maxval="9999999"/>
            <field name="SCALE_SAMP" length="7" type="integer" minval="1" maxval="9999999"/>
            <field name="OFFSET_LINE_UNWRP" length="7" type="integer" minval="1" maxval="9999999"/>
            <field name="OFFSET_SAMP_UNWRP" length="7" type="integer" minval="1" maxval="9999999"/>
            <field name="SCALE_LINE_UNWRP" length="7" type="integer" minval="1" maxval="9999999"/>
            <field name="SCALE_SAMP_UNWRP" length="7" type="integer" minval="1" maxval="9999999"/>
            <field name="LINE_POLY_ORDER_M1" length="1" type="integer"/>
            <field name="LINE_POLY_ORDER_M2" length="1" type="integer"/>
            <field name="SAMP_POLY_ORDER_N1" length="1" type="integer"/>
            <field name="SAMP_POLY_ORDER_N2" length="1" type="integer"/>
            <loop counter="LINE_POLY_ORDER_M2" md_prefix="M2_%01d_">
                <loop counter="LINE_POLY_ORDER_M1" md_prefix="M1_%01d_">
                    <field name="A" length="21" type="real"/>
                </loop>
            </loop>
            <loop counter="SAMP_POLY_ORDER_N2" md_prefix="N2_%01d_">
                <loop counter="SAMP_POLY_ORDER_N1" md_prefix="N1_%01d_">
                    <field name="B" length="21" type="real"/>
                </loop>
            </loop>
        </loop>
        <field name="RESERVED_LEN" length="5" type="integer"/>
        <if cond="RESERVED_LEN!=00000">
            <field name="RESERVED" length_var="RESERVED_LEN" type="string"/>
        </if>
    </tre>

    <!-- STDI-0002 Appendix N -->
    <tre name="ENGRDA">
        <field name="RESRC" length="20" type="string"/>
        <field name="RECNT" length="3" type="integer" minval="1"/>
        <loop counter="RECNT" md_prefix="RECORD_%d_" name="RECORDS">
            <field name="ENGLN" length="2" type="integer" minval="1"/>
            <field name="ENGLBL" length_var="ENGLN" type="string"/>
            <field name="ENGMTXC" length="4" type="integer" minval="1"/>
            <field name="ENGMTXR" length="4" type="integer" minval="1"/>
            <field name="ENGTYP" length="1" type="string"/>
            <field name="ENGDTS" length="1" type="integer"/>
            <field name="ENGDTU" length="2" type="string"/>
            <field name="ENGDATC" length="8" type="integer" minval="1" maxval="99999932"/>
            <field name="ENGDATA" length_var="ENGDATC"/>
        </loop>
    </tre>

    <!-- STDI-0002 Appendix E (ASDE 2.1/CN1), Table E-12 -->
    <tre name="EXPLTB" length="101" location="image">
        <field name="ANGLE_TO_NORTH" length="7" type="real" minval="0.0" maxval="359.999"/>
        <field name="ANGLE_TO_NORTH_ACCY" length="6" type="real" minval="0.0" maxval="44.999"/>
        <field name="SQUINT_ANGLE" length="7" type="real" minval="-60.0" maxval="85.0"/>
        <field name="SQUINT_ANGLE_ACCY" length="6" type="real" minval="0.0" maxval="44.999"/>
        <field name="MODE" length="3" type="string"/>
        <field length="16" fixed_value="                "/>
        <field name="GRAZE_ANG" length="5" type="real" unit="degrees" minval="0.0" maxval="90.00"/>
        <field name="GRAZE_ANG_ACCY" length="5" type="real" unit="degrees" minval="0.0" maxval="90.00"/>
        <field name="SLOPE_ANG" length="5" type="real" unit="degrees" minval="0.0" maxval="90.00"/>
        <field name="POLAR" length="2" type="string"/>
        <field name="NSAMP" length="5" type="integer" minval="1" maxval="99999"/>
        <field length="1" fixed_value="0"/>
        <!-- SEQ_NUM is a string because it is <R>, so it may contain a space -->
        <field name="SEQ_NUM" length="1" type="string"/>
        <field name="PRIME_ID" length="12" type="string"/>
        <field name="PRIME_BE" length="15" type="string"/>
        <field length="1" fixed_value="0"/>
        <field name="N_SEC" length="2" type="integer" minval="0" maxval="99"/>
        <field name="IPR" length="2" type="integer" unit="feet" minval="0" maxval="99"/>
    </tre>

    <tre name="GEOLOB" length="48" location="image">
        <field name="ARV" length="9" type="real"/>
        <field name="BRV" length="9" type="real"/>
        <field name="LSO" length="15" type="real"/>
        <field name="PSO" length="15" type="real"/>
    </tre>

    <tre name="GEOPSB" length="443" location="file">
        <field name="TYP" length="3" type="string"/>
        <field name="UNI" length="3" type="string"/>
        <field name="DAG" length="80" type="string"/>
        <field name="DCD" length="4" type="string"/>
        <field name="ELL" length="80" type="string"/>
        <field name="ELC" length="3" type="string"/>
        <field name="DVR" length="80" type="string"/>
        <field name="VDCDVR" length="4" type="string"/>
        <field name="SDA" length="80" type="string"/>
        <field name="VDCSDA" length="4" type="string"/>
        <field name="ZOR" length="15" type="integer" minval="0"/>
        <field name="GRD" length="3" type="string"/>
        <field name="GRN" length="80" type="string"/>
        <field name="ZNA" length="4" type="integer" minval="0"/>
    </tre>

    <!-- STDI-0002-1, App. P Table P-4 Grid Reference Data (GRDPSB) TRE -->
    <tre name="GRDPSB" location="image">
        <field name="NUM_GRDS" length="2" minval="1" type="integer"/>
        <loop counter="NUM_GRDS" md_prefix="GRD_%02d_" name="GRDS">
            <field name="ZVL" length="10" unit="m" type="real"/>
            <field name="BAD" length="10" type="string"/>
            <field name="LOD" length="12" type="real"/>
            <field name="LAD" length="12" type="real"/>
            <field name="LSO" length="11" type="real"/>
            <field name="PSO" length="11" type="real"/>
        </loop>
    </tre>

    <tre name="HISTOA" minlength="115" maxlength="83512" location="image">
        <field name="SYSTYPE" length="20"/>
        <field name="PC" length="12"/>
        <field name="PE" length="4"/>
        <field name="REMAP_FLAG" length="1"/>
        <field name="LUTID" length="2"/>
        <field name="NEVENTS" length="2"/>
        <loop counter="NEVENTS" md_prefix="EVENT_%02d_" name="EVENT">
            <field name="PDATE" length="14"/>
            <field name="PSITE" length="10"/>
            <field name="PAS" length="10"/>
            <field name="NIPCOM" length="1"/>
            <loop counter="NIPCOM" md_prefix="IPCOM_%d" name="IPCOM">
                <field name="" longname="IPCOM" length="80"/>
            </loop>
            <field name="IBPP" length="2"/>
            <field name="IPVTYPE" length="3"/>
            <field name="INBWC" length="10"/>
            <field name="DISP_FLAG" length="1"/>
            <field name="ROT_FLAG" length="1"/>
            <if cond="ROT_FLAG=1">
                <field name="ROT_ANGLE" length="8"/>
            </if>
            <field name="ASYM_FLAG" length="1"/>
            <if cond="ASYM_FLAG=1">
                <field name="ZOOMROW" length="7"/>
                <field name="ZOOMCOL" length="7"/>
            </if>
            <field name="PROJ_FLAG" length="1"/>
            <field name="SHARP_FLAG" length="1"/>
            <if cond="SHARP_FLAG=1">
                <field name="SHARPFAM" length="2"/>
                <field name="SHARPMEM" length="2"/>
            </if>
            <field name="MAG_FLAG" length="1"/>
            <if cond="MAG_FLAG=1">
                <field name="MAG_LEVEL" length="7"/>
            </if>
            <field name="DRA_FLAG" length="1"/>
            <if cond="DRA_FLAG=1">
                <field name="DRA_MULT" length="7"/>
                <field name="DRA_SUB" length="5"/>
            </if>
            <field name="TTC_FLAG" length="1"/>
            <if cond="TTC_FLAG=1">
                <field name="TTCFAM" length="2"/>
                <field name="TTCMEM" length="2"/>
            </if>
            <field name="DEVLUT_FLAG" length="1"/>
            <field name="OBPP" length="2"/>
            <field name="OPVTYPE" length="3"/>
            <field name="OUTBWC" length="10"/>
        </loop>
    </tre>

    <tre name="ICHIPB" length="224" location="image">
        <field name="XFRM_FLAG" length="2" type="integer"/>
        <field name="SCALE_FACTOR" length="10" type="real"/>
        <field name="ANAMRPH_CORR" length="2" type="integer"/>
        <field name="SCANBLK_NUM" length="2" type="integer"/>
        <field name="OP_ROW_11" length="12" type="real"/>
        <field name="OP_COL_11" length="12" type="real"/>
        <field name="OP_ROW_12" length="12" type="real"/>
        <field name="OP_COL_12" length="12" type="real"/>
        <field name="OP_ROW_21" length="12" type="real"/>
        <field name="OP_COL_21" length="12" type="real"/>
        <field name="OP_ROW_22" length="12" type="real"/>
        <field name="OP_COL_22" length="12" type="real"/>
        <field name="FI_ROW_11" length="12" type="real"/>
        <field name="FI_COL_11" length="12" type="real"/>
        <field name="FI_ROW_12" length="12" type="real"/>
        <field name="FI_COL_12" length="12" type="real"/>
        <field name="FI_ROW_21" length="12" type="real"/>
        <field name="FI_COL_21" length="12" type="real"/>
        <field name="FI_ROW_22" length="12" type="real"/>
        <field name="FI_COL_22" length="12" type="real"/>
        <field name="FI_ROW" length="8" type="integer"/>
        <field name="FI_COL" length="8" type="integer"/>
    </tre>

    <!-- STDI-0002-1-v5.0 Appendix AL, Section AL.6.2.4, Table AL.6-3 -->
    <tre name="ILLUMB" minlength="381" maxlength="99985" md_prefix="NITF_ILLUMB_" location="image">
        <field name="NUM_BANDS" length="4" type="integer"/>
        <field name="BAND_UNIT" length="40" type="ISO8859-1"/>
        <loop counter="NUM_BANDS" md_prefix="BAND_%04d_">
            <field name="LBOUND" length="16" type="real"/>
            <field name="UBOUND" length="16" type="real"/>
        </loop>
        <field name="NUM_OTHERS" length="2" type="integer"/>
        <loop counter="NUM_OTHERS" md_prefix="OTHER_%02d_">
            <field name="OTHER_NAME" length="40" type="ISO8859-1"/>
        </loop>
        <field name="NUM_COMS" length="1" type="integer"/>
        <loop counter="NUM_COMS" md_prefix="COMS_%01d_">
            <field name="COMMENT" length="80" type="ISO8859-1"/>
        </loop>
        <field name="GEO_DATUM" length="80" type="string"/>
        <field name="GEO_DATUM_CODE" length="4" type="string"/>
        <field name="ELLIPSOID_NAME" length="80" type="string"/>
        <field name="ELLIPSOID_CODE" length="3" type="string"/>
        <field name="VERTICAL_DATUM_REF" length="80" type="string"/>
        <field name="VERTICAL_REF_CODE" length="4" type="string"/>
        <field name="EXISTENCE_MASK" length="3" type="bitmask"/>
        <if cond="EXISTENCE_MASK:23">
            <field name="RAD_QUANTITY" length="40" type="ISO8859-1"/>
            <field name="RADQ_UNIT" length="40" type="ISO8859-1"/>
        </if>
        <field name="NUM_ILLUM_SETS" length="3" type="integer"/>
        <loop counter="NUM_ILLUM_SETS" md_prefix="ILLUM_SET_%03d_">
            <field name="DATETIME" length="14" type="string"/>
            <field name="TARGET_LAT" length="10" type="real"/>
            <field name="TARGET_LON" length="11" type="real"/>
            <field name="TARGET_HGT" length="14" type="real"/>
            <if cond="EXISTENCE_MASK:22">
                <field name="SUN_AZIMUTH" length="5" type="real"/>
                <field name="SUN_ELEV" length="5" type="real"/>
            </if>
            <if cond="EXISTENCE_MASK:21">
                <field name="MOON_AZIMUTH" length="5" type="real"/>
                <field name="MOON_ELEV" length="5" type="real"/>
            </if>
            <if cond="EXISTENCE_MASK:20">
                <field name="MOON_PHASE_ANGLE" length="6" type="real"/>
            </if>
            <if cond="EXISTENCE_MASK:19">
                <field name="MOON_ILLUM_PERCENT" length="3" type="integer"/>
            </if>
            <if cond="EXISTENCE_MASK:18">
                <loop counter="NUM_OTHERS" md_prefix="OTHERS_%02d_">
                    <field name="OTHER_AZIMUTH" length="5" type="real"/>
                    <field name="OTHER_ELEV" length="5" type="real"/>
                </loop>
            </if>
            <if cond="EXISTENCE_MASK:17">
                <field name="SENSOR_AZIMUTH" length="5" type="real"/>
                <field name="SENSOR_ELEV" length="5" type="real"/>
            </if>
            <if cond="EXISTENCE_MASK:16">
                <field name="CATS_ANGLE" length="5" type="real"/>
            </if>
            <if cond="EXISTENCE_MASK:15">
                <field name="SUN_GLINT_LAT" length="10" type="real"/>
                <field name="SUN_GLINT_LON" length="11" type="real"/>
            </if>
            <if cond="EXISTENCE_MASK:14">
                <field name="CATM_ANGLE" length="5" type="real"/>
            </if>
            <if cond="EXISTENCE_MASK:13">
                <field name="MOON_GLINT_LAT" length="10" type="real"/>
                <field name="MOON_GLINT_LON" length="11" type="real"/>
            </if>
            <if cond="EXISTENCE_MASK:10">
                <field name="SOL_LUN_DIST_ADJUST" length="7" type="real"/>
            </if>
            <loop counter="NUM_BANDS" md_prefix="BAND_%04d_">
                <if cond="EXISTENCE_MASK:12">
                    <field name="SUN_ILLUM_METHOD" length="1" type="string"/>
                    <field name="SUN_ILLUM" length="16" type="real"/>
                </if>
                <if cond="EXISTENCE_MASK:11">
                    <field name="MOON_ILLUM_METHOD" length="1" type="string"/>
                    <field name="MOON_ILLUM" length="16" type="real"/>
                </if>
                <if cond="EXISTENCE_MASK:10">
                    <field name="TOT_SUNMOON_ILLUM" length="16" type="real"/>
                </if>
                <loop counter="NUM_OTHERS" md_prefix="OTHER_%02d_">
                    <if cond="EXISTENCE_MASK:9">
                        <field name="OTHER_ILLUM_METHOD" length="1" type="string"/>
                        <field name="OTHER_ILLUM" length="16" type="real"/>
                    </if>
                </loop>
                <if cond="EXISTENCE_MASK:8">
                    <field name="ART_ILLUM_METHOD" length="1" type="string"/>
                    <field name="ART_ILLUM_MIN" length="16" type="real"/>
                    <field name="ART_ILLUM_MAX" length="16" type="real"/>
                </if>
            </loop>
        </loop>
    </tre>

    <tre name="J2KLRA" location="image">
        <field name="ORIG" length="1"/>
        <field name="NLEVELS_O" length="2"/>
        <field name="NBANDS_O" length="5"/>
        <field name="NLAYERS_O" length="3"/>
        <loop counter="NLAYERS_O" md_prefix="LAYER_%03d_" name="LAYER">
            <field name="LAYER_ID" length="3"/>
            <field name="BITRATE" length="9"/>
        </loop>
        <if_remaining_bytes>
            <field name="NLEVELS_I" length="2"/>
            <field name="NBANDS_I" length="5"/>
            <field name="NLAYERS_I" length="3"/>
        </if_remaining_bytes>
    </tre>

    <tre name="MAPLOB" length="43" location="image">
        <field name="UNILOA" length="3" type="string"/>
        <field name="LOD" length="5" type="integer" minval="1" maxval="99999"/>
        <field name="LAD" length="5" type="integer" minval="1" maxval="99999"/>
        <field name="LSO" length="15" type="real"/>
        <field name="PSO" length="15" type="real"/>
    </tre>

    <!-- STDI-0002-1 Appendix AK: Table AK.6-5: MATESA -->
    <tre name="MATESA" location="file">
        <field name="CUR_SOURCE" length="42" type="ISO8859-1"/>
        <field name="CUR_MATE_TYPE" length="16" type="ISO8859-1"/>
        <field name="CUR_FILE_ID_LEN" length="4" type="integer" minval="1" maxval="9999"/>
        <field name="CUR_FILE_ID" length_var="CUR_FILE_ID_LEN" type="ISO8859-1"/>
        <field name="NUM_GROUPS" length="4" type="integer" minval="1" maxval="9999"/>
        <loop counter="NUM_GROUPS" md_prefix="GROUP_%d" name="GROUPS">
            <field name="RELATIONSHIP" length="24" type="ISO8859-1"/>
            <field name="NUM_MATES" length="4" type="integer" minval="1" maxval="9999"/>
            <loop counter="NUM_MATES" md_prefix="MATE_%d" name="MATES">
                 <field name="SOURCE" length="42" type="ISO8859-1"/>
                 <field name="MATE_TYPE" length="16" type="ISO8859-1"/>
                 <field name="MATE_ID_LEN" length="4" type="integer" minval="1" maxval="9999"/>
                 <field name="MATE_ID" length_var="MATE_ID_LEN" type="ISO8859-1"/>
            </loop>
        </loop>
    </tre>

    <tre name="MENSRB" location="image">
        <field name="ACFT_LOC" length="25" type="string"/>
        <field name="ACFT_LOC_ACCY" length ="6" type="real"/>
        <field name="ACFT_ALT" length="6" type="integer"/>
        <field name="RP_LOC" length="25" type="string"/>
        <field name="RP_LOC_ACCY" length="6" type="real"/>
        <field name="RP_ELV" length="6" type="integer" minval="-1000" maxval="30000"/>
        <field name="OF_PC_R" length="7" type="real"/>
        <field name="OF_PC_A" length="7" type="real"/>
        <field name="COSGRZ" length="7" type="real" minval="0.0" maxval="1.0"/>
        <field name="RGCRP" length="7" type="integer" minval="0" maxval="3000000"/>
        <field name="RLMAP" length="1" type="string"/>
        <field name="RP_ROW" length="5" type="integer" minval="1" maxval="99999"/>
        <field name="RP_COL" length="5" type="integer" minval="1" maxval="99999"/>
        <field name="C_R_NC" length="10" type="real" minval="-1.0" maxval="1.0"/>
        <field name="C_R_EC" length="10" type="real" minval="-1.0" maxval="1.0"/>
        <field name="C_R_DC" length="10" type="real" minval="-1.0" maxval="1.0"/>
        <field name="C_AZ_NC" length="9" type="real" minval="-1.0" maxval="1.0"/>
        <field name="C_AZ_EC" length="9" type="real" minval="-1.0" maxval="1.0"/>
        <field name="C_AZ_DC" length="9" type="real" minval="-1.0" maxval="1.0"/>
        <field name="C_AL_NC" length="9" type="real" minval="-1.0" maxval="1.0"/>
        <field name="C_AL_EC" length="9" type="real" minval="-1.0" maxval="1.0"/>
        <field name="C_AL_DC" length="9" type="real" minval="-1.0" maxval="1.0"/>
        <field name="TOTAL_TILES_COLS" length="3" type="integer" minval="1" maxval="999"/>
        <field name="TOTAL_TILES_ROWS" length="5" type="integer" minval="1" maxval="99999"/>
    </tre>

    <!-- STDI-0002-1-v5.0 Appendix E, Section E.3.9, Table E-16-->
    <tre name="MSTGTA" md_prefix="NITF_MSTGTA_" length="101" location="image">
        <field name="TGT_NUM" length="5" type="integer" minval="0" maxval="99999"/>
        <field name="TGT_ID" length="12" type="string"/>
        <field name="TGT_BE" length="15" type="string"/>
        <field name="TGT_PRI" length="3" type="integer" minval="1" maxval="999"/>
        <field name="TGT_REQ" length="12" type="string"/>
        <field name="TGT_LTIOV" length="12" type="string"/>
        <field name="TGT_TYPE" length="1" type="integer"/>
        <field name="TGT_COLL" length="1" type="integer"/>
        <field name="TGT_CAT" length="5" type="integer" minval="10000" maxval="99999"/>
        <field name="TGT_UTC" length="7" type="string"/>
        <field name="TGT_ELEV" length="6" type="integer" minval="-1000" maxval="30000"/>
        <field name="TGT_ELEV_UNIT" length="1" type="string"/>
        <field name="TGT_LOC" length="21" type="string"/>
    </tre>

    <!-- STDI-0002 Appendix E (ASDE 2.1/CN1), Section 3.10 and Table E-19 -->
    <tre name="MTIRPB" minlength="119" maxlength="42035">
        <field name="MTI_DP" length="2" type="string"/>
        <field name="MTI_PACKET_ID" length="3" minval="1" maxval="999" type="integer"/>
        <field name="PATCH_NO" length="4" minval="1" maxval="999" type="integer"/>
        <field name="WAMTI_FRAME_NO" length="5" type="string"/>
        <field name="WAMTI_BAR_NO" length="1" type="string"/>
        <field name="DATIME" length="14" type="string"/>
        <field name="ACFT_LOC" length="21" type="string"/>
        <field name="ACFT_ALT" length="6" minval="0" maxval="999999" type="integer"/>
        <field name="ACFT_ALT_UNIT" length="1" type="string"/>
        <field name="ACFT_HEADING" length="3" minval="0" maxval="359" type="integer"/>
        <field name="MTI_LR" length="1" type="string"/>
        <field name="SQUINT_ANGLE" length="6" minval="-60.0" maxval="85.00" type="real"/>
        <field name="COSGRZ" length="7" minval="0" maxval="9.99999" type="real"/>
        <field name="NO_VALID_TARGETS" length="3" minval="1" maxval="999" type="integer"/>
        <loop counter="NO_VALID_TARGETS" md_prefix="TGT_%03d_" name="TARGETS">
            <field name="TGT_LOC" length="23" type="string"/>
            <field name="TGT_LOC_ACCY" length="6" minval="0" maxval="999.99" type="real"/>
            <field name="TGT_VEL_R" length="4" minval="-200" maxval="200" type="string"/>
            <field name="TGT_SPEED" length="3" minval="0" maxval="200" type="string"/>
            <field name="TGT_HEADING" length="3" minval="0" maxval="359" type="string"/>
            <field name="TGT_AMPLITUDE" length="2" minval="0" maxval="15" type="string"/>
            <field name="TGT_CAT" length="1" type="string"/>
        </loop>
    </tre>

    <!-- STDI-0002 Appendix E (ASDE 2.1/CN1), Table E-21 -->
    <tre name="PATCHB" length="121" location="image">
        <field name="PAT_NO" length="4" type="integer" minval="1" maxval="999"/>
        <!-- LAST_PAT_LEVEL is a string because it is <R>, so it may contain only a space -->
        <field name="LAST_PAT_FLAG" length="1" type="integer" minval="0" maxval="1"/>
        <field name="LNSTRT" length="7" type="integer" minval="1" maxval="9999999"/>
        <field name="LNSTOP" length="7" type="integer" minval="20" maxval="9999999"/>
        <field name="AZL" length="5" type="integer" unit="lines" minval="20" maxval="99999"/>
        <!-- NVL is a string because it is <R> -->
        <field name="NVL" length="5" type="string" unit="lines"/>
        <!-- FVL is a string because it is <R> -->
        <field name="FVL" length="3" type="string" minval="1" maxval="681"/>
        <field name="NPIXEL" length="5" type="integer" unit="pixels" minval="1" maxval="99999"/>
        <field name="FVPIX" length="5" type="integer" unit="pixels" minval="1" maxval="99999"/>
        <!-- FRAME is a string because it is <R> -->
        <field name="FRAME" length="3" type="string" minval="1" maxval="512"/>
        <field name="UTC" length="8" type="real" unit="seconds" minval="0.0" maxval="86399.99"/>
        <field name="SHEAD" length="7" type="real" unit="degrees" minval="0.0" maxval="359.999"/>
        <!-- GRAVITY is a string because it is <R> -->
        <field name="GRAVITY" length="7" type="string" unit="feet/sec^2"/>
        <field name="INS_V_NC" length="5" type="integer" unit="feet/sec" minval="-9999" maxval="9999"/>
        <field name="INS_V_EC" length="5" type="integer" unit="feet/sec" minval="-9999" maxval="9999"/>
        <field name="INS_V_DC" length="5" type="integer" unit="feet/sec" minval="-9999" maxval="9999"/>
        <!-- OFFLAT and OFFLONG are string because they are <R> -->
        <field name="OFFLAT" length="8" type="string" unit="seconds"/>
        <field name="OFFLONG" length="8" type="string" unit="seconds"/>
        <field name="TRACK" length="3" type="integer" unit="degrees" minval="0" maxval="359"/>
        <field name="GSWEEP" length="6" type="real" unit="degrees" minval="0.0" maxval="120.0"/>
        <!-- SHEAR is a string because it is <R> -->
        <field name="SHEAR" length="8" type="string"/>
        <!-- BATCH_NO is a string because it is <R> -->
        <field name="BATCH_NO" length="6" type="string"/>
    </tre>

    <tre name="PIAIMB" md_prefix="NITF_PIAIMB_" length="337" location="image">
        <field name="CLOUDCVR" length="3"/>
        <field name="SRP" length="1"/>
        <field name="SENSMODE" length="12"/>
        <field name="SENSNAME" length="18"/>
        <field name="SOURCE" length="255"/>
        <field name="COMGEN" length="2"/>
        <field name="SUBQUAL" length="1"/>
        <field name="PIAMSNNUM" length="7"/>
        <field name="CAMSPECS" length="32"/>
        <field name="PROJID" length="2"/>
        <field name="GENERATION" length="1"/>
        <field name="ESD" length="1"/>
        <field name="OTHERCOND" length="2"/>
    </tre>

    <tre name="PIAIMC" md_prefix="NITF_PIAIMC_" length="362" location="image">
        <field name="CLOUDCVR" length="3"/>
        <field name="SRP" length="1"/>
        <field name="SENSMODE" length="12"/>
        <field name="SENSNAME" length="18"/>
        <field name="SOURCE" length="255"/>
        <field name="COMGEN" length="2"/>
        <field name="SUBQUAL" length="1"/>
        <field name="PIAMSNNUM" length="7"/>
        <field name="CAMSPECS" length="32"/>
        <field name="PROJID" length="2"/>
        <field name="GENERATION" length="1"/>
        <field name="ESD" length="1"/>
        <field name="OTHERCOND" length="2"/>
        <field name="MEANGSD" length="7"/>
        <field name="IDATUM" length="3"/>
        <field name="IELLIP" length="3"/>
        <field name="PREPROC" length="2"/>
        <field name="IPROJ" length="2"/>
        <field name="SATTRACK" length="8"/>
    </tre>

    <tre name="PIAPEA" length="92" location="image">
        <field name="LASTNME" length="28" type="string"/>
        <field name="FIRSTNME" length="28" type="string"/>
        <field name="MIDNME" length="28" type="string"/>
        <field name="DOB" length="6" type="string"/>
        <field name="ASSOCTRY" length="2" type="string"/>
    </tre>

    <tre name="PIAPRC" minlength="201" maxlength="63759" location="file"> <!-- same as PIAPRD apparently ? -->
        <field name="ACCESSID" length="64" type="string"/>
        <field name="FMCONTROL" length="32" type="string"/>
        <field name="SUBDET" length="1" type="string"/>
        <field name="PRODCODE" length="2" type="string"/>
        <field name="PRODUCERSE" length="6" type="string"/>
        <field name="PRODIDNO" length="20" type="string"/>
        <field name="PRODSNME" length="10" type="string"/>
        <field name="PRODUCERCD" length="2" type="string"/>
        <field name="PRODCRTIME" length="14" type="string"/>
        <field name="MAPID" length="40" type="string"/>
        <field name="SECTITLEREP" length="2" type="integer" minval="0" maxval="99"/>
        <loop counter="SECTITLEREP" md_prefix="SECTITLE_%02d_" name="SECTITLE">
            <field name="SECTITLE" length="40" type="string"/>
            <field name="PPNUM" length="5" type="string"/>
            <field name="TPP" length="3" type="integer" minval="1" maxval="999"/>
        </loop>
        <field name="REQORGREP" length="2" type="integer" minval="0" maxval="99"/>
        <loop counter="REQORGREP" md_prefix="REQORG_%02d" name="REQORG">
            <field name="" longname="REQORG" length="64" type="string"/>
        </loop>
        <field name="KEYWORDREP" length="2" type="integer" minval="0" maxval="99"/>
        <loop counter="KEYWORDREP" md_prefix="KEYWORD_%02d" name="KEYWORD">
            <field name="" longname="KEYWORD" length="255" type="string"/>
        </loop>
        <field name="ASSRPTREP" length="2" type="integer" minval="0" maxval="99"/>
        <loop counter="ASSRPTREP" md_prefix="ASSRPT_%02d" name="ASSRPT">
            <field name="" longname="ASSRPT" length="20" type="string"/>
        </loop>
        <field name="ATEXTREP" length="2" type="integer" minval="0" maxval="99"/>
        <loop counter="ATEXTREP" md_prefix="ATEXT_%02d" name="ATEXT">
            <field name="" longname="ATEXT" length="255" type="string"/>
        </loop>
    </tre>

    <tre name="PIAPRD" minlength="201" maxlength="63759" location="file">
        <field name="ACCESSID" length="64" type="string"/>
        <field name="FMCONTROL" length="32" type="string"/>
        <field name="SUBDET" length="1" type="string"/>
        <field name="PRODCODE" length="2" type="string"/>
        <field name="PRODUCERSE" length="6" type="string"/>
        <field name="PRODIDNO" length="20" type="string"/>
        <field name="PRODSNME" length="10" type="string"/>
        <field name="PRODUCERCD" length="2" type="string"/>
        <field name="PRODCRTIME" length="14" type="string"/>
        <field name="MAPID" length="40" type="string"/>
        <field name="SECTITLEREP" length="2" type="integer" minval="0" maxval="99"/>
        <loop counter="SECTITLEREP" md_prefix="SECTITLE_%02d_" name="SECTITLE">
            <field name="SECTITLE" length="40" type="string"/>
            <field name="PPNUM" length="5" type="string"/>
            <field name="TPP" length="3" type="integer" minval="1" maxval="999"/>
        </loop>
        <field name="REQORGREP" length="2" type="integer" minval="0" maxval="99"/>
        <loop counter="REQORGREP" md_prefix="REQORG_%02d" name="REQORG">
            <field name="" longname="REQORG" length="64" type="string"/>
        </loop>
        <field name="KEYWORDREP" length="2" type="integer" minval="0" maxval="99"/>
        <loop counter="KEYWORDREP" md_prefix="KEYWORD_%02d" name="KEYWORD">
            <field name="" longname="KEYWORD" length="255" type="string"/>
        </loop>
        <field name="ASSRPTREP" length="2" type="integer" minval="0" maxval="99"/>
        <loop counter="ASSRPTREP" md_prefix="ASSRPT_%02d" name="ASSRPT">
            <field name="" longname="ASSRPT" length="20" type="string"/>
        </loop>
        <field name="ATEXTREP" length="2" type="integer" minval="0" maxval="99"/>
        <loop counter="ATEXTREP" md_prefix="ATEXT_%02d" name="ATEXT">
            <field name="" longname="ATEXT" length="255" type="string"/>
        </loop>
    </tre>

    <!-- STDI-0002-1-v5.0 Appendix C, Section C.3, Tables C-7,C-8,C-9 -->
    <tre name="PIATGB" md_prefix="NITF_PIATGB_" length="117" location="image">
      <field name="TGTUTM" length="15" type="string"/>
      <field name="PIATGAID" length="15" type="string"/>
      <field name="PIACTRY" length="2" type="string"/>
      <field name="PIACAT" length="5" type="string"/>
      <field name="TGTGEO" length="15" type="string"/>
      <field name="DATUM" length="3" type="string"/>
      <field name="TGTNAME" length="38" type="string"/>
      <field name="PERCOVER" length="3" type="integer" minval="0" maxval="100"/>
      <field name="TGTLAT" length="10" type="string"/>
      <field name="TGTLON" length="11" type="string"/>
    </tre>

    <!-- STDI-0002-1-v5.0 Appendix AJ, Section AJ.6.3, Table AJ.6-8 -->
    <tre name="PIXMTA" md_prefix="NITF_PIXMTA_" minlength="152" maxlength="99985" location="image">
        <field name="NUMAIS" length="3" type="integer"/>
        <if cond="NUMAIS!=ALL">
            <if cond="NUMAIS!=000">
                <loop counter="NUMAIS" md_prefix = "AIS_%03d_">
                    <field name="AISDLVL" length="3" type="integer"/>
                </loop>
            </if>
        </if>
        <field name="ORIGIN_X" length="14" type="real"/>
        <field name="ORIGIN_Y" length="14" type="real"/>
        <field name="SCALE_X" length="14" type="real"/>
        <field name="SCALE_Y" length="14" type="real"/>
        <field name="SAMPLE_MODE" length="1" type="string"/>
        <field name="NUMMETRICS" length="5" type="integer"/>
        <field name="PERBAND" length="1" type="string"/>
        <loop counter="NUMMETRICS" md_prefix="METRIC_%05d_">
            <field name="DESCRIPTION" length="40" type="string"/>
            <field name="UNIT" length="40" type="ISO8859-1"/>
            <field name="FITTYPE" length="1" type="string"/>
            <if cond="FITTYPE=P">
                <field name="NUMCOEF" length="1" type="integer"/>
                <loop counter="NUMCOEF" md_prefix="COEF_%01d_">
                    <field name="COEF" length="15" type="real"/>
                </loop>
            </if>
        </loop>
        <field name="RESERVED_LEN" length="5" type="integer"/>
        <if cond="RESERVED_LEN!=00000">
            <field name="RESERVED" length_var="RESERVED_LEN"/>
        </if>
    </tre>

    <!-- STDI-0002-1-v5.0 Appendix AA, Section AA.4.1, Table AA-1 -->
    <tre name="PIXQLA" md_prefix="NITF_PIXQLA_" location="image">
        <field name="NUMAIS" length="3" type="integer"/>
        <if cond="NUMAIS!=ALL">
            <if cond="NUMAIS!=000">
                <loop counter="NUMAIS" md_prefix = "AIS_%03d_">
                    <field name="AISDLVL" length="3" type="integer"/>
                </loop>
            </if>
        </if>
        <field name="NPIXQUAL" length="4" type="integer"/>
        <field name="PQ_BIT_VALUE" length="1" type="integer" fixed_value="1" />
        <loop counter="NPIXQUAL" md_prefix="PIXQUAL_%04d_">
            <field name="PQ_CONDITION" length="40" type="string"/>
        </loop>
    </tre>

    <tre name="PRJPSB" minlength="113" maxlength="248" location="file">
        <field name="PRN" length="80" type="string"/>
        <field name="PCO" length="2" type="string"/>
        <field name="NUM_PRJ" length="1" type="integer" minval="0" maxval="9"/>
        <loop counter="NUM_PRJ" md_prefix="PRJ%d" name="PRJ">
            <field name="" longname="PRJ" length="15" type="string"/>
        </loop>
        <field name="XOR" length="15" type="integer" minval="0"/>
        <field name="YOR" length="15" type="integer" minval="0"/>
    </tre>

    <!-- RPC00A and RPC00B differ by the order of coefficients. See NITFReadRPC00B() -->
    <tre name="RPC00A" length="1041" location="image">
        <field name="SUCCESS" length="1" type="string" fixed_value="1"/>
        <field name="ERR_BIAS" length="7" unit="meters" type="real" minval="0000.00" maxval="9999.99"/>
        <field name="ERR_RAND" length="7" unit="meters" type="real" minval="0000.00" maxval="9999.99"/>
        <field name="LINE_OFF" length="6" unit="pixels" type="integer"/>
        <field name="SAMP_OFF" length="5" unit="pixels" type="integer"/>
        <field name="LAT_OFF" length="8" unit="degrees" type="real" minval="-90.0" maxval="90.0"/>
        <field name="LONG_OFF" length="9" unit="degrees" type="real" minval="-180.0" maxval="180.0"/>
        <field name="HEIGHT_OFF" length="5" unit="meters" type="integer" minval="-9999" maxval="9999"/>
        <field name="LINE_SCALE" length="6" unit="pixels" type="integer" minval="1" maxval="999999"/>
        <field name="SAMP_SCALE" length="5" unit="pixels" type="integer" minval="1" maxval="99999"/>
        <field name="LAT_SCALE" length="8" unit="degrees" type="real" minval="-90.0" maxval="90.0"/>
        <field name="LONG_SCALE" length="9" unit="degrees" type="real" minval="-180.0" maxval="180.0"/>
        <field name="HEIGHT_SCALE" length="5" unit="meters" type="integer" minval="-9999" maxval="9999"/>
        <loop iterations="20" md_prefix="LINE_NUM_COEFF_%02d" name="LINE_NUM_COEFF">
            <field name="" longname="LINE_NUM_COEFF" length="12" type="real"/>
        </loop>
        <loop iterations="20" md_prefix="LINE_DEN_COEFF_%02d" name="LINE_DEN_COEFF">
            <field name="" longname="LINE_DEN_COEFF" length="12" type="real"/>
        </loop>
        <loop iterations="20" md_prefix="SAMP_NUM_COEFF_%02d" name="SAMP_NUM_COEFF">
            <field name="" longname="SAMP_NUM_COEFF" length="12" type="real"/>
        </loop>
        <loop iterations="20" md_prefix="SAMP_DEN_COEFF_%02d" name="SAMP_DEN_COEFF">
            <field name="" longname="SAMP_DEN_COEFF" length="12" type="real"/>
        </loop>
    </tre>

    <tre name="RPC00B" length="1041" location="image">
        <field name="SUCCESS" length="1" type="string" fixed_value="1"/>
        <field name="ERR_BIAS" length="7" unit="meters" type="real" minval="0000.00" maxval="9999.99"/>
        <field name="ERR_RAND" length="7" unit="meters" type="real" minval="0000.00" maxval="9999.99"/>
        <field name="LINE_OFF" length="6" unit="pixels" type="integer"/>
        <field name="SAMP_OFF" length="5" unit="pixels" type="integer"/>
        <field name="LAT_OFF" length="8" unit="degrees" type="real" minval="-90.0" maxval="90.0"/>
        <field name="LONG_OFF" length="9" unit="degrees" type="real" minval="-180.0" maxval="180.0"/>
        <field name="HEIGHT_OFF" length="5" unit="meters" type="integer" minval="-9999" maxval="9999"/>
        <field name="LINE_SCALE" length="6" unit="pixels" type="integer" minval="1" maxval="999999"/>
        <field name="SAMP_SCALE" length="5" unit="pixels" type="integer" minval="1" maxval="99999"/>
        <field name="LAT_SCALE" length="8" unit="degrees" type="real" minval="-90.0" maxval="90.0"/>
        <field name="LONG_SCALE" length="9" unit="degrees" type="real" minval="-180.0" maxval="180.0"/>
        <field name="HEIGHT_SCALE" length="5" unit="meters" type="integer" minval="-9999" maxval="9999"/>
        <loop iterations="20" md_prefix="LINE_NUM_COEFF_%02d" name="LINE_NUM_COEFF">
            <field name="" longname="LINE_NUM_COEFF" length="12" type="real"/>
        </loop>
        <loop iterations="20" md_prefix="LINE_DEN_COEFF_%02d" name="LINE_DEN_COEFF">
            <field name="" longname="LINE_DEN_COEFF" length="12" type="real"/>
        </loop>
        <loop iterations="20" md_prefix="SAMP_NUM_COEFF_%02d" name="SAMP_NUM_COEFF">
            <field name="" longname="SAMP_NUM_COEFF" length="12" type="real"/>
        </loop>
        <loop iterations="20" md_prefix="SAMP_DEN_COEFF_%02d" name="SAMP_DEN_COEFF">
            <field name="" longname="SAMP_DEN_COEFF" length="12" type="real"/>
        </loop>
    </tre>

    <!-- Table 68 of http://earth-info.nga.mil/publications/specs/printed/89034/89034DPPDB.pdf -->
    <tre name="IMASDA" length="242" location="image">
        <field name="LONTR" length="22" type="real" unit="degrees" minval="-180.0" maxval="180.0"/>
        <field name="LATTR" length="22" type="real" unit="degrees" minval="-90.0" maxval="90.0"/>
        <field name="ELVTR" length="22" type="real" unit="meters" minval="-1000.0" maxval="10000.0"/>
        <field name="LONSC" length="22" type="real" minval="0.0" maxval="100.0"/>
        <field name="LATSC" length="22" type="real" minval="0.0" maxval="100.0"/>
        <field name="ELVSC" length="22" type="real" minval="0.0" maxval="100.0"/>
        <field name="XITR" length="22" type="real" unit="pixels" minval="-10000.0" maxval="10000.0"/>
        <field name="YITR" length="22" type="real" unit="pixels" minval="-10000.0" maxval="10000.0"/>
        <field name="XISC" length="22" type="real" minval="0.0" maxval="100.0"/>
        <field name="YISC" length="22" type="real" minval="0.0" maxval="100.0"/>
        <field name="DELEV" length="22" type="real" unit="meters" minval="-1000.0" maxval="10000.0"/>
    </tre>

    <!-- Table 69 of http://earth-info.nga.mil/publications/specs/printed/89034/89034DPPDB.pdf -->
    <tre name="IMRFCA" length="1760" location="image">
        <loop iterations="20" name="XINC">
            <field name="" longname="XINC" length="22" type="real"/>
        </loop>
        <loop iterations="20" name="XIDC">
            <field name="" longname="XIDC" length="22" type="real"/>
        </loop>
        <loop iterations="20" name="YINC">
            <field name="" longname="YINC" length="22" type="real"/>
        </loop>
        <loop iterations="20" name="YIDC">
            <field name="" longname="YIDC" length="22" type="real"/>
        </loop>
    </tre>

    <tre name="RSMAPA" minlength="507" maxlength="1243" location="image">
        <field name="IID" length="80" type="string"/>
        <field name="EDITION" length="40" type="string"/>
        <field name="TID" length="40" type="string"/>
        <field name="NPAR" length="2" type="integer" minval="1" maxval="36"/>
        <field name="XUOL" length="21" type="real" unit="meters"/>
        <field name="YUOL" length="21" type="real" unit="meters"/>
        <field name="ZUOL" length="21" type="real" unit="meters"/>
        <field name="XUXL" length="21" type="real"/>
        <field name="XUYL" length="21" type="real"/>
        <field name="XUZL" length="21" type="real"/>
        <field name="YUXL" length="21" type="real"/>
        <field name="YUYL" length="21" type="real"/>
        <field name="YUZL" length="21" type="real"/>
        <field name="ZUXL" length="21" type="real"/>
        <field name="ZUYL" length="21" type="real"/>
        <field name="ZUZL" length="21" type="real"/>
        <field name="IRO" length="2" type="integer" minval="1" maxval="36"/>
        <field name="IRX" length="2" type="integer" minval="1" maxval="36"/>
        <field name="IRY" length="2" type="integer" minval="1" maxval="36"/>
        <field name="IRZ" length="2" type="integer" minval="1" maxval="36"/>
        <field name="IRXX" length="2" type="integer" minval="1" maxval="36"/>
        <field name="IRXY" length="2" type="integer" minval="1" maxval="36"/>
        <field name="IRXZ" length="2" type="integer" minval="1" maxval="36"/>
        <field name="IRYY" length="2" type="integer" minval="1" maxval="36"/>
        <field name="IRYZ" length="2" type="integer" minval="1" maxval="36"/>
        <field name="IRZZ" length="2" type="integer" minval="1" maxval="36"/>
        <field name="IC0" length="2" type="integer" minval="1" maxval="36"/>
        <field name="ICX" length="2" type="integer" minval="1" maxval="36"/>
        <field name="ICY" length="2" type="integer" minval="1" maxval="36"/>
        <field name="ICZ" length="2" type="integer" minval="1" maxval="36"/>
        <field name="ICXX" length="2" type="integer" minval="1" maxval="36"/>
        <field name="ICXY" length="2" type="integer" minval="1" maxval="36"/>
        <field name="ICXZ" length="2" type="integer" minval="1" maxval="36"/>
        <field name="ICYY" length="2" type="integer" minval="1" maxval="36"/>
        <field name="ICYZ" length="2" type="integer" minval="1" maxval="36"/>
        <field name="ICZZ" length="2" type="integer" minval="1" maxval="36"/>
        <field name="GXO" length="2" type="integer" minval="1" maxval="36"/>
        <field name="GYO" length="2" type="integer" minval="1" maxval="36"/>
        <field name="GZO" length="2" type="integer" minval="1" maxval="36"/>
        <field name="GXR" length="2" type="integer" minval="1" maxval="36"/>
        <field name="GYR" length="2" type="integer" minval="1" maxval="36"/>
        <field name="GZR" length="2" type="integer" minval="1" maxval="36"/>
        <field name="GS" length="2" type="integer" minval="1" maxval="36"/>
        <field name="GXX" length="2" type="integer" minval="1" maxval="36"/>
        <field name="GXY" length="2" type="integer" minval="1" maxval="36"/>
        <field name="GXZ" length="2" type="integer" minval="1" maxval="36"/>
        <field name="GYX" length="2" type="integer" minval="1" maxval="36"/>
        <field name="GYY" length="2" type="integer" minval="1" maxval="36"/>
        <field name="GYZ" length="2" type="integer" minval="1" maxval="36"/>
        <field name="GZX" length="2" type="integer" minval="1" maxval="36"/>
        <field name="GZY" length="2" type="integer" minval="1" maxval="36"/>
        <field name="GZZ" length="2" type="integer" minval="1" maxval="36"/>
        <loop counter="NPAR" md_prefix="PAR_%02d_" name="PAR">
            <field name="PARVAL" length="21" type="real"/>
        </loop>
    </tre>

    <!-- STDI-0002-1-v5.0 Appendix U, Section 11.4, Table 8 -->
    <tre name="RSMAPB" md_prefix="NITF_RSMAPB_" minlength="321" maxlength="28411" location="image">
        <field name="IID" length="80" type="string"/>
        <field name="EDITION" length="40" type="string"/>
        <field name="TID" length="40" type="string"/>
        <field name="NPAR" length="2" type="integer" minval="1" maxval="36"/>
        <field name="APTYP" length="1" type="string"/>
        <field name="LOCTYP" length="1" type="string"/>
        <field name="NSFX" length="21" type="real"/>
        <field name="NSFY" length="21" type="real"/>
        <field name="NSFZ" length="21" type="real"/>
        <field name="NOFFX" length="21" type="real"/>
        <field name="NOFFY" length="21" type="real"/>
        <field name="NOFFZ" length="21" type="real"/>
        <if cond="LOCTYP=R">
            <field name="XUOL" length="21" type="real"/>
            <field name="YUOL" length="21" type="real"/>
            <field name="ZUOL" length="21" type="real"/>
            <field name="XUXL" length="21" type="real" minval="-1" maxval="1"/>
            <field name="XUYL" length="21" type="real" minval="-1" maxval="1"/>
            <field name="XUZL" length="21" type="real" minval="-1" maxval="1"/>
            <field name="YUXL" length="21" type="real" minval="-1" maxval="1"/>
            <field name="YUYL" length="21" type="real" minval="-1" maxval="1"/>
            <field name="YUZL" length="21" type="real" minval="-1" maxval="1"/>
            <field name="ZUXL" length="21" type="real" minval="-1" maxval="1"/>
            <field name="ZUYL" length="21" type="real" minval="-1" maxval="1"/>
            <field name="ZUZL" length="21" type="real" minval="-1" maxval="1"/>
        </if>
        <field name="APBASE" length="1" type="string"/>
        <if cond="APTYP=I">
            <field name="NISAP" length="2" type="integer" minval="1" maxval="99"/>
            <field name="NISAPR" length="2" type="integer" minval="0" maxval="99"/>
            <loop counter="NISAPR" md_prefix="ISAPR_%02d_">
                <field name="XPWRR" length="1" type="integer" minval="0" maxval="5"/>
                <field name="YPWRR" length="1" type="integer" minval="0" maxval="5"/>
                <field name="ZPWRR" length="1" type="integer" minval="0" maxval="5"/>
            </loop>
            <field name="NISAPC" length="2" type="integer" minval="0" maxval="99"/>
            <loop counter="NISAPC" md_prefix="ISAPC_%02d_">
                <field name="XPWRC" length="1" type="integer" minval="0" maxval="5"/>
                <field name="YPWRC" length="1" type="integer" minval="0" maxval="5"/>
                <field name="ZPWRC" length="1" type="integer" minval="0" maxval="5"/>
            </loop>
        </if>
        <if cond="APTYP=G">
            <field name="NGSAP" length="2" type="integer" minval="1" maxval="16"/>
            <loop counter="NGSAP" md_prefix="GSAP_%02d_">
                <field name="GSAPID" length="4" type="string"/>
            </loop>
        </if>
        <if cond="APBASE=Y">
            <field name="NBASIS" length="2" type="integer" minval="1" maxval="99"/>
            <!-- AEL stored in row-major order for NPAR rows and NBASIS columns -->
            <loop counter="NPAR" md_prefix="PAR_%02d_">
                <loop counter="NBASIS" md_prefix="BASIS_%02d_">
                    <field name="AEL" length="21" type="real"/>
                </loop>
            </loop>
        </if>
        <loop counter="NPAR" md_prefix="PAR_%02d_">
            <field name="PARVAL" length="21" type="real"/>
        </loop>
    </tre>

    <tre name="RSMDCA" minlength="597" maxlength="99988" location="image">
        <field name="IID" length="80" type="string"/>
        <field name="EDITION" length="40" type="string"/>
        <field name="TID" length="40" type="string"/>
        <field name="NPAR" length="2" type="integer" minval="1" maxval="36"/>
        <field name="NIMGE" length="3" type="integer" minval="1" maxval="999"/>
        <field name="NPART" length="5" type="integer" minval="1" maxval="99999"/>
        <loop counter="NIMGE" md_prefix="IMAGEF_%03d_" name="IMAGE">
            <field name="IID" length="80" type="string"/>
            <field name="NPARI" length="2" type="integer" minval="1" maxval="36"/>
        </loop>
        <field name="XUOL" length="21" type="real" unit="meters"/>
        <field name="YUOL" length="21" type="real" unit="meters"/>
        <field name="ZUOL" length="21" type="real" unit="meters"/>
        <field name="XUXL" length="21" type="real"/>
        <field name="XUYL" length="21" type="real"/>
        <field name="XUZL" length="21" type="real"/>
        <field name="YUXL" length="21" type="real"/>
        <field name="YUYL" length="21" type="real"/>
        <field name="YUZL" length="21" type="real"/>
        <field name="ZUXL" length="21" type="real"/>
        <field name="ZUYL" length="21" type="real"/>
        <field name="ZUZL" length="21" type="real"/>
        <field name="IRO" length="2" type="integer" minval="1" maxval="36"/>
        <field name="IRX" length="2" type="integer" minval="1" maxval="36"/>
        <field name="IRY" length="2" type="integer" minval="1" maxval="36"/>
        <field name="IRZ" length="2" type="integer" minval="1" maxval="36"/>
        <field name="IRXX" length="2" type="integer" minval="1" maxval="36"/>
        <field name="IRXY" length="2" type="integer" minval="1" maxval="36"/>
        <field name="IRXZ" length="2" type="integer" minval="1" maxval="36"/>
        <field name="IRYY" length="2" type="integer" minval="1" maxval="36"/>
        <field name="IRYZ" length="2" type="integer" minval="1" maxval="36"/>
        <field name="IRZZ" length="2" type="integer" minval="1" maxval="36"/>
        <field name="IC0" length="2" type="integer" minval="1" maxval="36"/>
        <field name="ICX" length="2" type="integer" minval="1" maxval="36"/>
        <field name="ICY" length="2" type="integer" minval="1" maxval="36"/>
        <field name="ICZ" length="2" type="integer" minval="1" maxval="36"/>
        <field name="ICXX" length="2" type="integer" minval="1" maxval="36"/>
        <field name="ICXY" length="2" type="integer" minval="1" maxval="36"/>
        <field name="ICXZ" length="2" type="integer" minval="1" maxval="36"/>
        <field name="ICYY" length="2" type="integer" minval="1" maxval="36"/>
        <field name="ICYZ" length="2" type="integer" minval="1" maxval="36"/>
        <field name="ICZZ" length="2" type="integer" minval="1" maxval="36"/>
        <field name="GXO" length="2" type="integer" minval="1" maxval="36"/>
        <field name="GYO" length="2" type="integer" minval="1" maxval="36"/>
        <field name="GZO" length="2" type="integer" minval="1" maxval="36"/>
        <field name="GXR" length="2" type="integer" minval="1" maxval="36"/>
        <field name="GYR" length="2" type="integer" minval="1" maxval="36"/>
        <field name="GZR" length="2" type="integer" minval="1" maxval="36"/>
        <field name="GS" length="2" type="integer" minval="1" maxval="36"/>
        <field name="GXX" length="2" type="integer" minval="1" maxval="36"/>
        <field name="GXY" length="2" type="integer" minval="1" maxval="36"/>
        <field name="GXZ" length="2" type="integer" minval="1" maxval="36"/>
        <field name="GYX" length="2" type="integer" minval="1" maxval="36"/>
        <field name="GYY" length="2" type="integer" minval="1" maxval="36"/>
        <field name="GYZ" length="2" type="integer" minval="1" maxval="36"/>
        <field name="GZX" length="2" type="integer" minval="1" maxval="36"/>
        <field name="GZY" length="2" type="integer" minval="1" maxval="36"/>
        <field name="GZZ" length="2" type="integer" minval="1" maxval="36"/>
        <loop formula="(NPART+1)*(NPART)/2" name="DERCOV" md_prefix="DERCOV_%05d"> <!--Warning: this condition is currently hardcoded in the interpreter -->
            <field name="" longname="DERCOV" length="21" type="real"/>
        </loop>
    </tre>

    <!-- STDI-0002-1-v5.0 Appendix U, Section 9.6, Table 6 -->
    <tre name="RSMDCB" md_prefix="NITF_RSMDCB_" minlength="269" maxlength="99985" location="image">
        <field name="IID" length="80" type="string"/>
        <field name="EDITION" length="40" type="string"/>
        <field name="TID" length="40" type="string"/>
        <field name="NROWCB" length="2" type="integer"/>
        <field name="NIMGE" length="3" type="integer"/>
        <loop counter="NIMGE" md_prefix="IMGE_%03d_">
            <field name="IIDI" length="80" type="string"/>
            <field name="NCOLCB" length="2" type="integer" minval="1" maxval="36"/>
        </loop>
        <field name="INCAPD" length="1" type="string"/>
        <if cond="INCAPD=Y">
            <field name="NPAR" length="2" type="integer" minval="1" maxval="36"/>
            <field name="APTYP" length="1" type="string"/>
            <field name="LOCTYP" length="1" type="string"/>
            <field name="NSFX" length="21" type="real"/>
            <field name="NSFY" length="21" type="real"/>
            <field name="NSFZ" length="21" type="real"/>
            <field name="NOFFX" length="21" type="real"/>
            <field name="NOFFY" length="21" type="real"/>
            <field name="NOFFZ" length="21" type="real"/>
            <if cond="LOCTYP=R">
                <field name="XUOL" length="21" type="real"/>
                <field name="YUOL" length="21" type="real"/>
                <field name="ZUOL" length="21" type="real"/>
                <field name="XUXL" length="21" type="real" minval="-1" maxval="1"/>
                <field name="XUYL" length="21" type="real" minval="-1" maxval="1"/>
                <field name="XUZL" length="21" type="real" minval="-1" maxval="1"/>
                <field name="YUXL" length="21" type="real" minval="-1" maxval="1"/>
                <field name="YUYL" length="21" type="real" minval="-1" maxval="1"/>
                <field name="YUZL" length="21" type="real" minval="-1" maxval="1"/>
                <field name="ZUXL" length="21" type="real" minval="-1" maxval="1"/>
                <field name="ZUYL" length="21" type="real" minval="-1" maxval="1"/>
                <field name="ZUZL" length="21" type="real" minval="-1" maxval="1"/>
            </if>
            <field name="APBASE" length="1" type="string"/>
            <if cond="APTYP=I">
                <field name="NISAP" length="2" type="integer" minval="1" maxval="99"/>
                <field name="NISAPR" length="2" type="integer" minval="0" maxval="99"/>
                <loop counter="NISAPR" md_prefix="ISAPR_%02d_">
                    <field name="XPWRR" length="1" type="integer" minval="0" maxval="5"/>
                    <field name="YPWRR" length="1" type="integer" minval="0" maxval="5"/>
                    <field name="ZPWRR" length="1" type="integer" minval="0" maxval="5"/>
                </loop>
                <field name="NISAPC" length="2" type="integer" minval="0" maxval="99"/>
                <loop counter="NISAPC" md_prefix="ISAPC_%02d_">
                    <field name="XPWRC" length="1" type="integer" minval="0" maxval="5"/>
                    <field name="YPWRC" length="1" type="integer" minval="0" maxval="5"/>
                    <field name="ZPWRC" length="1" type="integer" minval="0" maxval="5"/>
                </loop>
            </if>
            <if cond="APTYP=G">
                <field name="NGSAP" length="2" type="integer" minval="1" maxval="16"/>
                <loop counter="NGSAP" md_prefix="GSAP_%02d_">
                    <field name="GSAPID" length="4" type="string"/>
                </loop>
            </if>
            <if cond="APBASE=Y">
                <field name="NBASIS" length="2" type="integer" minval="1" maxval="99"/>
                <!-- AEL stored in row-major order for NPAR rows and NBASIS columns -->
                <loop counter="NPAR" md_prefix="PAR_%02d_">
                    <loop counter="NBASIS" md_prefix="BASIS_%02d_">
                        <field name="AEL" length="21" type="real"/>
                    </loop>
                </loop>
            </if>
        </if>
        <loop counter="NIMGE" md_prefix="IMGE_%03d_">
            <loop counter="NROWCB" md_prefix="ROW_%02d_">
                <loop counter="NCOLCB" md_prefix="COL_%02d_">
                    <field name="CRSCOV" length="21" type="real"/>
                </loop>
            </loop>
        </loop>
    </tre>

    <tre name="RSMECA" minlength="354" maxlength="42864" location="image">
        <field name="IID" length="80" type="string"/>
        <field name="EDITION" length="40" type="string"/>
        <field name="TID" length="40" type="string"/>
        <field name="INCLIC" length="1" type="string"/>
        <field name="INCLUC" length="1" type="string"/>
        <if cond="INCLIC=Y">
            <field name="NPAR" length="2" type="integer" minval="1" maxval="36"/>
            <field name="NPARO" length="2" type="integer" minval="1" maxval="36"/>
            <field name="IGN" length="2" type="integer" minval="1" maxval="36"/>
            <field name="CVDATE" length="8" type="string"/>
            <field name="XUOL" length="21" type="real" unit="meters"/>
            <field name="YUOL" length="21" type="real" unit="meters"/>
            <field name="ZUOL" length="21" type="real" unit="meters"/>
            <field name="XUXL" length="21" type="real"/>
            <field name="XUYL" length="21" type="real"/>
            <field name="XUZL" length="21" type="real"/>
            <field name="YUXL" length="21" type="real"/>
            <field name="YUYL" length="21" type="real"/>
            <field name="YUZL" length="21" type="real"/>
            <field name="ZUXL" length="21" type="real"/>
            <field name="ZUYL" length="21" type="real"/>
            <field name="ZUZL" length="21" type="real"/>
            <field name="IRO" length="2" type="integer" minval="1" maxval="36"/>
            <field name="IRX" length="2" type="integer" minval="1" maxval="36"/>
            <field name="IRY" length="2" type="integer" minval="1" maxval="36"/>
            <field name="IRZ" length="2" type="integer" minval="1" maxval="36"/>
            <field name="IRXX" length="2" type="integer" minval="1" maxval="36"/>
            <field name="IRXY" length="2" type="integer" minval="1" maxval="36"/>
            <field name="IRXZ" length="2" type="integer" minval="1" maxval="36"/>
            <field name="IRYY" length="2" type="integer" minval="1" maxval="36"/>
            <field name="IRYZ" length="2" type="integer" minval="1" maxval="36"/>
            <field name="IRZZ" length="2" type="integer" minval="1" maxval="36"/>
            <field name="IC0" length="2" type="integer" minval="1" maxval="36"/>
            <field name="ICX" length="2" type="integer" minval="1" maxval="36"/>
            <field name="ICY" length="2" type="integer" minval="1" maxval="36"/>
            <field name="ICZ" length="2" type="integer" minval="1" maxval="36"/>
            <field name="ICXX" length="2" type="integer" minval="1" maxval="36"/>
            <field name="ICXY" length="2" type="integer" minval="1" maxval="36"/>
            <field name="ICXZ" length="2" type="integer" minval="1" maxval="36"/>
            <field name="ICYY" length="2" type="integer" minval="1" maxval="36"/>
            <field name="ICYZ" length="2" type="integer" minval="1" maxval="36"/>
            <field name="ICZZ" length="2" type="integer" minval="1" maxval="36"/>
            <field name="GXO" length="2" type="integer" minval="1" maxval="36"/>
            <field name="GYO" length="2" type="integer" minval="1" maxval="36"/>
            <field name="GZO" length="2" type="integer" minval="1" maxval="36"/>
            <field name="GXR" length="2" type="integer" minval="1" maxval="36"/>
            <field name="GYR" length="2" type="integer" minval="1" maxval="36"/>
            <field name="GZR" length="2" type="integer" minval="1" maxval="36"/>
            <field name="GS" length="2" type="integer" minval="1" maxval="36"/>
            <field name="GXX" length="2" type="integer" minval="1" maxval="36"/>
            <field name="GXY" length="2" type="integer" minval="1" maxval="36"/>
            <field name="GXZ" length="2" type="integer" minval="1" maxval="36"/>
            <field name="GYX" length="2" type="integer" minval="1" maxval="36"/>
            <field name="GYY" length="2" type="integer" minval="1" maxval="36"/>
            <field name="GYZ" length="2" type="integer" minval="1" maxval="36"/>
            <field name="GZX" length="2" type="integer" minval="1" maxval="36"/>
            <field name="GZY" length="2" type="integer" minval="1" maxval="36"/>
            <field name="GZZ" length="2" type="integer" minval="1" maxval="36"/>
            <loop counter="IGN" name="IG" md_prefix="IG_%02d_">
                <field name="NUMOPG" length="2" type="integer" minval="1" maxval="36"/>
                <loop formula="(NUMOPG+1)*(NUMOPG)/2" name="EG" md_prefix="EG_%02d"> <!--Warning: this condition is currently hardcoded in the interpreter -->
                    <field name="" longname="ERRCVG" length="21" type="real"/>
                </loop>
                <field name="TCDF" length="1" type="integer" minval="0" maxval="2"/>
                <field name="NCSEG" length="1" type="integer" minval="2" maxval="9"/>
                <loop counter="NCSEG" name="CORSEG" md_prefix="CORSEG_%d_">
                    <field name="CORSEG" length="21" type="real"/>
                    <field name="TAUSEG" length="21" type="real" unit="seconds"/>
                </loop>
            </loop>
            <loop formula="NPAR*NPARO" name="MAP" md_prefix="MAP_%04d"> <!--Warning: this condition is currently hardcoded in the interpreter -->
                <field name="" longname="MAP" length="21" type="real"/>
            </loop>
        </if>
        <if cond="INCLUC=Y">
            <field name="URR" length="21" type="real" unit="pixel^2"/>
            <field name="URC" length="21" type="real" unit="pixel^2"/>
            <field name="UCC" length="21" type="real" unit="pixel^2"/>
            <field name="UNCSR" length="1" type="integer" minval="2" maxval="9"/>
            <loop counter="UNCSR" name="CORSR" md_prefix="CORSR_%d_">
                <field name="UCORSR" length="21" type="real"/>
                <field name="UTAUSR" length="21" type="real" unit="pixels"/>
            </loop>
            <field name="UNCSC" length="1" type="integer" minval="2" maxval="9"/>
            <loop counter="UNCSC" name="CORSC" md_prefix="CORSC_%d_">
                <field name="UCORSC" length="21" type="real"/>
                <field name="UTAUSC" length="21" type="real" unit="pixels"/>
            </loop>
        </if>
    </tre>

    <!-- STDI-0002-1-v5.0 Appendix U, Section 13.7, Table 10 -->
    <tre name="RSMECB" md_prefix="NITF_RSMECB_" minlength="371" maxlength="98487" location="image">
        <field name="IID" length="80" type="string"/>
        <field name="EDITION" length="40" type="string"/>
        <field name="TID" length="40" type="string"/>
        <field name="INCLIC" length="1" type="string"/>
        <field name="INCLUC" length="1" type="string"/>
        <if cond="INCLIC=Y">
            <field name="NPARO" length="2" type="integer" minval="1" maxval="53"/>
            <field name="IGN" length="2" type="integer" minval="1" maxval="36"/>
            <field name="CVDATE" length="8" type="string"/>
            <field name="NPAR" length="2" type="integer" minval="1" maxval="36"/>
            <field name="APTYP" length="1" type="string"/>
            <field name="LOCTYP" length="1" type="string"/>
            <field name="NSFX" length="21" type="real"/>
            <field name="NSFY" length="21" type="real"/>
            <field name="NSFZ" length="21" type="real"/>
            <field name="NOFFX" length="21" type="real"/>
            <field name="NOFFY" length="21" type="real"/>
            <field name="NOFFZ" length="21" type="real"/>
            <if cond="LOCTYP=R">
                <field name="XUOL" length="21" type="real"/>
                <field name="YUOL" length="21" type="real"/>
                <field name="ZUOL" length="21" type="real"/>
                <field name="XUXL" length="21" type="real" minval="-1" maxval="1"/>
                <field name="XUYL" length="21" type="real" minval="-1" maxval="1"/>
                <field name="XUZL" length="21" type="real" minval="-1" maxval="1"/>
                <field name="YUXL" length="21" type="real" minval="-1" maxval="1"/>
                <field name="YUYL" length="21" type="real" minval="-1" maxval="1"/>
                <field name="YUZL" length="21" type="real" minval="-1" maxval="1"/>
                <field name="ZUXL" length="21" type="real" minval="-1" maxval="1"/>
                <field name="ZUYL" length="21" type="real" minval="-1" maxval="1"/>
                <field name="ZUZL" length="21" type="real" minval="-1" maxval="1"/>
            </if>
            <field name="APBASE" length="1" type="string"/>
            <if cond="APTYP=I">
                <field name="NISAP" length="2" type="integer"/>
                <field name="NISAPR" length="2" type="integer"/>
                <loop counter="NISAPR" md_prefix="ISAPR_%02d_">
                    <field name="XPWRR" length="1" type="integer"/>
                    <field name="YPWRR" length="1" type="integer"/>
                    <field name="ZPWRR" length="1" type="integer"/>
                </loop>
                <field name="NISAPC" length="2" type="integer"/>
                <loop counter="NISAPC" md_prefix="ISAPC_%02d_">
                    <field name="XPWRC" length="1" type="integer"/>
                    <field name="YPWRC" length="1" type="integer"/>
                    <field name="ZPWRC" length="1" type="integer"/>
                </loop>
            </if>
            <if cond="APTYP=G">
                <field name="NGSAP" length="2" type="integer"/>
                <loop counter="NGSAP" md_prefix="GSAP_%02d_">
                    <field name="GSAPID" length="4" type="string"/>
                </loop>
            </if>
            <if cond="APBASE=Y">
                <field name="NBASIS" length="2" type="integer"/>
                <!-- AEL stored in row-major order for NPAR rows and NBASIS columns -->
                <loop counter="NPAR" md_prefix="PAR_%02d_">
                    <loop counter="NBASIS" md_prefix="BASIS_%02d_">
                        <field name="AEL" length="21" type="real"/>
                    </loop>
                </loop>
            </if>
            <loop counter="IGN" md_prefix="IGN_%02d_">
                <field name="NUMOPG" length="2" type="integer"/>
                <loop formula="(NUMOPG+1)*(NUMOPG)/2" md_prefix="EG_%04d_"> <!--Warning: this condition is currently hardcoded in the interpreter -->
                    <field name="ERRCVG" length="21" type="real"/>
                </loop>
                <field name="TCDF" length="1" type="integer" minval="0" maxval="2"/>
                <field name="ACSMC" length="1" type="string"/>
                <if cond="ACSMC=N">
                    <field name="NCSEG" length="1" type="integer" minval="2" maxval="9"/>
                    <loop counter="NCSEG" md_prefix="CSEG_%01d_">
                        <field name="CORSEG" length="21" type="real" minval="0" maxval="1"/>
                        <field name="TAUSEG" length="21" type="real" minval="0"/>
                    </loop>
                </if>
                <if cond="ACSMC=Y">
                    <field name="AC" length="21" type="real" minval="0" maxval="1"/>
                    <field name="ALPC" length="21" type="real" minval="0" maxval="1"/>
                    <field name="BETC" length="21" type="real" minval="0" maxval="10"/>
                    <field name="TC" length="21" type="real" minval="0"/>
                </if>
            </loop>
            <!-- MAP stored in row-major order for NPAR rows and NPARO columns -->
            <loop counter="NPAR" md_prefix="PAR_%02d_">
                <loop counter="NPARO" md_prefix="PARO_%02d_">
                    <field name="MAP" length="21" type="real"/>
                </loop>
            </loop>
        </if>
        <if cond="INCLUC=Y">
            <field name="URR" length="21" type="real"/>
            <field name="URC" length="21" type="real"/>
            <field name="UCC" length="21" type="real"/>
            <field name="UACSMC" length="1" type="string"/>
            <if cond="UACSMC=N">
                <field name="UNCSR" length="1" type="integer" minval="2" maxval="9"/>
                <loop counter="UNCSR" md_prefix="CSR_%01d_">
                    <field name="UCORSR" length="21" type="real" minval="0" maxval="1"/>
                    <field name="UTAUSR" length="21" type="real" minval="0"/>
                </loop>
                <field name="UNCSC" length="1" type="integer" minval="2" maxval="9"/>
                <loop counter="UNCSC" md_prefix="CSC_%01d_">
                    <field name="UCORSC" length="21" type="real" minval="0" maxval="1"/>
                    <field name="UTAUSC" length="21" type="real" minval="0"/>
                </loop>
            </if>
            <if cond="UACSMC=Y">
                <field name="UACR" length="21" type="real" minval="0" maxval="1"/>
                <field name="UALPCR" length="21" type="real" minval="0" maxval="1"/>
                <field name="UBETCR" length="21" type="real" minval="0" maxval="10"/>
                <field name="UTCR" length="21" type="real" minval="0"/>
                <field name="UACC" length="21" type="real" minval="0" maxval="1"/>
                <field name="UALPCC" length="21" type="real" minval="0" maxval="1"/>
                <field name="UBETCC" length="21" type="real" minval="0" maxval="10"/>
                <field name="UTCC" length="21" type="real" minval="0"/>
            </if>
        </if>
    </tre>

    <tre name="RSMGGA" minlength="390" maxlength="99988" location="image">
        <field name="IID" length="80" type="string"/>
        <field name="EDITION" length="40" type="string"/>
        <field name="GGRSN" length="3" type="integer" minval="1" maxval="256"/>
        <field name="GGCSN" length="3" type="integer" minval="1" maxval="256"/>
        <field name="GGRFEP" length="21" type="real"/>
        <field name="GGCFEP" length="21" type="real"/>
        <field name="INTORD" length="1" type="integer" minval="0" maxval="3"/>
        <field name="NPLN" length="3" type="integer" minval="2" maxval="999"/>
        <field name="DELTAZ" length="21" type="real"/>
        <field name="DELTAX" length="21" type="real"/>
        <field name="DELTAY" length="21" type="real"/>
        <field name="ZPLN1" length="21" type="real"/>
        <field name="XIPLN1" length="21" type="real"/>
        <field name="YIPLN1" length="21" type="real"/>
        <field name="REFROW" length="9" type="integer"/>
        <field name="REFCOL" length="9" type="integer"/>
        <field name="TNUMRD" length="2" type="integer" minval="3" maxval="31"/>
        <field name="TNUMCD" length="2" type="integer" minval="3" maxval="31"/>
        <field name="FNUMRD" length="1" type="integer" minval="1" maxval="3"/>
        <field name="FNUMCD" length="1" type="integer" minval="1" maxval="3"/>
        <loop formula="NPLN-1" name="IG" md_prefix="IG_%03d_"> <!--Warning: this condition is currently hardcoded in the interpreter -->
            <field name="IXO" length="4" type="integer"/>
            <field name="IYO" length="4" type="integer"/>
        </loop>
        <loop counter="NPLN" name="GP" md_prefix="GP_%03d_">
            <field name="NXPTS" length="3" type="integer" minval="2"/>
            <field name="NYPTS" length="3" type="integer" minval="2"/>
            <loop formula="NXPTS*NYPTS" name="GPCOORD" md_prefix="GPCOORD_%06d_"> <!--Warning: this condition is currently hardcoded in the interpreter -->
                <field name="RCOORD" length_var="TNUMRD" type="integer"/>
                <field name="CCOORD" length_var="TNUMCD" type="integer"/>
            </loop>
        </loop>
    </tre>

    <tre name="RSMGIA" length="591" location="image">
        <field name="IID" length="80" type="string"/>
        <field name="EDITION" length="40" type="string"/>
        <field name="GR0" length="21" type="real"/>
        <field name="GRX" length="21" type="real"/>
        <field name="GRY" length="21" type="real"/>
        <field name="GRZ" length="21" type="real"/>
        <field name="GRXX" length="21" type="real"/>
        <field name="GRXY" length="21" type="real"/>
        <field name="GRXZ" length="21" type="real"/>
        <field name="GRYY" length="21" type="real"/>
        <field name="GRYZ" length="21" type="real"/>
        <field name="GRZZ" length="21" type="real"/>
        <field name="GC0" length="21" type="real"/>
        <field name="GCX" length="21" type="real"/>
        <field name="GCY" length="21" type="real"/>
        <field name="GCZ" length="21" type="real"/>
        <field name="GCXX" length="21" type="real"/>
        <field name="GCXY" length="21" type="real"/>
        <field name="GCXZ" length="21" type="real"/>
        <field name="GCYY" length="21" type="real"/>
        <field name="GCYZ" length="21" type="real"/>
        <field name="GCZZ" length="21" type="real"/>
        <field name="GRNIS" length="3" type="integer"/>
        <field name="GCNIS" length="3" type="integer"/>
        <field name="GTNIS" length="3" type="integer"/>
        <field name="GRSSIZ" length="21" type="real"/>
        <field name="GCSSIZ" length="21" type="real"/>
    </tre>

    <tre name="RSMIDA" length="1628" location="image">
        <field name="IID" length="80" type="string"/>
        <field name="EDITION" length="40" type="string"/>
        <field name="ISID" length="40" type="string"/>
        <field name="SID" length="40" type="string"/>
        <field name="STID" length="40" type="string"/>
        <field name="YEAR" length="4" type="integer"/>
        <field name="MONTH" length="2" type="integer"/>
        <field name="DAY" length="2" type="integer"/>
        <field name="HOUR" length="2" type="integer"/>
        <field name="MINUTE" length="2" type="integer"/>
        <field name="SECOND" length="9" type="real"/>
        <field name="NRG" length="8" type="integer" unit="pixels" minval="1" maxval="99999999"/>
        <field name="NCG" length="8" type="integer" unit="pixels" minval="1" maxval="99999999"/>
        <field name="TRG" length="21" type="real" unit="seconds"/>
        <field name="TCG" length="21" type="real" unit="seconds"/>
        <field name="GRNDD" length="1" type="string"/>
        <field name="XUOR" length="21" type="real" unit="meters"/>
        <field name="YUOR" length="21" type="real" unit="meters"/>
        <field name="ZUOR" length="21" type="real" unit="meters"/>
        <field name="XUXR" length="21" type="real"/>
        <field name="XUYR" length="21" type="real"/>
        <field name="XUZR" length="21" type="real"/>
        <field name="YUXR" length="21" type="real"/>
        <field name="YUYR" length="21" type="real"/>
        <field name="YUZR" length="21" type="real"/>
        <field name="ZUXR" length="21" type="real"/>
        <field name="ZUYR" length="21" type="real"/>
        <field name="ZUZR" length="21" type="real"/>
        <field name="V1X" length="21" type="real"/>
        <field name="V1Y" length="21" type="real"/>
        <field name="V1Z" length="21" type="real"/>
        <field name="V2X" length="21" type="real"/>
        <field name="V2Y" length="21" type="real"/>
        <field name="V2Z" length="21" type="real"/>
        <field name="V3X" length="21" type="real"/>
        <field name="V3Y" length="21" type="real"/>
        <field name="V3Z" length="21" type="real"/>
        <field name="V4X" length="21" type="real"/>
        <field name="V4Y" length="21" type="real"/>
        <field name="V4Z" length="21" type="real"/>
        <field name="V5X" length="21" type="real"/>
        <field name="V5Y" length="21" type="real"/>
        <field name="V5Z" length="21" type="real"/>
        <field name="V6X" length="21" type="real"/>
        <field name="V6Y" length="21" type="real"/>
        <field name="V6Z" length="21" type="real"/>
        <field name="V7X" length="21" type="real"/>
        <field name="V7Y" length="21" type="real"/>
        <field name="V7Z" length="21" type="real"/>
        <field name="V8X" length="21" type="real"/>
        <field name="V8Y" length="21" type="real"/>
        <field name="V8Z" length="21" type="real"/>
        <field name="GRPX" length="21" type="real"/>
        <field name="GRPY" length="21" type="real"/>
        <field name="GRPZ" length="21" type="real"/>
        <field name="FULLR" length="8" type="integer" unit="pixels" minval="1" maxval="99999999"/>
        <field name="FULLC" length="8" type="integer" unit="pixels" minval="1" maxval="99999999"/>
        <field name="MINR" length="8" type="integer" unit="pixels" minval="0" maxval="99999999"/>
        <field name="MAXR" length="8" type="integer" unit="pixels" minval="0" maxval="99999999"/>
        <field name="MINC" length="8" type="integer" unit="pixels" minval="0" maxval="99999999"/>
        <field name="MAXC" length="8" type="integer" unit="pixels" minval="0" maxval="99999999"/>
        <field name="IE0" length="21" type="real" unit="radians"/>
        <field name="IER" length="21" type="real"/>
        <field name="IEC" length="21" type="real"/>
        <field name="IERR" length="21" type="real"/>
        <field name="IERC" length="21" type="real"/>
        <field name="IECC" length="21" type="real"/>
        <field name="IA0" length="21" type="real" unit="radians"/>
        <field name="IAR" length="21" type="real"/>
        <field name="IAC" length="21" type="real"/>
        <field name="IARR" length="21" type="real"/>
        <field name="IARC" length="21" type="real"/>
        <field name="IACC" length="21" type="real"/>
        <field name="SPX" length="21" type="real"/>
        <field name="SVX" length="21" type="real"/>
        <field name="SAX" length="21" type="real"/>
        <field name="SPY" length="21" type="real"/>
        <field name="SVY" length="21" type="real"/>
        <field name="SAY" length="21" type="real"/>
        <field name="SPZ" length="21" type="real"/>
        <field name="SVZ" length="21" type="real"/>
        <field name="SAZ" length="21" type="real"/>
    </tre>

    <tre name="RSMPCA" minlength="486" maxlength="18546" location="image">
        <field name="IID" length="80" type="string"/>
        <field name="EDITION" length="40" type="string"/>
        <field name="RSN" length="3" type="integer" minval="1" maxval="256"/>
        <field name="CSN" length="3" type="integer" minval="1" maxval="256"/>
        <field name="RFEP" length="21" type="real"/>
        <field name="CFEP" length="21" type="real"/>
        <field name="RNRMO" length="21" type="real"/>
        <field name="CNRMO" length="21" type="real"/>
        <field name="XNRMO" length="21" type="real"/>
        <field name="YNRMO" length="21" type="real"/>
        <field name="ZNRMO" length="21" type="real"/>
        <field name="RNRMSF" length="21" type="real"/>
        <field name="CNRMSF" length="21" type="real"/>
        <field name="XNRMSF" length="21" type="real"/>
        <field name="YNRMSF" length="21" type="real"/>
        <field name="ZNRMSF" length="21" type="real"/>
        <field name="RNPWRX" length="1" type="integer" minval="0" maxval="5"/>
        <field name="RNPWRY" length="1" type="integer" minval="0" maxval="5"/>
        <field name="RNPWRZ" length="1" type="integer" minval="0" maxval="5"/>
        <field name="RNTRMS" length="3" type="integer" minval="1" maxval="216"/>
        <loop counter="RNTRMS" name="RNPCF" md_prefix="RNPCF_%03d">
            <field name="" longname="RNPCF" length="21" type="real"/>
        </loop>
        <field name="RDPWRX" length="1" type="integer" minval="0" maxval="5"/>
        <field name="RDPWRY" length="1" type="integer" minval="0" maxval="5"/>
        <field name="RDPWRZ" length="1" type="integer" minval="0" maxval="5"/>
        <field name="RDTRMS" length="3" type="integer" minval="1" maxval="216"/>
        <loop counter="RDTRMS" name="RDPCF" md_prefix="RDPCF_%03d">
            <field name="" longname="RDPCF" length="21" type="real"/>
        </loop>
        <field name="CNPWRX" length="1" type="integer" minval="0" maxval="5"/>
        <field name="CNPWRY" length="1" type="integer" minval="0" maxval="5"/>
        <field name="CNPWRZ" length="1" type="integer" minval="0" maxval="5"/>
        <field name="CNTRMS" length="3" type="integer" minval="1" maxval="216"/>
        <loop counter="CNTRMS" name="CNPCF" md_prefix="CNPCF_%03d">
            <field name="" longname="CNPCF" length="21" type="real"/>
        </loop>
        <field name="CDPWRX" length="1" type="integer" minval="0" maxval="5"/>
        <field name="CDPWRY" length="1" type="integer" minval="0" maxval="5"/>
        <field name="CDPWRZ" length="1" type="integer" minval="0" maxval="5"/>
        <field name="CDTRMS" length="3" type="integer" minval="1" maxval="216"/>
        <loop counter="CDTRMS" name="CDPCF" md_prefix="CDPCF_%03d">
            <field name="" longname="CDPCF" length="21" type="real"/>
        </loop>
    </tre>

    <tre name="RSMPIA" length="591" location="image">
        <field name="IID" length="80" type="string"/>
        <field name="EDITION" length="40" type="string"/>
        <field name="R0" length="21" type="real"/>
        <field name="RX" length="21" type="real"/>
        <field name="RY" length="21" type="real"/>
        <field name="RZ" length="21" type="real"/>
        <field name="RXX" length="21" type="real"/>
        <field name="RXY" length="21" type="real"/>
        <field name="RXZ" length="21" type="real"/>
        <field name="RYY" length="21" type="real"/>
        <field name="RYZ" length="21" type="real"/>
        <field name="RZZ" length="21" type="real"/>
        <field name="C0" length="21" type="real"/>
        <field name="CX" length="21" type="real"/>
        <field name="CY" length="21" type="real"/>
        <field name="CZ" length="21" type="real"/>
        <field name="CXX" length="21" type="real"/>
        <field name="CXY" length="21" type="real"/>
        <field name="CXZ" length="21" type="real"/>
        <field name="CYY" length="21" type="real"/>
        <field name="CYZ" length="21" type="real"/>
        <field name="CZZ" length="21" type="real"/>
        <field name="RNIS" length="3" type="integer"/>
        <field name="CNIS" length="3" type="integer"/>
        <field name="TNIS" length="3" type="integer"/>
        <field name="RSSIZ" length="21" type="real"/>
        <field name="CSSIZ" length="21" type="real"/>
    </tre>

    <!-- STDI-0002-1-v5.0 Appendix AI, Section AI.4, Table AI-1 -->
    <tre name="SECURA" md_prefix="NITF_SECURA_" location="file" minlength="251" maxlength="99988">
        <field name="FDATTIM" length="14" type="string"/>
        <field name="NITFVER" length="9" type="string"/>
        <field name="NFSECFLDS" length="207" type="ISO8859-1"/>
        <field name="SECSTD" length="8" type="string"/>
        <field name="SECCOMP" length="8" type="string"/>
        <field name="SECLEN" length="5" type="integer"/>
        <field name="SECURITY" length_var="SECLEN" type="string"/>
    </tre>

    <tre name="SENSRB" location="image">
        <field name="GENERAL_DATA" length="1" type="string"/>
        <if cond="GENERAL_DATA=Y">
            <field name="SENSOR" length="25" type="string"/>
            <field name="SENSOR_URI" length="32" type="string"/>
            <field name="PLATFORM" length="25" type="string"/>
            <field name="PLATFORM_URI" length="32" type="string"/>
            <field name="OPERATION_DOMAIN" length="10" type="string"/>
            <field name="CONTENT_LEVEL" length="1" type="integer" minval="0" maxval="9"/>
            <field name="GEODETIC_SYSTEM" length="5" type="string"/>
            <field name="GEODETIC_TYPE" length="1" type="string"/>
            <field name="ELEVATION_DATUM" length="3" type="string"/>
            <field name="LENGTH_UNIT" length="2" type="string"/>
            <field name="ANGULAR_UNIT" length="3" type="string"/>
            <field name="START_DATE" length="8" type="string"/>
            <field name="START_TIME" length="14" type="real" minval="0.0" maxval="86399.99999999"/>
            <field name="END_DATE" length="8" type="string"/>
            <field name="END_TIME" length="14" type="real" minval="0.0" maxval="86399.99999999"/>
            <field name="GENERATION_COUNT" length="2" type="integer" minval="0" maxval="99"/>
            <field name="GENERATION_DATE" length="8" type="string"/>
            <field name="GENERATION_TIME" length="10" type="string"/>
        </if>
        <field name="SENSOR_ARRAY_DATA" length="1" type="string"/>
        <if cond="SENSOR_ARRAY_DATA=Y">
            <field name="DETECTION" length="20" type="string"/>
            <field name="ROW_DETECTORS" length="8" type="integer"/>
            <field name="COLUMN_DETECTORS" length="8" type="integer"/>
            <field name="ROW_METRIC" length="8" type="string"/>
            <field name="COLUMN_METRIC" length="8" type="string"/>
            <field name="FOCAL_LENGTH" length="8" type="string"/>
            <field name="ROW_FOV" length="8" type="string"/>
            <field name="COLUMN_FOV" length="8" type="string"/>
            <field name="CALIBRATED" length="1" type="string"/>
        </if>
        <field name="SENSOR_CALIBRATION_DATA" length="1" type="string"/>
        <if cond="SENSOR_CALIBRATION_DATA=Y">
            <field name="CALIBRATION_UNIT" length="2" type="string"/>
            <field name="PRINCIPAL_POINT_OFFSET_X" length="9" type="string"/>
            <field name="PRINCIPAL_POINT_OFFSET_Y" length="9" type="string"/>
            <field name="RADIAL_DISTORT_1" length="12" type="string"/>
            <field name="RADIAL_DISTORT_2" length="12" type="string"/>
            <field name="RADIAL_DISTORT_3" length="12" type="string"/>
            <field name="RADIAL_DISTORT_LIMIT" length="9" type="string"/>
            <field name="DECENT_DISTORT_1" length="12" type="string"/>
            <field name="DECENT_DISTORT_2" length="12" type="string"/>
            <field name="AFFINITY_DISTORT_1" length="12" type="string"/>
            <field name="AFFINITY_DISTORT_2" length="12" type="string"/>
            <field name="CALIBRATION_DATE" length="8" type="string"/>
        </if>
        <field name="IMAGE_FORMATION_DATA" length="1" type="string"/>
        <if cond="IMAGE_FORMATION_DATA=Y">
            <field name="METHOD" length="15" type="string"/>
            <field name="MODE" length="3" type="string"/>
            <field name="ROW_COUNT" length="8" type="integer" minval="1" maxval="99999999"/>
            <field name="COLUMN_COUNT" length="8" type="integer" minval="1" maxval="99999999"/>
            <field name="ROW_SET" length="8" type="integer"/>
            <field name="COLUMN_SET" length="8" type="integer"/>
            <field name="ROW_RATE" length="10" type="real"/>
            <field name="COLUMN_RATE" length="10" type="real"/>
            <field name="FIRST_PIXEL_ROW" length="8" type="integer" minval="0" maxval="99999999"/>
            <field name="FIRST_PIXEL_COLUMN" length="8" type="integer" minval="0" maxval="99999999"/>
            <field name="TRANSFORM_PARAMS" length="1" type="integer" minval="0" maxval="8"/>
            <loop counter="TRANSFORM_PARAMS" name="TRANSFORM_PARAM" md_prefix="TRANSFORM_PARAM_%d_">
                <field name="" longname="TRANSFORM_PARAM" length="12" type="string"/>
            </loop>
        </if>
        <field name="REFERENCE_TIME" length="12" type="string"/>
        <field name="REFERENCE_ROW" length="8" type="string"/>
        <field name="REFERENCE_COLUMN" length="8" type="string"/>
        <field name="LATITUDE_OR_X" length="11" type="string"/>
        <field name="LONGITUDE_OR_Y" length="12" type="string"/>
        <field name="ALTITUDE_OR_Z" length="11" type="string"/>
        <field name="SENSOR_X_OFFSET" length="8" type="integer"/>
        <field name="SENSOR_Y_OFFSET" length="8" type="integer"/>
        <field name="SENSOR_Z_OFFSET" length="8" type="integer"/>
        <field name="ATTITUDE_EULER_ANGLES" length="1" type="string"/>
        <if cond="ATTITUDE_EULER_ANGLES=Y">
            <field name="SENSOR_ANGLE_MODEL" length="1" type="integer"/>
            <field name="SENSOR_ANGLE_1" length="10" type="string"/>
            <field name="SENSOR_ANGLE_2" length="9" type="string"/>
            <field name="SENSOR_ANGLE_3" length="10" type="string"/>
            <field name="PLATFORM_RELATIVE" length="1" type="string"/>
            <field name="PLATFORM_HEADING" length="9" type="string"/>
            <field name="PLATFORM_PITCH" length="9" type="string"/>
            <field name="PLATFORM_ROLL" length="10" type="string"/>
        </if>
        <field name="ATTITUDE_UNIT_VECTORS" length="1" type="string"/>
        <if cond="ATTITUDE_UNIT_VECTORS=Y">
            <field name="ICX_NORTH_OR_X" length="10" type="real"/>
            <field name="ICX_EAST_OR_Y" length="10" type="real"/>
            <field name="ICX_DOWN_OR_Z" length="10" type="real"/>
            <field name="ICY_NORTH_OR_X" length="10" type="real"/>
            <field name="ICY_EAST_OR_Y" length="10" type="real"/>
            <field name="ICY_DOWN_OR_Z" length="10" type="real"/>
            <field name="ICZ_NORTH_OR_X" length="10" type="real"/>
            <field name="ICZ_EAST_OR_Y" length="10" type="real"/>
            <field name="ICZ_DOWN_OR_Z" length="10" type="real"/>
        </if>
        <field name="ATTITUDE_QUATERNION" length="1" type="string"/>
        <if cond="ATTITUDE_QUATERNION=Y">
            <field name="ATTITUDE_Q1" length="10" type="real"/>
            <field name="ATTITUDE_Q2" length="10" type="real"/>
            <field name="ATTITUDE_Q3" length="10" type="real"/>
            <field name="ATTITUDE_Q4" length="10" type="real"/>
        </if>
        <field name="SENSOR_VELOCITY_DATA" length="1" type="string"/>
        <if cond="SENSOR_VELOCITY_DATA=Y">
            <field name="VELOCITY_NORTH_OR_X" length="9" type="real"/>
            <field name="VELOCITY_EAST_OR_Y" length="9" type="real"/>
            <field name="VELOCITY_DOWN_OR_Z" length="9" type="real"/>
        </if>
        <field name="POINT_SET_DATA" length="2" type="integer"/>
        <loop counter="POINT_SET_DATA" name="POINT_SETS" md_prefix="POINT_SET_%02d_">
            <field name="POINT_SET_TYPE_MM" length="25" type="string"/>
            <field name="POINT_COUNT_MM" length="3" type="integer"/>
            <loop counter="POINT_COUNT_MM" name="POINT" md_prefix="POINT_%03d_">
                <field name="P_ROW_NNN" length="8" type="integer"/>
                <field name="P_COLUMN_NNN" length="8" type="integer"/>
                <field name="P_LATITUDE_NNN" length="10" type="string"/>
                <field name="P_LONGITUDE_NNN" length="11" type="string"/>
                <field name="P_ELEVATION_NNN" length="6" type="string"/>
                <field name="P_RANGE_NNN" length="8" type="string"/>
            </loop>
        </loop>
        <field name="TIME_STAMPED_DATA_SETS" length="2" type="integer"/>
        <loop counter="TIME_STAMPED_DATA_SETS" name="TIME_STAMPED_SET" md_prefix="TIME_STAMPED_SET_%02d_">
            <field name="TIME_STAMP_TYPE_MM" length="3" type="string"/>
            <field name="TIME_STAMP_COUNT_MM" length="4" type="integer"/>
            <loop counter="TIME_STAMP_COUNT_MM" name="TIME_STAMP_COUNTS" md_prefix="TIME_STAMP_COUNT_%04d_">
                <field name="TIME_STAMP_TIME_NNNN" length="12" type="real"/>
                <if cond="TIME_STAMP_TYPE_MM=05a">
                    <field name="TIME_STAMP_VALUE_NNNN" length="12" type="real"/>
                </if>
                <if cond="TIME_STAMP_TYPE_MM=05b">
                    <field name="TIME_STAMP_VALUE_NNNN" length="8" type="integer"/>
                </if>
                <if cond="TIME_STAMP_TYPE_MM=05c">
                    <field name="TIME_STAMP_VALUE_NNNN" length="8" type="integer"/>
                </if>
                <if cond="TIME_STAMP_TYPE_MM=06a">
                    <field name="TIME_STAMP_VALUE_NNNN" length="11" type="real"/>
                </if>
                <if cond="TIME_STAMP_TYPE_MM=06b">
                    <field name="TIME_STAMP_VALUE_NNNN" length="12" type="real"/>
                </if>
                <if cond="TIME_STAMP_TYPE_MM=06c">
                    <field name="TIME_STAMP_VALUE_NNNN" length="11" type="real"/>
                </if>
                <if cond="TIME_STAMP_TYPE_MM=06d">
                    <field name="TIME_STAMP_VALUE_NNNN" length="8" type="real"/>
                </if>
                <if cond="TIME_STAMP_TYPE_MM=06e">
                    <field name="TIME_STAMP_VALUE_NNNN" length="8" type="real"/>
                </if>
                <if cond="TIME_STAMP_TYPE_MM=06f">
                    <field name="TIME_STAMP_VALUE_NNNN" length="8" type="real"/>
                </if>
                <if cond="TIME_STAMP_TYPE_MM=07a">
                    <field name="TIME_STAMP_VALUE_NNNN" length="1" type="integer"/>
                </if>
                <if cond="TIME_STAMP_TYPE_MM=07b">
                    <field name="TIME_STAMP_VALUE_NNNN" length="10" type="real"/>
                </if>
                <if cond="TIME_STAMP_TYPE_MM=07c">
                    <field name="TIME_STAMP_VALUE_NNNN" length="9" type="real"/>
                </if>
                <if cond="TIME_STAMP_TYPE_MM=07d">
                    <field name="TIME_STAMP_VALUE_NNNN" length="10" type="real"/>
                </if>
                <if cond="TIME_STAMP_TYPE_MM=07e">
                    <field name="TIME_STAMP_VALUE_NNNN" length="1" type="string"/>
                </if>
                <if cond="TIME_STAMP_TYPE_MM=07f">
                    <field name="TIME_STAMP_VALUE_NNNN" length="9" type="real"/>
                </if>
                <if cond="TIME_STAMP_TYPE_MM=07g">
                    <field name="TIME_STAMP_VALUE_NNNN" length="9" type="real"/>
                </if>
                <if cond="TIME_STAMP_TYPE_MM=07h">
                    <field name="TIME_STAMP_VALUE_NNNN" length="10" type="real"/>
                </if>
                <if cond="TIME_STAMP_TYPE_MM=08a">
                    <field name="TIME_STAMP_VALUE_NNNN" length="10" type="real"/>
                </if>
                <if cond="TIME_STAMP_TYPE_MM=08b">
                    <field name="TIME_STAMP_VALUE_NNNN" length="10" type="real"/>
                </if>
                <if cond="TIME_STAMP_TYPE_MM=08c">
                    <field name="TIME_STAMP_VALUE_NNNN" length="10" type="real"/>
                </if>
                <if cond="TIME_STAMP_TYPE_MM=08d">
                    <field name="TIME_STAMP_VALUE_NNNN" length="10" type="real"/>
                </if>
                <if cond="TIME_STAMP_TYPE_MM=08e">
                    <field name="TIME_STAMP_VALUE_NNNN" length="10" type="real"/>
                </if>
                <if cond="TIME_STAMP_TYPE_MM=08f">
                    <field name="TIME_STAMP_VALUE_NNNN" length="10" type="real"/>
                </if>
                <if cond="TIME_STAMP_TYPE_MM=08g">
                    <field name="TIME_STAMP_VALUE_NNNN" length="10" type="real"/>
                </if>
                <if cond="TIME_STAMP_TYPE_MM=08h">
                    <field name="TIME_STAMP_VALUE_NNNN" length="10" type="real"/>
                </if>
                <if cond="TIME_STAMP_TYPE_MM=08i">
                    <field name="TIME_STAMP_VALUE_NNNN" length="10" type="real"/>
                </if>
                <if cond="TIME_STAMP_TYPE_MM=09a">
                    <field name="TIME_STAMP_VALUE_NNNN" length="10" type="real"/>
                </if>
                <if cond="TIME_STAMP_TYPE_MM=09b">
                    <field name="TIME_STAMP_VALUE_NNNN" length="10" type="real"/>
                </if>
                <if cond="TIME_STAMP_TYPE_MM=09c">
                    <field name="TIME_STAMP_VALUE_NNNN" length="10" type="real"/>
                </if>
                <if cond="TIME_STAMP_TYPE_MM=09d">
                    <field name="TIME_STAMP_VALUE_NNNN" length="10" type="real"/>
                </if>
                <if cond="TIME_STAMP_TYPE_MM=10a">
                    <field name="TIME_STAMP_VALUE_NNNN" length="9" type="real"/>
                </if>
                <if cond="TIME_STAMP_TYPE_MM=10b">
                    <field name="TIME_STAMP_VALUE_NNNN" length="9" type="real"/>
                </if>
                <if cond="TIME_STAMP_TYPE_MM=10c">
                    <field name="TIME_STAMP_VALUE_NNNN" length="9" type="real"/>
                </if>
            </loop>
        </loop>
        <field name="PIXEL_REFERENCED_DATA_SETS" length="2" type="integer"/>
        <loop counter="PIXEL_REFERENCED_DATA_SETS" name="PIXEL_REFERENCE_DATA_SET" md_prefix="PIXEL_REFERENCE_DATA_SET_%02d_">
            <field name="PIXEL_REFERENCE_TYPE_MM" length="3" type="string"/>
            <field name="PIXEL_REFERENCE_COUNT_MM" length="4" type="integer"/>
            <loop counter="PIXEL_REFERENCE_COUNT_MM" name="PIXEL_REFERENCE_COUNTS" md_prefix="PIXEL_REFERENCE_COUNT_%04d_">
                <field name="PIXEL_REFERENCE_ROW_NNNN" length="8" type="integer"/>
                <field name="PIXEL_REFERENCE_COLUMN_NNNN" length="8" type="integer"/>
                <if cond="PIXEL_REFERENCE_TYPE_MM=05a">
                    <field name="PIXEL_REFERENCE_VALUE_NNNN" length="12" type="real"/>
                </if>
                <if cond="PIXEL_REFERENCE_TYPE_MM=05b">
                    <field name="PIXEL_REFERENCE_VALUE_NNNN" length="8" type="integer"/>
                </if>
                <if cond="PIXEL_REFERENCE_TYPE_MM=05c">
                    <field name="PIXEL_REFERENCE_VALUE_NNNN" length="8" type="integer"/>
                </if>
                <if cond="PIXEL_REFERENCE_TYPE_MM=06a">
                    <field name="PIXEL_REFERENCE_VALUE_NNNN" length="11" type="real"/>
                </if>
                <if cond="PIXEL_REFERENCE_TYPE_MM=06b">
                    <field name="PIXEL_REFERENCE_VALUE_NNNN" length="12" type="real"/>
                </if>
                <if cond="PIXEL_REFERENCE_TYPE_MM=06c">
                    <field name="PIXEL_REFERENCE_VALUE_NNNN" length="11" type="real"/>
                </if>
                <if cond="PIXEL_REFERENCE_TYPE_MM=06d">
                    <field name="PIXEL_REFERENCE_VALUE_NNNN" length="8" type="real"/>
                </if>
                <if cond="PIXEL_REFERENCE_TYPE_MM=06e">
                    <field name="PIXEL_REFERENCE_VALUE_NNNN" length="8" type="real"/>
                </if>
                <if cond="PIXEL_REFERENCE_TYPE_MM=06f">
                    <field name="PIXEL_REFERENCE_VALUE_NNNN" length="8" type="real"/>
                </if>
                <if cond="PIXEL_REFERENCE_TYPE_MM=07a">
                    <field name="PIXEL_REFERENCE_VALUE_NNNN" length="1" type="integer"/>
                </if>
                <if cond="PIXEL_REFERENCE_TYPE_MM=07b">
                    <field name="PIXEL_REFERENCE_VALUE_NNNN" length="10" type="real"/>
                </if>
                <if cond="PIXEL_REFERENCE_TYPE_MM=07c">
                    <field name="PIXEL_REFERENCE_VALUE_NNNN" length="9" type="real"/>
                </if>
                <if cond="PIXEL_REFERENCE_TYPE_MM=07d">
                    <field name="PIXEL_REFERENCE_VALUE_NNNN" length="10" type="real"/>
                </if>
                <if cond="PIXEL_REFERENCE_TYPE_MM=07e">
                    <field name="PIXEL_REFERENCE_VALUE_NNNN" length="1" type="string"/>
                </if>
                <if cond="PIXEL_REFERENCE_TYPE_MM=07f">
                    <field name="PIXEL_REFERENCE_VALUE_NNNN" length="9" type="real"/>
                </if>
                <if cond="PIXEL_REFERENCE_TYPE_MM=07g">
                    <field name="PIXEL_REFERENCE_VALUE_NNNN" length="9" type="real"/>
                </if>
                <if cond="PIXEL_REFERENCE_TYPE_MM=07h">
                    <field name="PIXEL_REFERENCE_VALUE_NNNN" length="10" type="real"/>
                </if>
                <if cond="PIXEL_REFERENCE_TYPE_MM=08a">
                    <field name="PIXEL_REFERENCE_VALUE_NNNN" length="10" type="real"/>
                </if>
                <if cond="PIXEL_REFERENCE_TYPE_MM=08b">
                    <field name="PIXEL_REFERENCE_VALUE_NNNN" length="10" type="real"/>
                </if>
                <if cond="PIXEL_REFERENCE_TYPE_MM=08c">
                    <field name="PIXEL_REFERENCE_VALUE_NNNN" length="10" type="real"/>
                </if>
                <if cond="PIXEL_REFERENCE_TYPE_MM=08d">
                    <field name="PIXEL_REFERENCE_VALUE_NNNN" length="10" type="real"/>
                </if>
                <if cond="PIXEL_REFERENCE_TYPE_MM=08e">
                    <field name="PIXEL_REFERENCE_VALUE_NNNN" length="10" type="real"/>
                </if>
                <if cond="PIXEL_REFERENCE_TYPE_MM=08f">
                    <field name="PIXEL_REFERENCE_VALUE_NNNN" length="10" type="real"/>
                </if>
                <if cond="PIXEL_REFERENCE_TYPE_MM=08g">
                    <field name="PIXEL_REFERENCE_VALUE_NNNN" length="10" type="real"/>
                </if>
                <if cond="PIXEL_REFERENCE_TYPE_MM=08h">
                    <field name="PIXEL_REFERENCE_VALUE_NNNN" length="10" type="real"/>
                </if>
                <if cond="PIXEL_REFERENCE_TYPE_MM=08i">
                    <field name="PIXEL_REFERENCE_VALUE_NNNN" length="10" type="real"/>
                </if>
                <if cond="PIXEL_REFERENCE_TYPE_MM=09a">
                    <field name="PIXEL_REFERENCE_VALUE_NNNN" length="10" type="real"/>
                </if>
                <if cond="PIXEL_REFERENCE_TYPE_MM=09b">
                    <field name="PIXEL_REFERENCE_VALUE_NNNN" length="10" type="real"/>
                </if>
                <if cond="PIXEL_REFERENCE_TYPE_MM=09c">
                    <field name="PIXEL_REFERENCE_VALUE_NNNN" length="10" type="real"/>
                </if>
                <if cond="PIXEL_REFERENCE_TYPE_MM=09d">
                    <field name="PIXEL_REFERENCE_VALUE_NNNN" length="10" type="real"/>
                </if>
                <if cond="PIXEL_REFERENCE_TYPE_MM=10a">
                    <field name="PIXEL_REFERENCE_VALUE_NNNN" length="9" type="real"/>
                </if>
                <if cond="PIXEL_REFERENCE_TYPE_MM=10b">
                    <field name="PIXEL_REFERENCE_VALUE_NNNN" length="9" type="real"/>
                </if>
                <if cond="PIXEL_REFERENCE_TYPE_MM=10c">
                    <field name="PIXEL_REFERENCE_VALUE_NNNN" length="9" type="real"/>
                </if>
            </loop>
        </loop>
        <field name="UNCERTAINTY_DATA" length="3" type="integer"/>
        <loop counter="UNCERTAINTY_DATA" name="UNCERTAINTY_DATA_SETS" md_prefix="UNCERTAINTY_DATA_%03d_">
            <field name="UNCERTAINTY_FIRST_TYPE_NNN" length="11" type="string"/>
            <field name="UNCERTAINTY_SECOND_TYPE_NNN" length="11" type="string"/>
            <field name="UNCERTAINTY_VALUE_NNN" length="10" type="string"/>
        </loop>
        <field name="ADDITIONAL_PARAMETER_DATA" length="3" type="integer"/>
        <loop counter="ADDITIONAL_PARAMETER_DATA" name="ADDITIONAL_PARAMETER_DATA_SETS" md_prefix="ADDITIONAL_PARAMETER_DATA_%03d_">
            <field name="PARAMETER_NAME_MMM" length="25" type="string"/>
            <field name="PARAMETER_SIZE_MMM" length="3" type="integer"/>
            <field name="PARAMETER_COUNT_MMM" length="4" type="integer"/>
            <loop counter="PARAMETER_COUNT_MMM" name="ADDITIONAL_PARAMETER_VALUES" md_prefix="PARAMETER_VALUE_%04d">
                <field name="PARAMETER_VALUE_NNNN" length_var="PARAMETER_SIZE_MMM" type="string"/>
            </loop>
        </loop>
    </tre>

    <!-- STDI-0002-1-v5.0 Appendix P, Section P.3.2.7.2, Table P-13 -->
    <tre name="SNSPSB" md_prefix="NITF_SNSPSB_" location="image" minlength="161" maxlength="99985">
        <field name="NUM_SNS" length="2" type="integer"/>
        <loop counter="NUM_SNS" md_prefix="SNS_%02d_">
            <field name="NUM_BP" length="2" type="integer"/>
            <loop counter="NUM_BP" md_prefix="BP_%02d_">
                <field name="NUM_PTS" length="3" type="integer"/>
                <loop counter="NUM_PTS" md_prefix="PT_%03d_">
                    <field name="LON" length="15" type="real"/>
                    <field name="LAT" length="15" type="real"/>
                </loop>
            </loop>
            <field name="NUM_BND" length="2" type="integer"/>
            <loop counter="NUM_BND" md_prefix="BND_%02d_">
                <field name="BID" length="5" type="string"/>
                <field name="WS1" length="5" type="integer"/>
                <field name="WS2" length="5" type="integer"/>
            </loop>
            <field name="UNIRES" length="3" type="string"/>
            <field name="REX" length="6" type="real"/>
            <field name="REY" length="6" type="real"/>
            <field name="GSX" length="6" type="real"/>
            <field name="GSY" length="6" type="real"/>
            <field name="GSL" length="12" type="string"/>
            <field name="PLTFM" length="8" type="string"/>
            <field name="INS" length="8" type="string"/>
            <field name="MOD" length="4" type="string"/>
            <field name="PRL" length="5" type="string"/>
            <field name="SID" length="10" type="string"/>
            <field name="ACT" length="18" type="string"/>
            <field name="UNINOA" length="3" type="string"/>
            <if cond="UNINOA!=">
                <field name="NOA" length="7" type="real"/>
            </if>
            <field name="UNIANG" length="3" type="string"/>
            <if cond="UNIANG!=">
                <field name="ANG" length="7" type="real"/>
            </if>
            <field name="UNIALT" length="3" type="string"/>
            <if cond="UNIALT!=">
                <field name="ALT" length="9" type="real"/>
            </if>
            <field name="LONSCC" length="10" type="real"/>
            <field name="LATSCC" length="10" type="real"/>
            <field name="UNISAE" length="3" type="string"/>
            <if cond="UNISAE!=">
                <field name="SAZ" length="7" type="real"/>
                <field name="SEL" length="7" type="real"/>
            </if>
            <field name="UNIRPY" length="3" type="string"/>
            <if cond="UNIRPY!=">
                <field name="ROL" length="7" type="real"/>
                <field name="PIT" length="7" type="real"/>
                <field name="YAW" length="7" type="real"/>
            </if>
            <field name="UNIPXT" length="3" type="string"/>
            <if cond="UNIPXT!=">
                <field name="PXT" length="14" type="real"/>
            </if>
            <field name="UNISPE" length="7" type="string"/>
            <if cond="UNISPE!=">
                <field name="ROS" length="22" type="real"/>
                <field name="PIS" length="22" type="real"/>
                <field name="YAS" length="22" type="real"/>
            </if>
            <field name="NUM_AUX" length="3" type="integer"/>
            <loop counter="NUM_AUX" md_prefix="AUX_%03d_">
                <field name="API" length="20" type="string"/>
                <field name="APF" length="1" type="string"/>
                <field name="UNIAPX" length="7" type="string"/>
                <if cond="APF=I">
                    <field name="APN" length="10" type="integer"/>
                </if>
                <if cond="APF=R">
                    <field name="APR" length="20" type="real"/>
                </if>
                <if cond="APF=A">
                    <field name="APA" length="20" type="ISO8859-1"/>
                </if>
            </loop>
        </loop>
    </tre>

    <tre name="SOURCB" minlength="906" maxlength="99985" location="image">
        <field name="IS_SCA" length="9" type="integer"/>
        <field name="CPATCH" length="10" type="string"/>
        <field name="NUM_SOUR" length="2" type="integer" minval="1"/>
        <loop counter="NUM_SOUR" name="SOURCE" md_prefix="SOURCE_%02d_">
            <field name="NUM_BP" length="2" type="integer"/>
            <loop counter="NUM_BP" name="BP" md_prefix="BP_%02d_">
                <field name="NUM_PTS" length="3" type="integer"/>
                <loop counter="NUM_PTS" md_prefix="POINT_%03d_" name="POINT">
                    <field name="LON" length="15" type="real"/>
                    <field name="LAT" length="15" type="real"/>
                </loop>
            </loop>
            <field name="PRT" length="10" type="string"/>
            <field name="URF" length="20" type="string"/>
            <field name="EDN" length="7" type="string"/>
            <field name="NAM" length="20" type="string"/>
            <field name="CDP" length="3" type="integer"/>
            <field name="CDV" length="8" type="string"/>
            <field name="CDV27" length="8" type="string"/>
            <field name="SRN" length="80" type="string"/>
            <field name="SCA" length="9" type="integer"/>
            <field name="UNISQU" length="3" type="string"/>
            <if cond="UNISQU!=">
                <field name="SQU" length="10" type="integer"/>
            </if>
            <field name="UNIPCI" length="3" type="string"/>
            <if cond="UNIPCI!=">
                <field name="PCI" length="4" type="integer"/>
            </if>
            <field name="WPC" length="3" type="integer"/>
            <field name="NST" length="3" type="integer"/>
            <field name="UNIHKE" length="3" type="string"/>
            <if cond="UNIHKE!=">
                <field name="HKE" length="6" type="integer"/>
                <field name="LONHKE" length="15" type="real"/>
                <field name="LATHKE" length="15" type="real"/>
            </if>
            <field name="QSS" length="1" type="string"/>
            <field name="QOD" length="1" type="string"/>
            <if cond="QSS!=U AND QOD!=Y">                           <!--Warning: this condition is currently hardcoded in the interpreter -->
                <field name="CDV10" length="8" type="string"/>
            </if>
            <field name="QLE" length="80" type="string"/>
            <field name="CPY" length="80" type="string"/>
            <field name="NMI" length="2" type="integer"/>
            <loop counter="NMI" name="MI" md_prefix="MI_%02d_">
                <field name="CDV30" length="8" type="string"/>
                <field name="UNIRAT" length="3" type="string"/>
                <field name="RAT" length="8" type="real"/>
                <field name="UNIGMA" length="3" type="string"/>
                <field name="GMA" length="8" type="real"/>
                <field name="LONGMA" length="15" type="real"/>
                <field name="LATGMA" length="15" type="real"/>
                <field name="UNIGCA" length="3" type="string"/>
                <if cond="UNIGCA!=">
                    <field name="GCA" length="8" type="real"/>
                </if>
            </loop>
            <field name="NLI" length="2" type="integer"/>
            <loop counter="NLI" name="LI" md_prefix="LI_%02d_">
                <field name="BAD" length="10" type="string"/>
            </loop>
            <field name="DAG" length="80" type="string"/>
            <field name="DCD" length="4" type="string"/>
            <field name="ELL" length="80" type="string"/>
            <field name="ELC" length="3" type="string"/>
            <field name="DVR" length="80" type="string"/>
            <field name="VDCDVR" length="4" type="string"/>
            <field name="SDA" length="80" type="string"/>
            <field name="VDCSDA" length="4" type="string"/>
            <field name="PRN" length="80" type="string"/>
            <field name="PCO" length="2" type="string"/>
            <field name="NUM_PRJ" length="1" type="integer"/>
            <loop counter="NUM_PRJ" name="PRJ" md_prefix="PRJ_%d">
                <field name="" longname="PRJ" length="15" type="real"/>
            </loop>
            <field name="XOR" length="15" type="integer" minval="0"/>
            <field name="YOR" length="15" type="integer" minval="0"/>
            <field name="GRD" length="3" type="string"/>
            <field name="GRN" length="80" type="string"/>
            <field name="ZNA" length="4" type="integer" minval="0"/>
            <field name="NIN" length="2" type="integer"/>
            <loop counter="NIN" name="IN" md_prefix="IN_%02d_">
                <field name="INT" length="10" type="string"/>
                <field name="INS_SCA" length="9" type="integer"/>
                <field name="NTL" length="15" type="real"/>
                <field name="TTL" length="15" type="real"/>
                <field name="NVL" length="15" type="real"/>
                <field name="TVL" length="15" type="real"/>
                <field name="NTR" length="15" type="real"/>
                <field name="TTR" length="15" type="real"/>
                <field name="NVR" length="15" type="real"/>
                <field name="TVR" length="15" type="real"/>
                <field name="NRL" length="15" type="real"/>
                <field name="TRL" length="15" type="real"/>
                <field name="NSL" length="15" type="real"/>
                <field name="TSL" length="15" type="real"/>
                <field name="NRR" length="15" type="real"/>
                <field name="TRR" length="15" type="real"/>
                <field name="NSR" length="15" type="real"/>
                <field name="TSR" length="15" type="real"/>
            </loop>
        </loop>
    </tre>

    <tre name="STDIDC" md_prefix="NITF_STDIDC_" length="89" location="image">
        <field name="ACQUISITION_DATE" length="14"/>
        <field name="MISSION" length="14"/>
        <field name="PASS" length="2"/>
        <field name="OP_NUM" length="3"/>
        <field name="START_SEGMENT" length="2"/>
        <field name="REPRO_NUM" length="2"/>
        <field name="REPLAY_REGEN" length="3"/>
        <field length="1"/>
        <field name="START_COLUMN" length="3"/>
        <field name="START_ROW" length="5"/>
        <field name="END_SEGMENT" length="2"/>
        <field name="END_COLUMN" length="3"/>
        <field name="END_ROW" length="5"/>
        <field name="COUNTRY" length="2"/>
        <field name="WAC" length="4"/>
        <field name="LOCATION" length="11"/>
        <field length="5"/>
        <field length="8"/>
    </tre>

    <tre name="STREOB" length="94" location="image">
        <field name="ST_ID" length="60" type="string"/>
        <field name="N_MATES" length="1" type="integer"/>
        <field name="MATE_INSTANCE" length="1" type="integer"/>
        <field name="B_CONV" length="5" type="real"/>
        <field name="E_CONV" length="5" type="real"/>
        <field name="B_ASYM" length="5" type="real"/>
        <field name="E_ASYM" length="5" type="real"/>
        <field name="B_BIE" length="6" type="real"/>
        <field name="E_BIE" length="6" type="real"/>
    </tre>

    <tre name="USE00A" md_prefix="NITF_USE00A_" length="107" location="image">
        <field name="ANGLE_TO_NORTH" length="3"/>
        <field name="MEAN_GSD" length="5"/>
        <field length="1"/>
        <field name="DYNAMIC_RANGE" length="5"/>
        <field length="3"/>
        <field length="1"/>
        <field length="3"/>
        <field name="OBL_ANG" length="5"/>
        <field name="ROLL_ANG" length="6"/>
        <field length="12"/>
        <field length="15"/>
        <field length="4"/>
        <field length="1"/>
        <field length="3"/>
        <field length="1"/>
        <field length="1"/>
        <field name="N_REF" length="2"/>
        <field name="REV_NUM" length="5"/>
        <field name="N_SEG" length="3"/>
        <field name="MAX_LP_SEG" length="6"/>
        <field length="6"/>
        <field length="6"/>
        <field name="SUN_EL" length="5"/>
        <field name="SUN_AZ" length="5"/>
    </tre>

  </tres>

  <!--- -->
  <!-- Data Extension Segments definitions -->
  <!--- -->
  <des_list>
    <!-- Defined in STDI-0002_ver_21.1/Vol-2-App C - CSATTA.pdf -->
    <des name="CSATTA DES">
      <subheader_fields length="52">
        <field name="ATT_TYPE" length="12" type="string"/>
        <field name="DT_ATT" length="14" type="string"/>
        <field name="DATE_ATT" length="8" type="string"/>
        <field name="T0_ATT" length="13" type="string"/>
        <field name="NUM_ATT" length="5" type="integer"/>
      </subheader_fields>
    </des>

    <!-- Defined in STDI-0002_ver_21.1/Vol-2-App D - CSSHPA-CSSHPB.pdf -->
    <des name="CSSHPA DES">
      <subheader_fields minlength="62" maxlength="80">
        <field name="SHAPE_USE" length="25" type="string"/>
        <field name="SHAPE_CLASS" length="10" type="string"/>
        <if cond="SHAPE_USE=CLOUD_SHAPES">
            <field name="CC_SOURCE" length="18" type="string"/>
        </if>
        <field name="SHAPE1_NAME" length="3" type="string"/>
        <field name="SHAPE1_START" length="6" type="integer"/>
        <field name="SHAPE2_NAME" length="3" type="string"/>
        <field name="SHAPE2_START" length="6" type="integer"/>
        <field name="SHAPE3_NAME" length="3" type="string"/>
        <field name="SHAPE3_START" length="6" type="integer"/>
      </subheader_fields>
    </des>

    <!-- Defined in STDI-0002_ver_21.1/Vol-2-App D - CSSHPA-CSSHPB.pdf -->
    <des name="CSSHPB DES">
      <subheader_fields minlength="222">
        <field name="SHAPEFILE_ID" length="36" type="string"/>
        <field name="SHAPES_ID" length="36" type="string"/>
        <field name="NUMAIS" length="3" type="integer"/>
        <if cond="NUMAIS!=ALL">
            <if cond="NUMAIS!=000">
                <loop counter="NUMAIS">
                    <field name="AISDLVL" length="3" type="integer"/>
                </loop>
            </if>
        </if>
        <field name="TIMESTAMP" length="24" type="string"/>
        <field name="NUM_ASSOC_ELEM" length="3" type="integer"/>
        <if cond="NUM_ASSOC_ELEM!=000">
            <loop counter="NUM_ASSOC_ELEM">
                <field name="ASSOC_ELEM_ID" length="36" type="string"/>
            </loop>
        </if>
        <field name="SHAPE_USE" length="25" type="string"/>
        <field name="NUM_SHAPE_USE_ATTR" length="3" type="integer"/>
        <loop counter="NUM_SHAPE_USE_ATTR" name="SHAPE_USE_ATTR">
            <field name="NAME" length="15" type="string"/>
            <field name="VAL" length="10" type="string"/>
        </loop>
        <field name="SHAPE_CLASS" length="11" type="string"/>
        <field name="SHAPE_COORD" length="10" type="string"/>
        <field name="SHAPE_VERSION" length="11" type="string"/>
        <field name="SHAPE_PART" length="3" type="integer" minval="1"/>
        <field name="SHAPE_NUM_PARTS" length="3" type="integer" minval="1"/>
        <field name="SOURCE" length="18" type="string"/>
        <field name="SHAPE1_NAME" length="3" type="string"/>
        <field name="SHAPE1_START" length="9" type="integer"/>
        <field name="SHAPE2_NAME" length="3" type="string"/>
        <field name="SHAPE2_START" length="9" type="integer"/>
        <field name="SHAPE3_NAME" length="3" type="string"/>
        <field name="SHAPE3_START" length="9" type="integer"/>
        <if cond="DESVER=01">
            <field name="NUM_SUPPORTING_FILES" length="2" type="integer"/>
            <loop counter="NUM_SUPPORTING_FILES" name="SUPPORTING">
                <field name="NAME_LEN" length="2" type="integer" minval="1"/>
                <field name="NAME" length_var="NAME_LEN" type="string"/>
                <field name="START" length="9" type="integer"/>
                <field name="SIZE" length="9" type="integer"/>
            </loop>
        </if>
      </subheader_fields>
     </des>

    <!-- Defined in STDI-0002_ver_21.1/Vol-2-App F - XML.pdf -->
    <des name="XML_DATA_CONTENT">
      <subheader_fields>
          <if cond="DESSHL>=0005">
              <field name="DESCRC" length="5" type="string"/>
          </if>
          <if cond="DESSHL>=0283">
              <field name="DESSHFT" length="8" type="string"/>
              <field name="DESSHDT" length="20" type="string"/>
              <field name="DESSHRP" length="40" type="string"/>
              <field name="DESSHSI" length="60" type="string"/>
              <field name="DESSHSV" length="10" type="string"/>
              <field name="DESSHSD" length="20" type="string"/>
              <field name="DESSHTN" length="120" type="string"/>
          </if>
          <if cond="DESSHL>=0773">
              <field name="DESSHLPG" length="125" type="string"/>
              <field name="DESSHLPT" length="25" type="string"/>
              <field name="DESSHLI" length="20" type="string"/>
              <field name="DESSHLIN" length="120" type="string"/>
              <field name="DESSHABS" length="200" type="string"/>
          </if>
      </subheader_fields>
    </des>

  </des_list>

</root>
```
