## Supplementary material for "Identification of QTL-by-Environment Interaction by Controlling Polygenic Background Effect": nitf_spec.xsd

```
<?xml version="1.0"?>
<!--
/******************************************************************************
 * $Id$
 *
 * Project:  NITF Library
 * Purpose:  Schema of description of NITF TREs
 * Author:   Even Rouault, <even dot rouault at spatialys.com>
 *
 **********************************************************************
 * Copyright (c) 2011, Even Rouault
 *
 * Permission is hereby granted, free of charge, to any person obtaining a
 * copy of this software and associated documentation files (the "Software"),
 * to deal in the Software without restriction, including without limitation
 * the rights to use, copy, modify, merge, publish, distribute, sublicense,
 * and/or sell copies of the Software, and to permit persons to whom the
 * Software is furnished to do so, subject to the following conditions:
 *
 * The above copyright notice and this permission notice shall be included
 * in all copies or substantial portions of the Software.
 *
 * THE SOFTWARE IS PROVIDED "AS IS", WITHOUT WARRANTY OF ANY KIND, EXPRESS
 * OR IMPLIED, INCLUDING BUT NOT LIMITED TO THE WARRANTIES OF MERCHANTABILITY,
 * FITNESS FOR A PARTICULAR PURPOSE AND NONINFRINGEMENT. IN NO EVENT SHALL
 * THE AUTHORS OR COPYRIGHT HOLDERS BE LIABLE FOR ANY CLAIM, DAMAGES OR OTHER
 * LIABILITY, WHETHER IN AN ACTION OF CONTRACT, TORT OR OTHERWISE, ARISING
 * FROM, OUT OF OR IN CONNECTION WITH THE SOFTWARE OR THE USE OR OTHER
 * DEALINGS IN THE SOFTWARE.
 ****************************************************************************/
-->
<xs:schema xmlns:xs="http://www.w3.org/2001/XMLSchema">
    <xs:element name="root">
        <xs:complexType>
            <xs:sequence>
                <xs:element name="tres" minOccurs="0">
                    <xs:complexType>
                        <xs:sequence>
                            <xs:element name="tre" type="treType" minOccurs="0" maxOccurs="unbounded"/>
                        </xs:sequence>
                    </xs:complexType>
                </xs:element>
                <xs:element name="des_list" minOccurs="0">
                    <xs:complexType>
                        <xs:sequence>
                            <xs:element name="des" type="desType" minOccurs="0" maxOccurs="unbounded"/>
                        </xs:sequence>
                    </xs:complexType>
                </xs:element>
            </xs:sequence>
        </xs:complexType>
    </xs:element>

    <xs:complexType name="treType">
        <xs:group ref="itemType"/>
        <xs:attribute name="name" type="xs:string"/>
        <xs:attribute name="md_prefix" type="xs:string" use="optional"/>
        <xs:attribute name="length" type="positiveInteger" use="optional"/>
        <xs:attribute name="minlength" type="xs:integer" use="optional"/>
        <xs:attribute name="maxlength" type="xs:integer" use="optional"/>
        <xs:attribute name="location" type="xs:string" use="optional"/>
    </xs:complexType>

    <xs:complexType name="desType">
        <xs:sequence>
            <!-- definition of user-defined subheader fields of DES -->
            <xs:element name="subheader_fields" minOccurs="0">
                <xs:complexType>
                    <xs:group ref="itemType"/>
                    <xs:attribute name="name" type="xs:string"/>
                    <xs:attribute name="length" type="positiveInteger" use="optional"/>
                    <xs:attribute name="minlength" type="xs:integer" use="optional"/>
                    <xs:attribute name="maxlength" type="xs:integer" use="optional"/>
                </xs:complexType>
            </xs:element>
        </xs:sequence>
        <xs:attribute name="name" type="xs:string"/>
    </xs:complexType>

    <xs:group name="itemType">
        <xs:sequence>
            <xs:choice minOccurs="0" maxOccurs="unbounded">
                <xs:element name="field" type="fieldType">
                    <xs:key name="att1">
                        <xs:selector xpath="."/>
                        <xs:field xpath="@length|@length_var"/>
                    </xs:key>
                </xs:element>
                <xs:element name="loop" type="loopType">
                    <xs:key name="att2">
                        <xs:selector xpath="."/>
                        <xs:field xpath="@counter|@iterations|@formula"/>
                    </xs:key>
                </xs:element>
                <xs:element name="if" type="ifType"/>
            </xs:choice>
            <xs:element name="if_remaining_bytes" type="if_remaining_bytesType" minOccurs="0" maxOccurs="1"/>
        </xs:sequence>
    </xs:group>

    <xs:complexType name="loopType">
        <xs:group ref="itemType"/>
        <xs:attribute name="name"/>
        <!-- xs:choice -->
            <xs:attribute name="counter" type="xs:string"/>
            <xs:attribute name="iterations" type="positiveInteger"/>
            <xs:attribute name="formula">
                <xs:simpleType>
                    <xs:restriction base="xs:string">
                        <xs:enumeration value="(NPART+1)*(NPART)/2"/>
                        <xs:enumeration value="(NUMOPG+1)*(NUMOPG)/2"/>
                        <xs:enumeration value="NPAR*NPARO"/>
                        <xs:enumeration value="NPLN-1"/>
                        <xs:enumeration value="NXPTS*NYPTS"/>
                    </xs:restriction>
                </xs:simpleType>
            </xs:attribute>
        <!-- /xs:choice -->
        <xs:attribute name="md_prefix" use="optional">
            <xs:simpleType>
                <xs:restriction base="xs:string">
                    <xs:pattern value="([a-z]|[A-Z]|[0-9]|_)*(%[0-9]*d)?([a-z]|[A-Z]|[0-9]|_)*"/>
                </xs:restriction>
            </xs:simpleType>
        </xs:attribute>
    </xs:complexType>

    <xs:simpleType name="positiveInteger">
        <xs:restriction base="xs:integer">
            <xs:minInclusive value="1"/>
        </xs:restriction>
    </xs:simpleType>

    <xs:complexType name="ifType">
        <xs:group ref="itemType"/>
        <xs:attribute name="cond">
            <xs:simpleType>
                <xs:restriction base="xs:string">
                    <xs:pattern value=".+([!]?=|:).*"/>
                </xs:restriction>
            </xs:simpleType>
        </xs:attribute>
    </xs:complexType>

    <xs:complexType name="if_remaining_bytesType">
        <xs:group ref="itemType"/>
    </xs:complexType>

    <xs:complexType name="fieldType">
        <!-- xs:choice -->
            <xs:attribute name="length" type="positiveInteger"/>
            <xs:attribute name="length_var" type="xs:string"/>
        <!-- /xs:choice -->
        <xs:attribute name="name" type="xs:string" use="optional"/>
        <xs:attribute name="longname" type="xs:string" use="optional"/>
        <xs:attribute name="type" use="optional">
            <xs:simpleType>
                <xs:restriction base="xs:string">
                    <xs:enumeration value="string"/>
                    <xs:enumeration value="integer"/>
                    <xs:enumeration value="real"/>
                    <xs:enumeration value="IEEE754_Float32_BigEndian"/>
                    <xs:enumeration value="UnsignedInt_BigEndian"/>
                    <xs:enumeration value="ISO8859-1"/>
                    <xs:enumeration value="bitmask"/>
                </xs:restriction>
            </xs:simpleType>
        </xs:attribute>
        <xs:attribute name="unit" type="xs:string" use="optional"/>
        <xs:attribute name="minval" use="optional"/>
        <xs:attribute name="maxval" use="optional"/>
        <xs:attribute name="fixed_value" use="optional"/>
        <!--<xs:anyAttribute/>-->
    </xs:complexType>
</xs:schema>
```
