## Supplementary material for "Identification of QTL-by-Environment Interaction by Controlling Polygenic Background Effect": ogrvrt.xsd

```
<?xml version="1.0" encoding="UTF-8"?>
<!--
/******************************************************************************
 * $Id$
 *
 * Project:  GDAL/OGR
 * Purpose:  XML Schema for OGR VRT files.
 * Author:   Even Rouault, <even dot rouault at spatialys.com>
 *
 **********************************************************************
 * Copyright (c) 2012, Even Rouault
 *
 * Permission is hereby granted, free of charge, to any person obtaining a
 * copy of this software and associated documentation files (the "Software"),
 * to deal in the Software without restriction, including without limitation
 * the rights to use, copy, modify, merge, publish, distribute, sublicense,
 * and/or sell copies of the Software, and to permit persons to whom the
 * Software is furnished to do so, subject to the following conditions:
 *
 * The above copyright notice and this permission notice shall be included
 * in all copies or substantial portions of the Software.
 *
 * THE SOFTWARE IS PROVIDED "AS IS", WITHOUT WARRANTY OF ANY KIND, EXPRESS
 * OR IMPLIED, INCLUDING BUT NOT LIMITED TO THE WARRANTIES OF MERCHANTABILITY,
 * FITNESS FOR A PARTICULAR PURPOSE AND NONINFRINGEMENT. IN NO EVENT SHALL
 * THE AUTHORS OR COPYRIGHT HOLDERS BE LIABLE FOR ANY CLAIM, DAMAGES OR OTHER
 * LIABILITY, WHETHER IN AN ACTION OF CONTRACT, TORT OR OTHERWISE, ARISING
 * FROM, OUT OF OR IN CONNECTION WITH THE SOFTWARE OR THE USE OR OTHER
 * DEALINGS IN THE SOFTWARE.
 ****************************************************************************/
-->
<xs:schema xmlns:xs="http://www.w3.org/2001/XMLSchema" elementFormDefault="qualified" version="1.0">
    <xs:element name="OGRVRTDataSource">
        <xs:complexType>
            <xs:sequence>
                <xs:choice minOccurs="0" maxOccurs="unbounded">
                    <xs:element name="Metadata" type="MetadataType"/> <!-- may be repeated -->
                    <xs:element name="OGRVRTLayer" type="OGRVRTLayerType"/>
                    <xs:element name="OGRVRTWarpedLayer" type="OGRVRTWarpedLayerType"/>
                    <xs:element name="OGRVRTUnionLayer" type="OGRVRTUnionLayerType"/>
                </xs:choice>
            </xs:sequence>
        </xs:complexType>
    </xs:element>

    <xs:complexType name="MetadataType">
        <xs:sequence>
            <!--<xs:choice>-->
                <!--<xs:element name="MDI" type="MDIType" minOccurs="0" maxOccurs="unbounded"/>-->
                <xs:any processContents="skip" minOccurs="0" maxOccurs="unbounded"/>
            <!--</xs:choice>-->
        </xs:sequence>
        <xs:attribute name="domain" type="xs:string"/>
        <xs:attribute name="format" type="xs:string"/>
    </xs:complexType>

    <xs:complexType name="OGRVRTLayerType">
        <xs:sequence>
            <xs:choice minOccurs="0" maxOccurs="unbounded">
                <xs:element name="Metadata" type="MetadataType"/> <!-- may be repeated -->
                <xs:element name="SrcDataSource" type="SrcDataSourceType">
                    <xs:annotation>
                        <xs:documentation>Required element</xs:documentation>
                    </xs:annotation>
                </xs:element>
                <xs:element name="OpenOptions" type="OpenOptionsType">
                    <xs:annotation>
                        <xs:documentation>Optional element</xs:documentation>
                    </xs:annotation>
                </xs:element>
                <xs:element name="SrcLayer" type="nonEmptyStringType">
                    <xs:annotation>
                        <xs:documentation>SrcLayer or(eclusive) SrcSQL are required elements</xs:documentation>
                    </xs:annotation>
                </xs:element>
                <xs:element name="SrcSQL">
                    <xs:complexType>
                        <xs:simpleContent>
                            <xs:extension base="nonEmptyStringType">
                                <xs:attribute name="dialect" type="nonEmptyStringType"/>
                            </xs:extension>
                        </xs:simpleContent>
                    </xs:complexType>
                </xs:element>
                <xs:element name="FID" type="FIDType"/>
                <xs:element name="Style" type="nonEmptyStringType"/>
                <xs:element name="GeometryType" type="GeometryTypeType">
                    <xs:annotation>
                        <xs:documentation>Use GeometryField.GeometryType for multi-geometry field support.</xs:documentation>
                    </xs:annotation>
                </xs:element>
                <xs:element name="LayerSRS" type="nonEmptyStringType">
                    <xs:annotation>
                        <xs:documentation>Use GeometryField.SRS for multi-geometry field support.</xs:documentation>
                    </xs:annotation>
                </xs:element>
                <xs:element name="Field" type="FieldType">
                    <xs:annotation>
                        <xs:documentation>May be repeated</xs:documentation>
                    </xs:annotation>
                </xs:element>
                <xs:element name="GeometryField" type="GeometryFieldType">
                    <xs:annotation>
                        <xs:documentation>May be repeated</xs:documentation>
                    </xs:annotation>
                </xs:element>
                <xs:element name="SrcRegion" type="SrcRegionType">
                    <xs:annotation>
                        <xs:documentation>Use GeometryField.SrcRegion for multi-geometry field support.</xs:documentation>
                    </xs:annotation>
                </xs:element>
                <xs:element name="attrFilterPassThrough" type="OGRBooleanType">
                    <xs:annotation>
                        <xs:documentation>Default to FALSE.</xs:documentation>
                    </xs:annotation>
                </xs:element>
                <xs:element name="FeatureCount" type="xs:integer"/>
                <xs:group ref="ExtentType">
                    <xs:annotation>
                        <xs:documentation>Use GeometryField.ExtentXMin, etc... for multi-geometry field support.</xs:documentation>
                    </xs:annotation>
                </xs:group>
            </xs:choice>
        </xs:sequence>
        <xs:attribute name="name" type="nonEmptyStringType" use="required"/>
    </xs:complexType>

    <xs:complexType name="OpenOptionsType">
        <xs:sequence>
            <xs:element name="OOI" type="OOIType" minOccurs="0" maxOccurs="unbounded"/>
        </xs:sequence>
    </xs:complexType>

    <xs:complexType name="OOIType">
        <xs:simpleContent>
            <xs:extension base="nonEmptyStringType">
                <xs:attribute name="key" type="xs:string"/>
            </xs:extension>
        </xs:simpleContent>
    </xs:complexType>

    <xs:complexType name="FIDType">
        <xs:simpleContent>
            <xs:extension base="xs:string">
                <xs:attribute name="name" type="xs:string">
                    <xs:annotation>
                        <xs:documentation>User-facing name of the FID column.</xs:documentation>
                    </xs:annotation>
                </xs:attribute>
            </xs:extension>
        </xs:simpleContent>
    </xs:complexType>

    <xs:group name="ExtentType">
        <xs:sequence>
            <xs:element name="ExtentXMin" type="xs:double" minOccurs="1" maxOccurs="1"/>
            <xs:element name="ExtentYMin" type="xs:double" minOccurs="1" maxOccurs="1"/>
            <xs:element name="ExtentXMax" type="xs:double" minOccurs="1" maxOccurs="1"/>
            <xs:element name="ExtentYMax" type="xs:double" minOccurs="1" maxOccurs="1"/>
        </xs:sequence>
    </xs:group>

    <xs:complexType name="SrcDataSourceType">
        <xs:simpleContent>
            <xs:extension base="nonEmptyStringType">
                <xs:attribute name="relativeToVRT" type="OGRBooleanType" default="FALSE">
                    <xs:annotation>
                        <xs:documentation>Default to FALSE.</xs:documentation>
                    </xs:annotation>
                </xs:attribute>
                <!-- alternate case -->
                <xs:attribute name="relativetoVRT" type="OGRBooleanType" default="FALSE">
                    <xs:annotation>
                        <xs:documentation>Default to FALSE.</xs:documentation>
                    </xs:annotation>
                </xs:attribute>
                <xs:attribute name="shared" type="OGRBooleanType"/>
            </xs:extension>
        </xs:simpleContent>
    </xs:complexType>

    <xs:simpleType name="nonEmptyStringType">
        <xs:restriction base="xs:string">
            <xs:minLength value="1"/>
        </xs:restriction>
    </xs:simpleType>

    <xs:simpleType name="GeometryTypeType">
        <xs:restriction base="xs:string">
            <xs:enumeration value="wkbNone"/>
            <xs:enumeration value="wkbUnknown"/>
            <xs:enumeration value="wkbPoint"/>
            <xs:enumeration value="wkbLineString"/>
            <xs:enumeration value="wkbPolygon"/>
            <xs:enumeration value="wkbMultiPoint"/>
            <xs:enumeration value="wkbMultiLineString"/>
            <xs:enumeration value="wkbMultiPolygon"/>
            <xs:enumeration value="wkbGeometryCollection"/>
            <xs:enumeration value="wkbCircularString"/> <!-- new in GDAL 2.0 -->
            <xs:enumeration value="wkbCompoundCurve"/> <!-- new in GDAL 2.0 -->
            <xs:enumeration value="wkbCurvePolygon"/> <!-- new in GDAL 2.0 -->
            <xs:enumeration value="wkbMultiCurve"/> <!-- new in GDAL 2.0 -->
            <xs:enumeration value="wkbMultiSurface"/> <!-- new in GDAL 2.0 -->
            <xs:enumeration value="wkbCurve"/> <!-- new in GDAL 2.1 -->
            <xs:enumeration value="wkbSurface"/> <!-- new in GDAL 2.1 -->
            <xs:enumeration value="wkbUnknown25D"/>
            <xs:enumeration value="wkbPoint25D"/>
            <xs:enumeration value="wkbLineString25D"/>
            <xs:enumeration value="wkbPolygon25D"/>
            <xs:enumeration value="wkbMultiPoint25D"/>
            <xs:enumeration value="wkbMultiLineString25D"/>
            <xs:enumeration value="wkbMultiPolygon25D"/>
            <xs:enumeration value="wkbGeometryCollection25D"/>
            <xs:enumeration value="wkbCircularStringZ"/> <!-- new in GDAL 2.0 -->
            <xs:enumeration value="wkbCompoundCurveZ"/> <!-- new in GDAL 2.0 -->
            <xs:enumeration value="wkbCurvePolygonZ"/> <!-- new in GDAL 2.0 -->
            <xs:enumeration value="wkbMultiCurveZ"/> <!-- new in GDAL 2.0 -->
            <xs:enumeration value="wkbMultiSurfaceZ"/> <!-- new in GDAL 2.0 -->
            <xs:enumeration value="wkbCurveZ"/> <!-- new in GDAL 2.1 -->
            <xs:enumeration value="wkbSurfaceZ"/> <!-- new in GDAL 2.1 -->

            <!-- below is new in GDAL 2.1 -->
            <xs:enumeration value="wkbPointM"/>
            <xs:enumeration value="wkbLineStringM"/>
            <xs:enumeration value="wkbPolygonM"/>
            <xs:enumeration value="wkbMultiPointM"/>
            <xs:enumeration value="wkbMultiLineStringM"/>
            <xs:enumeration value="wkbMultiPolygonM"/>
            <xs:enumeration value="wkbGeometryCollectionM"/>
            <xs:enumeration value="wkbCircularStringM"/>
            <xs:enumeration value="wkbCompoundCurveM"/>
            <xs:enumeration value="wkbCurvePolygonM"/>
            <xs:enumeration value="wkbMultiCurveM"/>
            <xs:enumeration value="wkbMultiSurfaceM"/>
            <xs:enumeration value="wkbCurveM"/>
            <xs:enumeration value="wkbSurfaceM"/>

            <xs:enumeration value="wkbPointZM"/>
            <xs:enumeration value="wkbLineStringZM"/>
            <xs:enumeration value="wkbPolygonZM"/>
            <xs:enumeration value="wkbMultiPointZM"/>
            <xs:enumeration value="wkbMultiLineStringZM"/>
            <xs:enumeration value="wkbMultiPolygonZM"/>
            <xs:enumeration value="wkbGeometryCollectionZM"/>
            <xs:enumeration value="wkbCircularStringZM"/>
            <xs:enumeration value="wkbCompoundCurveZM"/>
            <xs:enumeration value="wkbCurvePolygonZM"/>
            <xs:enumeration value="wkbMultiCurveZM"/>
            <xs:enumeration value="wkbMultiSurfaceZM"/>
            <xs:enumeration value="wkbCurveZM"/>
            <xs:enumeration value="wkbSurfaceZM"/>

            <!-- below is new in GDAL 2.2 -->
            <xs:enumeration value="wkbPolyhedralSurface"/>
            <xs:enumeration value="wkbTIN"/>
            <xs:enumeration value="wkbTriangle"/>
            <xs:enumeration value="wkbPolyhedralSurfaceZ"/>
            <xs:enumeration value="wkbTINZ"/>
            <xs:enumeration value="wkbTriangleZ"/>
            <xs:enumeration value="wkbPolyhedralSurfaceM"/>
            <xs:enumeration value="wkbTINM"/>
            <xs:enumeration value="wkbTriangleM"/>
            <xs:enumeration value="wkbPolyhedralSurfaceZM"/>
            <xs:enumeration value="wkbTINZM"/>
            <xs:enumeration value="wkbTriangleZM"/>

        </xs:restriction>
    </xs:simpleType>

    <xs:complexType name="FieldTypeWithoutSrc">
        <xs:attribute name="name" type="nonEmptyStringType" use="required"/>
        <xs:attribute name="type" type="OGRFieldTypeType" default="String"/>
        <xs:attribute name="subtype" type="OGRFieldSubTypeType" default="None"/>  <!-- new in GDAL 2.0 -->
        <xs:attribute name="width" type="xs:nonNegativeInteger"/>
        <xs:attribute name="precision" type="xs:nonNegativeInteger"/>
        <xs:attribute name="nullable" type="OGRBooleanType" default="true"/>  <!-- new in GDAL 2.0 -->
        <xs:attribute name="default" type="xs:string"/>  <!-- new in GDAL 2.0 -->
        <xs:attribute name="unique" type="OGRBooleanType" default="false"/>  <!-- new in GDAL 3.2 -->
    </xs:complexType>

    <xs:complexType name="FieldType">
        <xs:complexContent>
            <xs:extension base="FieldTypeWithoutSrc">
                <xs:attribute name="src" type="nonEmptyStringType">
                    <xs:annotation>
                        <xs:documentation>Defaults to the value of "name" if not specified.</xs:documentation>
                    </xs:annotation>
                </xs:attribute>
            </xs:extension>
        </xs:complexContent>
    </xs:complexType>

    <xs:simpleType name="OGRFieldTypeType">
        <xs:restriction base="xs:string">
            <xs:enumeration value="Integer"/>
            <xs:enumeration value="integer"/>
            <xs:enumeration value="Integer64"/>
            <xs:enumeration value="integer64"/>
            <xs:enumeration value="Real"/>
            <xs:enumeration value="real"/>
            <xs:enumeration value="String"/>
            <xs:enumeration value="string"/>
            <xs:enumeration value="IntegerList"/>
            <xs:enumeration value="integerlist"/>
            <xs:enumeration value="Integer64List"/>
            <xs:enumeration value="integer64list"/>
            <xs:enumeration value="RealList"/>
            <xs:enumeration value="reallist"/>
            <xs:enumeration value="StringList"/>
            <xs:enumeration value="stringlist"/>
            <xs:enumeration value="Binary"/>
            <xs:enumeration value="binary"/>
            <xs:enumeration value="Date"/>
            <xs:enumeration value="date"/>
            <xs:enumeration value="Time"/>
            <xs:enumeration value="time"/>
            <xs:enumeration value="DateTime"/>
            <xs:enumeration value="datetime"/>
        </xs:restriction>
    </xs:simpleType>

    <xs:simpleType name="OGRFieldSubTypeType">
        <xs:restriction base="xs:string">
            <xs:enumeration value="None"/>
            <xs:enumeration value="Boolean"/>
            <xs:enumeration value="Int16"/>
            <xs:enumeration value="Float32"/>
        </xs:restriction>
    </xs:simpleType>

    <xs:simpleType name="EncodingType">
        <xs:restriction base="xs:string">
            <xs:enumeration value="Direct"/>
            <xs:enumeration value="None"/>
            <xs:enumeration value="WKT"/>
            <xs:enumeration value="WKB"/>
            <xs:enumeration value="Shape"/>
            <xs:enumeration value="shape"/>
            <xs:enumeration value="PointFromColumns"/>
        </xs:restriction>
    </xs:simpleType>

    <xs:attributeGroup name="GeometryFieldTypeAttrGroupWithoutSrc">
        <xs:attribute name="encoding" type="EncodingType">
            <xs:annotation>
                <xs:documentation>Defaults to Direct.</xs:documentation>
            </xs:annotation>
        </xs:attribute>
        <xs:attribute name="name" type="xs:string">
            <xs:annotation>
                <xs:documentation>Name of the geometry field</xs:documentation>
            </xs:annotation>
        </xs:attribute>
        <xs:attribute name="x" type="nonEmptyStringType">
            <xs:annotation>
                <xs:documentation>Only used if encoding = "PointFromColumns"</xs:documentation>
            </xs:annotation>
        </xs:attribute>
        <xs:attribute name="y" type="nonEmptyStringType">
            <xs:annotation>
                <xs:documentation>Only used if encoding = "PointFromColumns"</xs:documentation>
            </xs:annotation>
        </xs:attribute>
        <xs:attribute name="z" type="nonEmptyStringType">
            <xs:annotation>
                <xs:documentation>Only used if encoding = "PointFromColumns"</xs:documentation>
            </xs:annotation>
        </xs:attribute>
        <xs:attribute name="m" type="nonEmptyStringType">
            <xs:annotation>
                <xs:documentation>Only used if encoding = "PointFromColumns"</xs:documentation>
            </xs:annotation>
        </xs:attribute>
        <xs:attribute name="useSpatialSubquery" type="OGRBooleanType">
            <xs:annotation>
                <xs:documentation>Only used if encoding = "PointFromColumns". Defaults to TRUE.</xs:documentation>
            </xs:annotation>
        </xs:attribute>
        <xs:attribute name="reportSrcColumn" type="OGRBooleanType">
            <xs:annotation>
                <xs:documentation>Only used if no Field element is found at the OGRVRTLayer level</xs:documentation>
            </xs:annotation>
        </xs:attribute>
        <xs:attribute name="nullable" type="OGRBooleanType" default="true"/>  <!-- new in GDAL 2.0 -->
    </xs:attributeGroup>

    <xs:complexType name="GeometryFieldTypeWithoutSrc">
        <xs:sequence>
            <xs:choice minOccurs="0" maxOccurs="unbounded">
                <xs:element name="GeometryType" type="GeometryTypeType"/>
                <xs:element name="SrcRegion" type="SrcRegionType"/>
                <xs:element name="SRS" type="nonEmptyStringType"/>
                <xs:group ref="ExtentType"/>
            </xs:choice>
        </xs:sequence>
        <xs:attributeGroup ref="GeometryFieldTypeAttrGroupWithoutSrc"/>
    </xs:complexType>

    <xs:complexType name="GeometryFieldType">
        <xs:complexContent>
            <xs:extension base="GeometryFieldTypeWithoutSrc">
                <xs:attribute name="field" type="nonEmptyStringType">
                    <xs:annotation>
                        <xs:documentation>Used if encoding = "WKT", "WKB" or "Shape" to find
                        the attribute field of the source layer.
                        Used also in multiple geometry fields scenario to retrieve the
                        source geometry field matching the target VRT geometry field.</xs:documentation>
                    </xs:annotation>
                </xs:attribute>
            </xs:extension>
        </xs:complexContent>
    </xs:complexType>

    <xs:complexType name="SrcRegionType">
        <xs:simpleContent>
            <xs:extension base="PolygonWKTType">
                <xs:attribute name="clip" type="OGRBooleanType">
                    <xs:annotation>
                        <xs:documentation>Defaults to FALSE.</xs:documentation>
                    </xs:annotation>
                </xs:attribute>
            </xs:extension>
        </xs:simpleContent>
    </xs:complexType>

    <xs:simpleType name="PolygonWKTType">
        <xs:annotation>
            <xs:documentation>A valid WKT for a POLYGON</xs:documentation>
        </xs:annotation>
        <xs:restriction base="xs:string">
            <xs:pattern value="POLYGON.*"/>
        </xs:restriction>
    </xs:simpleType>

    <xs:simpleType name="OGRBooleanType">
        <xs:restriction base="xs:string">
            <xs:enumeration value="1"/>
            <xs:enumeration value="0"/>
            <xs:enumeration value="ON"/>
            <xs:enumeration value="OFF"/>
            <xs:enumeration value="on"/>
            <xs:enumeration value="off"/>
            <xs:enumeration value="YES"/>
            <xs:enumeration value="NO"/>
            <xs:enumeration value="yes"/>
            <xs:enumeration value="no"/>
            <xs:enumeration value="TRUE"/>
            <xs:enumeration value="FALSE"/>
            <xs:enumeration value="true"/>
            <xs:enumeration value="false"/>
        </xs:restriction>
    </xs:simpleType>

    <xs:complexType name="OGRVRTWarpedLayerType">
        <xs:sequence>
            <xs:choice minOccurs="1" maxOccurs="1">
                <xs:element name="OGRVRTLayer" type="OGRVRTLayerType"/>
                <xs:element name="OGRVRTWarpedLayer" type="OGRVRTWarpedLayerType"/>
                <xs:element name="OGRVRTUnionLayer" type="OGRVRTUnionLayerType"/>
            </xs:choice>
            <xs:element name="WarpedGeomFieldName" type="nonEmptyStringType" minOccurs="0" maxOccurs="1"/>
            <xs:element name="SrcSRS" type="nonEmptyStringType" minOccurs="0" maxOccurs="1"/>
            <xs:element name="TargetSRS" type="nonEmptyStringType" minOccurs="1" maxOccurs="1"/>
            <xs:group ref="ExtentType" minOccurs="0" maxOccurs="1"/>
        </xs:sequence>
    </xs:complexType>

    <xs:complexType name="OGRVRTUnionLayerType">
        <xs:sequence>
            <xs:choice minOccurs="0" maxOccurs="unbounded">
                <xs:element name="OGRVRTLayer" type="OGRVRTLayerType">
                    <xs:annotation>
                        <xs:documentation>May be repeated</xs:documentation>
                    </xs:annotation>
                </xs:element>
                <xs:element name="OGRVRTWarpedLayer" type="OGRVRTWarpedLayerType">
                    <xs:annotation>
                        <xs:documentation>May be repeated</xs:documentation>
                    </xs:annotation>
                </xs:element>
                <xs:element name="OGRVRTUnionLayer" type="OGRVRTUnionLayerType">
                    <xs:annotation>
                        <xs:documentation>May be repeated</xs:documentation>
                    </xs:annotation>
                </xs:element>

                <xs:element name="GeometryType" type="GeometryTypeType">
                    <xs:annotation>
                        <xs:documentation>Use GeometryField.GeometryType for multi-geometry field support.</xs:documentation>
                    </xs:annotation>
                </xs:element>
                <xs:element name="LayerSRS" type="nonEmptyStringType">
                    <xs:annotation>
                        <xs:documentation>Use GeometryField.SRS for multi-geometry field support.</xs:documentation>
                    </xs:annotation>
                </xs:element>
                <xs:element name="FieldStrategy" type="FieldStrategyType">
                    <xs:annotation>
                        <xs:documentation>Defaults to Union if no Field or GeometryField element is specified.</xs:documentation>
                    </xs:annotation>
                </xs:element>
                <xs:element name="Field" type="FieldTypeWithoutSrc">
                    <xs:annotation>
                        <xs:documentation>May be repeated</xs:documentation>
                    </xs:annotation>
                </xs:element>
                <xs:element name="GeometryField" type="GeometryFieldTypeWithoutSrc">
                    <xs:annotation>
                        <xs:documentation>May be repeated</xs:documentation>
                    </xs:annotation>
                </xs:element>
                <xs:element name="PreserveSrcFID" type="OGRBooleanType">
                    <xs:annotation>
                        <xs:documentation>Defaults to FALSE.</xs:documentation>
                    </xs:annotation>
                </xs:element>
                <xs:element name="SourceLayerFieldName" type="nonEmptyStringType">
                    <xs:annotation>
                        <xs:documentation>Name of fields in which to place the name of the source layer of each feature.</xs:documentation>
                    </xs:annotation>
                </xs:element>
                <xs:element name="FeatureCount" type="xs:integer"/>
                <xs:group ref="ExtentType">
                    <xs:annotation>
                        <xs:documentation>Use GeometryField.ExtentXMin, etc. for multi-geometry field support.</xs:documentation>
                    </xs:annotation>
                </xs:group>
            </xs:choice>
        </xs:sequence>
        <xs:attribute name="name" type="nonEmptyStringType" use="required"/>
    </xs:complexType>

    <xs:simpleType name="FieldStrategyType">
        <xs:restriction base="xs:string">
            <xs:enumeration value="FirstLayer"/>
            <xs:enumeration value="Union"/>
            <xs:enumeration value="Intersection"/>
        </xs:restriction>
    </xs:simpleType>

</xs:schema>
```
