## Supplementary material for "Identification of QTL-by-Environment Interaction by Controlling Polygenic Background Effect": osmconf.ini

```
#
# Configuration file for OSM import
#

# put here the name of keys, or key=value, for ways that are assumed to be polygons if they are closed
# see http://wiki.openstreetmap.org/wiki/Map_Features
closed_ways_are_polygons=aeroway,amenity,boundary,building,craft,geological,historic,landuse,leisure,military,natural,office,place,shop,sport,tourism,highway=platform,public_transport=platform

# Uncomment to avoid laundering of keys ( ':' turned into '_' )
#attribute_name_laundering=no

# Some tags, set on ways and when building multipolygons, multilinestrings or other_relations,
# are normally filtered out early, independent of the 'ignore' configuration below.
# Uncomment to disable early filtering. The 'ignore' lines below remain active.
#report_all_tags=yes

# uncomment to report all nodes, including the ones without any (significant) tag
#report_all_nodes=yes

# uncomment to report all ways, including the ones without any (significant) tag
#report_all_ways=yes

[points]
# common attributes
osm_id=yes
osm_version=no
osm_timestamp=no
osm_uid=no
osm_user=no
osm_changeset=no

# keys to report as OGR fields
attributes=name,barrier,highway,ref,address,is_in,place,man_made
# keys that, alone, are not significant enough to report a node as a OGR point
unsignificant=created_by,converted_by,source,time,ele,attribution
# keys that should NOT be reported in the "other_tags" field
ignore=created_by,converted_by,source,time,ele,note,todo,openGeoDB:,fixme,FIXME
# uncomment to avoid creation of "other_tags" field
#other_tags=no
# uncomment to create "all_tags" field. "all_tags" and "other_tags" are exclusive
#all_tags=yes

[lines]
# common attributes
osm_id=yes
osm_version=no
osm_timestamp=no
osm_uid=no
osm_user=no
osm_changeset=no

# keys to report as OGR fields
attributes=name,highway,waterway,aerialway,barrier,man_made,railway

# type of attribute 'foo' can be changed with something like
#foo_type=Integer/Real/String/DateTime

# keys that should NOT be reported in the "other_tags" field
ignore=created_by,converted_by,source,time,ele,note,todo,openGeoDB:,fixme,FIXME
# uncomment to avoid creation of "other_tags" field
#other_tags=no
# uncomment to create "all_tags" field. "all_tags" and "other_tags" are exclusive
#all_tags=yes

#computed_attributes must appear before the keywords _type and _sql
computed_attributes=z_order
z_order_type=Integer
# Formula based on https://github.com/openstreetmap/osm2pgsql/blob/master/style.lua#L13
# [foo] is substituted by value of tag foo. When substitution is not wished, the [ character can be escaped with \[ in literals
# Note for GDAL developers: if we change the below formula, make sure to edit ogrosmlayer.cpp since it has a hardcoded optimization for this very precise formula
z_order_sql="SELECT (CASE [highway] WHEN 'minor' THEN 3 WHEN 'road' THEN 3 WHEN 'unclassified' THEN 3 WHEN 'residential' THEN 3 WHEN 'tertiary_link' THEN 4 WHEN 'tertiary' THEN 4 WHEN 'secondary_link' THEN 6 WHEN 'secondary' THEN 6 WHEN 'primary_link' THEN 7 WHEN 'primary' THEN 7 WHEN 'trunk_link' THEN 8 WHEN 'trunk' THEN 8 WHEN 'motorway_link' THEN 9 WHEN 'motorway' THEN 9 ELSE 0 END) + (CASE WHEN [bridge] IN ('yes', 'true', '1') THEN 10 ELSE 0 END) + (CASE WHEN [tunnel] IN ('yes', 'true', '1') THEN -10 ELSE 0 END) + (CASE WHEN [railway] IS NOT NULL THEN 5 ELSE 0 END) + (CASE WHEN [layer] IS NOT NULL THEN 10 * CAST([layer] AS INTEGER) ELSE 0 END)"

[multipolygons]
# common attributes
# note: for multipolygons, osm_id=yes instantiates a osm_id field for the id of relations
# and a osm_way_id field for the id of closed ways. Both fields are exclusively set.
osm_id=yes
osm_version=no
osm_timestamp=no
osm_uid=no
osm_user=no
osm_changeset=no

# keys to report as OGR fields
attributes=name,type,aeroway,amenity,admin_level,barrier,boundary,building,craft,geological,historic,land_area,landuse,leisure,man_made,military,natural,office,place,shop,sport,tourism
# keys that should NOT be reported in the "other_tags" field
ignore=area,created_by,converted_by,source,time,ele,note,todo,openGeoDB:,fixme,FIXME
# uncomment to avoid creation of "other_tags" field
#other_tags=no
# uncomment to create "all_tags" field. "all_tags" and "other_tags" are exclusive
#all_tags=yes

[multilinestrings]
# common attributes
osm_id=yes
osm_version=no
osm_timestamp=no
osm_uid=no
osm_user=no
osm_changeset=no

# keys to report as OGR fields
attributes=name,type
# keys that should NOT be reported in the "other_tags" field
ignore=area,created_by,converted_by,source,time,ele,note,todo,openGeoDB:,fixme,FIXME
# uncomment to avoid creation of "other_tags" field
#other_tags=no
# uncomment to create "all_tags" field. "all_tags" and "other_tags" are exclusive
#all_tags=yes

[other_relations]
# common attributes
osm_id=yes
osm_version=no
osm_timestamp=no
osm_uid=no
osm_user=no
osm_changeset=no

# keys to report as OGR fields
attributes=name,type
# keys that should NOT be reported in the "other_tags" field
ignore=area,created_by,converted_by,source,time,ele,note,todo,openGeoDB:,fixme,FIXME
# uncomment to avoid creation of "other_tags" field
#other_tags=no
# uncomment to create "all_tags" field. "all_tags" and "other_tags" are exclusive
#all_tags=yes
```
