## Supplementary material for "Identification of QTL-by-Environment Interaction by Controlling Polygenic Background Effect": pci_datum.txt

```
!
! By email on December 2nd, 2010:
!
! I, Louis Burry, on behalf of PCI Geomatics agree to allow the ellips.txt 
! and datum.txt file to be distributed under the GDAL open source license.
!
! Louis Burry
! VP Technology & Delivery
! PCI Geomatics
!
!       NOTE: The range of "D900" to "D998" is set aside for
!             the use of local customer development.
!
!             And the range of "D-90" to "D-98" is set aside for
!             the use of local customer development.
!
"DoD World Geodetic System 1984, DMA TR 8350.2"
"4 JUL 1997, Third Printing, Includes 3 JAN 2000 Updates"
"D-01","NAD27 (USA, NADCON)","E000","Conterminous U.S.","conus.los","conus.las"
"D-02","NAD83 (USA, NADCON)","E008","Conterminous U.S.","conus.los","conus.las"
"D-03","NAD27 (Canada, NTv1)","E000","Canada","grid.dac"
"D-04","NAD83 (Canada, NTv1)","E008","Canada","grid.dac"
"D-07","NAD27 (USA, NADCON)","E000","Alaska","alaska.los","alaska.las"
"D-08","NAD83 (USA, NADCON)","E008","Alaska","alaska.los","alaska.las"
"D-09","NAD27 (USA, NADCON)","E000","St. George","stgeorge.los","stgeorge.las"
"D-10","NAD83 (USA, NADCON)","E008","St. George","stgeorge.los","stgeorge.las"
"D-11","NAD27 (USA, NADCON)","E000","St. Lawrence","stlrnc.los","stlrnc.las"
"D-12","NAD83 (USA, NADCON)","E008","St. Lawrence","stlrnc.los","stlrnc.las"
"D-13","NAD27 (USA, NADCON)","E000","St. Paul","stpaul.los","stpaul.las"
"D-14","NAD83 (USA, NADCON)","E008","St. Paul","stpaul.los","stpaul.las"
"D-15","Old Hawaiian (USA, NADCON)","E000","Hawaii","hawaii.los","hawaii.las"
"D-16","NAD83 (USA, NADCON)","E008","Hawaii","hawaii.los","hawaii.las"
"D-17","NAD27 (USA, NADCON)","E000","Puerto Rico Virgin Islands","prvi.los","prvi.las"
"D-18","NAD83 (USA, NADCON)","E008","Puerto Rico Virgin Islands","prvi.los","prvi.las"
!"D-19","AGD66 (NTv2)","E014","Australia","A66 National (13.09.01).gsb"
!"D-20","AGD84 (NTv2)","E014","Australia","National 84 (02.07.01).gsb"
!"D-21","GDA94 (from AGD66, NTv2)","E008","Australia","A66 National (13.09.01).gsb"
!"D-22","GDA94 (from AGD84, NTv2)","E008","Australia","National 84 (02.07.01).gsb"
!"D-23","NZGD49 (NTv2)","E004","New Zealand","nzgd2kgrid0005.gsb"
!"D-24","NZGD2000 (NTv2)","E008","New Zealand","nzgd2kgrid0005.gsb"
!"D-66","NAD27 (NTv2)","E000","Quebec","na27scrs.gsb"
!"D-67","NAD83 (SCRS) (NTv2)","E008","Quebec","na27scrs.gsb"
!"D-68","NAD27 (NTv2)","E000","Quebec","na27na83.gsb"
!"D-69","NAD83 (NTv2)","E008","Quebec","na27na83.gsb"
!"D-70","NAD27 (CGQ77) (NTv2)","E000","Quebec","cq77scrs.gsb"
!"D-71","NAD83 (SCRS) (NTv2)","E008","Quebec","cq77scrs.gsb"
!"D-72","NAD27 (CGQ77) (NTv2)","E000","Quebec","cq77na83.gsb"
!"D-73","NAD83 (NTv2)","E008","Quebec","cq77na83.gsb"
!"D-74","NAD83 (NTv2)","E008","Quebec","na83scrs.gsb"
!"D-75","NAD83 (SCRS) (NTv2)","E008","Quebec","na83scrs.gsb"
!"D-76","NAD27 (NTv2)","E000","Saskatchewan","sk27-98.gsb"
!"D-77","NAD83 (CSRS98) (NTv2)","E008","Saskatchewan","sk27-98.gsb"
!"D-78","NAD83 (NTv2)","E008","Saskatchewan","sk83-98.gsb"
!"D-79","NAD83 (CSRS98) (NTv2)","E008","Saskatchewan","sk83-98.gsb"
!"D-80","ATS77 (NTv2)","E910","Nova Scotia","ns778301.gsb"
!"D-81","NAD83 (CSRS98) (NTv2)","E008","Nova Scotia","ns778301.gsb"
!"D-82","ATS77 (NTv2)","E910","Prince Edward Island","pe7783v2.gsb"
!"D-83","NAD83 (CSRS98) (NTv2)","E008","Prince Edward Island","pe7783v2.gsb"
!"D-84","ATS77 (NTv2)","E910","New Brunswick","nb7783v2.gsb"
!"D-85","NAD83 (CSRS98) (NTv2)","E008","New Brunswick","nb7783v2.gsb"
!"D-86","NAD27 (NTv2)","E000","Canada","ntv2_0.gsb"
!"D-87","NAD83 (NTv2)","E008","Canada","ntv2_0.gsb"
!"D-88","NAD27 (1976)  (NTv2)","E000","Ontario","may76v20.gsb"
!"D-89","NAD83 (NTv2)","E008","Ontario","may76v20.gsb"
"D800","Normal Sphere","E019",0,0,0,"",0,0,0,0
"D000","WGS 1984","E012",0,0,0,"Global Definition",0,0,0,0
"D001","WGS 1972","E005",0,0,0,"Global Definition",3,3,3,1
"D002","Adindan","E001",-166,-15,204,"MEAN FOR Ethiopia, Sudan",5,5,3,22
"D003","Adindan","E001",-118,-14,218,"Burkina Faso",25,25,25,1
"D004","Adindan","E001",-134,-2,210,"Cameroon",25,25,25,1
"D005","Adindan","E001",-165,-11,206,"Ethiopia",3,3,3,8
"D006","Adindan","E001",-123,-20,220,"Mali",25,25,25,1
"D007","Adindan","E001",-128,-18,224,"Senegal",25,25,25,2
"D008","Adindan","E001",-161,-14,205,"Sudan",3,5,3,14
"D009","Afgooye","E015",-43,-163,45,"Somalia",25,25,25,1
"D010","Ain el Abd 1970","E004",-150,-250,-1,"Bahrain",25,25,25,2
"D011","Ain el Abd 1970","E004",-143,-236,7,"Saudi Arabia",10,10,10,9
"D012","Anna 1 Astro 1965","E014",-491,-22,435,"Cocos Islands",25,25,25,1
"D013","Antigua Island Astro 1943","E001",-270,13,62,"Antigua (Leeward Islands)",25,25,25,1
"D014","Arc 1950","E001",-143,-90,-294,"MEAN Solution",20,33,20,41
"D015","Arc 1950","E001",-138,-105,-289,"Botswana",3,5,3,9
"D016","Arc 1950","E001",-153,-5,-292,"Burundi",20,20,20,3
"D017","Arc 1950","E001",-125,-108,-295,"Lesotho",3,3,8,5
"D018","Arc 1950","E001",-161,-73,-317,"Malawi",9,24,8,6
"D019","Arc 1950","E001",-134,-105,-295,"Swaziland",15,15,15,4
"D020","Arc 1950","E001",-169,-19,-278,"Zaire",25,25,25,2
"D021","Arc 1950","E001",-147,-74,-283,"Zambia",21,21,27,5
"D022","Arc 1950","E001",-142,-96,-293,"Zimbabwe",5,8,11,10
"D023","Arc 1960","E001",-160,-6,-302,"MEAN FOR Kenya, Tanzania",20,20,20,25
"D024","Ascension Island 1958","E004",-205,107,53,"Ascension Island",25,25,25,2
"D025","Astro Beacon E 1945","E004",145,75,-272,"Iwo Jima",25,25,25,1
"D026","Astro DOS 71/4","E004",-320,550,-494,"St Helena Island",25,25,25,1
"D027","Astro Tern Island (FRIG) 1961","E004",114,-116,-333,"Tern Island",25,25,25,1
"D028","Astronomical Station 1952","E004",124,-234,-25,"Marcus Island",25,25,25,1
"D029","Australian Geodetic 1966","E014",-133,-48,148,"Australia & Tasmania",3,3,3,105
"D030","Australian Geodetic 1984","E014",-134,-48,149,"Australia & Tasmania",2,2,2,90
"D031","Ayabelle Lighthouse","E001",-79,-129,145,"Djibouti",25,25,25,1
"D032","Bellevue (IGN)","E004",-127,-769,472,"Efate & Erromango Islands",20,20,20,3
"D033","Bermuda 1957","E000",-73,213,296,"Bermuda",20,20,20,3
"D034","Bissau","E004",-173,253,27,"Guinea-Bissau",25,25,25,2
"D035","Bogota Observatory","E004",307,304,-318,"Colombia",6,5,6,7
"D036","Bukit Rimpah","E002",-384,664,-48,"Indonesia (Bangka & Belitung Islands)",-1,-1,-1,0
"D037","Camp Area Astro","E004",-104,-129,239,"Antarctica (McMurdo Camp Area)",-1,-1,-1,0
"D038","Campo Inchauspe 1969","E004",-148,136,90,"Argentina",5,5,5,20
"D039","Canton Astro 1966","E004",298,-304,-375,"Phoenix Islands",15,15,15,4
"D040","Cape (Superceded by D517)","E001",-136,-108,-292,"South Africa",3,6,6,5
"D041","Cape Canaveral","E000",-2,151,181,"MEAN FOR Florida,Bahamas",3,3,3,19
"D042","Carthage","E001",-263,6,431,"Tunisia",6,9,8,5
"D043","Chatham Island Astro 1971","E004",175,-38,113,"New Zealand (Chatham Island)",15,15,15,4
"D044","Chua Astro","E004",-134,229,-29,"Paraguay",6,9,5,6
"D045","Corrego Alegre","E004",-206,172,-6,"Brazil",5,3,5,17
"D046","Dabola","E001",-83,37,124,"Guinea",15,15,15,4
"D047","Djakarta (Batavia)","E002",-377,681,-50,"Indonesia (Sumatra)",3,3,3,5
"D048","DOS 1968","E004",230,-199,-752,"New Georgia Islands (Gizo Island)",25,25,25,1
"D049","Easter Island 1967","E004",211,147,111,"Easter Island",25,25,25,1
"D050","European 1950","E004",-87,-98,-121,"MEAN FOR Europe,",3,8,5,85
"D051","European 1950","E004",-87,-96,-120,"MEAN FOR Western Europe,",3,3,3,52
"D052","European 1950","E004",-103,-106,-141,"MEAN FOR Iraq, Israel, Jordan, Lebanon",-1,-1,-1,0
"D053","European 1950","E004",-104,-101,-140,"Cyprus",15,15,15,4
"D054","European 1950","E004",-130,-117,-151,"Egypt",6,8,8,14
"D055","European 1950","E004",-86,-96,-120,"MEAN FOR England, Channel Islands, Ireland",3,3,3,40
"D056","European 1950","E004",-87,-95,-120,"Finland, Norway",3,5,3,20
"D057","European 1950","E004",-84,-95,-130,"Greece",25,25,25,2
"D058","European 1950","E004",-117,-132,-164,"Iran",9,12,11,27
"D059","European 1950","E004",-97,-103,-120,"Italy (Sardinia)",25,25,25,2
"D060","European 1950","E004",-97,-88,-135,"Italy (Sicily)",20,20,20,3
"D061","European 1950","E004",-107,-88,-149,"Malta",25,25,25,1
"D062","European 1950","E004",-84,-107,-120,"Portugal, Spain",5,6,3,18
"D063","European 1979","E004",-86,-98,-119,"MEAN Solution",3,3,3,22
"D064","Fort Thomas 1955","E001",-7,215,225,"Nevis, St. Kitts (Leeward Islands)",25,25,25,2
"D065","Gan 1970","E004",-133,-321,50,"Republic of Maldives",25,25,25,1
"D066","Geodetic Datum 1949","E004",84,-22,209,"New Zealand",5,3,5,14
"D067","Graciosa Base SW 1948","E004",-104,167,-38,"Azores (Faial,Graciosa,Pico)",3,3,3,5
"D068","Guam 1963","E000",-100,-248,259,"Guam",3,3,3,5
"D069","Gunung Segara","E002",-403,684,41,"Indonesia (Kalimantan)",-1,-1,-1,0
"D070","GUX 1 Astro","E004",252,-209,-751,"Guadalcanal Island",25,25,25,1
"D071","Herat North","E004",-333,-222,114,"Afghanistan",-1,-1,-1,0
"D072","Hjorsey 1955","E004",-73,46,-86,"Iceland",3,3,6,6
"D073","Hong Kong 1963","E004",-156,-271,-189,"Hong Kong",25,25,25,2
"D074","Hu-Tzu-Shan","E004",-637,-549,-203,"Taiwan",15,15,15,4
"D075","Indian","E006",282,726,254,"Bangladesh",10,8,12,6
"D076","Indian","E901",295,736,257,"India, Nepal",12,10,15,7
"D077","Indian 1954","E006",217,823,299,"Thailand",15,6,12,11
"D078","Indian 1975 (Cycle 1)","E006",210,814,289,"Thailand",3,2,3,62
"D079","Ireland 1965","E011",506,-122,611,"Ireland",3,3,3,7
"D080","ISTS 061 Astro 1968","E004",-794,119,-298,"South Georgia Islands",25,25,25,1
"D081","ISTS 073 Astro 1969","E004",208,-435,-229,"Diego Garcia",25,25,25,2
"D082","Johnston Island 1961","E004",189,-79,-202,"Johnston Island",25,25,25,1
"D083","Kandawala","E006",-97,787,86,"Sri Lanka",20,20,20,3
"D084","Kerguelen Island 1949","E004",145,-187,103,"Kerguelen Island",25,25,25,1
"D085","Kertau 1948","E010",-11,851,5,"West Malaysia & Singapore",10,8,6,6
"D086","Kusaie Astro 1951","E004",647,1777,-1124,"Caroline Islands",25,25,25,1
"D087","L. C. 5 Astro 1961","E000",42,124,147,"Cayman Brac Island",25,25,25,1
"D088","Leigon","E001",-130,29,364,"Ghana",2,3,2,8
"D089","Liberia 1964","E001",-90,40,88,"Liberia",15,15,15,4
"D090","Luzon","E000",-133,-77,-51,"Philippines (Excluding Mindanao)",8,11,9,6
"D091","Luzon","E000",-133,-79,-72,"Philippines (Mindanao)",25,25,25,1
"D092","Mahe 1971","E001",41,-220,-134,"Mahe Island",25,25,25,1
"D093","Massawa","E002",639,405,60,"Ethiopia (Eritrea)",25,25,25,1
"D094","Merchich","E001",31,146,47,"Morocco",5,3,3,9
"D095","Midway Astro 1961","E004",912,-58,1227,"Midway Islands",25,25,25,1
"D096","Minna","E001",-81,-84,115,"Cameroon",25,25,25,2
"D097","Minna","E001",-92,-93,122,"Nigeria",3,6,5,6
"D098","Montserrat Island Astro 1958","E001",174,359,365,"Montserrat (Leeward Islands)",25,25,25,1
"D099","M'Poraloko","E001",-74,-130,42,"Gabon",25,25,25,1
"D100","Nahrwan","E001",-247,-148,369,"Oman (Masirah Island)",25,25,25,2
"D101","Nahrwan","E001",-243,-192,477,"Saudi Arabia",20,20,20,3
"D102","Nahrwan","E001",-249,-156,381,"United Arab Emirates",25,25,25,2
"D103","Naparima BWI","E004",-10,375,165,"Trinidad & Tobago",15,15,15,4
"D104","North American 1927","E000",-3,142,183,"MEAN FOR Caribbean",3,9,12,15
"D105","North American 1927","E000",0,125,194,"MEAN FOR Central America",8,3,5,19
"D106","North American 1927","E000",-10,158,187,"MEAN FOR Canada",15,11,6,112
"D107","North American 1927","E000",-8,160,176,"MEAN FOR CONUS",5,5,6,405
"D108","North American 1927","E000",-9,161,179,"MEAN FOR CONUS (East of Mississippi River)",5,5,8,129
"D109","North American 1927","E000",-8,159,175,"MEAN FOR CONUS (West of Mississippi River)",5,3,3,276
"D110","North American 1927","E000",-5,135,172,"Alaska",5,9,5,47
"D111","North American 1927","E000",-4,154,178,"Bahamas (Except San Salvador Island)",5,3,5,11
"D112","North American 1927","E000",1,140,165,"Bahamas (San Salvador Island)",25,25,25,1
"D113","North American 1927","E000",-7,162,188,"Canada (Alberta, British Columbia)",8,8,6,25
"D114","North American 1927","E000",-9,157,184,"Canada (Manitoba, Ontario)",9,5,5,25
"D115","North American 1927","E000",-22,160,190,"Canada (Atlantic Provinces)",6,6,3,37
"D116","North American 1927","E000",4,159,188,"Canada (Northwest Territories, Saskatchewan)",5,5,3,17
"D117","North American 1927","E000",-7,139,181,"Canada (Yukon)",5,8,3,8
"D118","North American 1927","E000",0,125,201,"Canal Zone",20,20,20,3
"D119","North American 1927","E000",-9,152,178,"Cuba",25,25,25,1
"D120","North American 1927","E000",11,114,195,"Greenland (Hayes Peninsula)",25,25,25,2
"D121","North American 1927","E000",-12,130,190,"Mexico",8,6,6,22
"D122","North American 1983","E008",0,0,0,"Alaska, Canada, CONUS, Central America, Mexico",2,2,2,354
"D123","Observatorio Metereo. 1939","E004",-425,-169,81,"Azores (Corvo & Flores Islands)",20,20,20,3
"D124","Old Egyptian 1907","E904",-130,110,-13,"Egypt",3,6,8,14
"D125","Old Hawaiian (Clarke 1866)","E000",61,-285,-181,"MEAN FOR Hawaii, Kauai, Maui, Oahu",25,20,20,15
"D126","Old Hawaiian (Clarke 1866)","E000",89,-279,-183,"Hawaii",25,25,25,2
"D127","Old Hawaiian (Clarke 1866)","E000",45,-290,-172,"Kauai",20,20,20,3
"D128","Old Hawaiian (Clarke 1866)","E000",65,-290,-190,"Maui",25,25,25,2
"D129","Old Hawaiian (Clarke 1866)","E000",58,-283,-182,"Oahu",10,6,6,8
"D130","Oman","E001",-346,-1,224,"Oman",3,3,9,7
"D131","Ord. Survey G. Britain 1936","E009",375,-111,431,"MEAN Solution",10,10,15,38
"D132","Ord. Survey G. Britain 1936","E009",371,-112,434,"England",5,5,6,21
"D133","Ord. Survey G. Britain 1936","E009",371,-111,434,"England, Isle of Man, Wales",10,10,15,25
"D134","Ord. Survey G. Britain 1936","E009",384,-111,425,"Scotland, Shetland Islands",10,10,10,13
"D135","Ord. Survey G. Britain 1936","E009",370,-108,434,"Wales",20,20,20,3
"D136","Pico de las Nieves","E004",-307,-92,127,"Canary Islands",25,25,25,1
"D137","Pitcairn Astro 1967","E004",185,165,42,"Pitcairn Island",25,25,25,1
"D138","Point 58","E001",-106,-129,165,"MEAN FOR Burkina Faso & Niger",25,25,25,2
"D139","Pointe Noire 1948","E001",-148,51,-291,"Congo",25,25,25,1
"D140","Porto Santo 1936","E004",-499,-249,314,"Porto Santo, Madeira Islands",25,25,25,2
"D141","Provisional S. American 1956","E004",-288,175,-376,"MEAN Solution",17,27,27,63
"D142","Provisional S. American 1956","E004",-270,188,-388,"Bolivia",5,11,14,5
"D143","Provisional S. American 1956","E004",-270,183,-390,"Chile (Northern, Near 19dS)",25,25,25,1
"D144","Provisional S. American 1956","E004",-305,243,-442,"Chile (Southern, Near 43dS)",20,20,20,3
"D145","Provisional S. American 1956","E004",-282,169,-371,"Colombia",15,15,15,4
"D146","Provisional S. American 1956","E004",-278,171,-367,"Ecuador",3,5,3,11
"D147","Provisional S. American 1956","E004",-298,159,-369,"Guyana",6,14,5,9
"D148","Provisional S. American 1956","E004",-279,175,-379,"Peru",6,8,12,6
"D149","Provisional S. American 1956","E004",-295,173,-371,"Venezuela",9,14,15,24
"D150","Provisional S. Chilean 1963","E004",16,196,93,"Chile (South, Near 53dS) (Hito XVIII)",25,25,25,2
"D151","Puerto Rico","E000",11,72,-101,"Puerto Rico, Virgin Islands",3,3,3,11
"D152","Qatar National","E004",-128,-283,22,"Qatar",20,20,20,3
"D153","Qornoq","E004",164,138,-189,"Greenland (South)",25,25,32,2
"D154","Reunion","E004",94,-948,-1262,"Mascarene Islands",25,25,25,1
"D155","Rome 1940","E004",-225,-65,9,"Italy (Sardinia)",25,25,25,1
"D156","Santo (DOS) 1965","E004",170,42,84,"Espirito Santo Island",25,25,25,1
"D157","Sao Braz","E004",-203,141,53,"Azores (Sao Miguel, Santa Maria Islands)",25,25,25,2
"D158","Sapper Hill 1943","E004",-355,21,72,"East Falkland Island",1,1,1,5
"D159","Schwarzeck","E900",616,97,-251,"Namibia",20,20,20,3
"D160","Selvagem Grande 1938","E004",-289,-124,60,"Salvage Islands",25,25,25,1
"D161","SGS 85","E905",3,9,-9,"Soviet Geodetic System 1985",10,10,10,1
"D162","South American 1969","E907",-57,1,-41,"MEAN Solution,",15,6,9,84
"D163","South American 1969","E907",-62,-1,-37,"Argentina",5,5,5,10
"D164","South American 1969","E907",-61,2,-48,"Bolivia",15,15,15,4
"D165","South American 1969 (old)","E907",-60,-2,-41,"Brazil",3,5,5,22
"D166","South American 1969","E907",-75,-1,-44,"Chile",15,8,11,9
"D167","South American 1969","E907",-44,6,-36,"Colombia",6,6,5,7
"D168","South American 1969","E907",-48,3,-44,"Ecuador",3,3,3,11
"D169","South American 1969","E907",-47,26,-42,"Ecuador (Baltra, Galapagos)",25,25,25,1
"D170","South American 1969","E907",-53,3,-47,"Guyana",9,5,5,5
"D171","South American 1969","E907",-61,2,-33,"Paraguay",15,15,15,4
"D172","South American 1969","E907",-58,0,-44,"Peru",5,5,5,6
"D173","South American 1969","E907",-45,12,-33,"Trinidad & Tobago",25,25,25,1
"D174","South American 1969","E907",-45,8,-33,"Venezuela",3,6,3,5
"D175","South Asia","E013",7,-10,-26,"Singapore",25,25,25,1
"D176","Tananarive Observatory 1925","E004",-189,-242,-91,"Madagascar",-1,-1,-1,0
"D177","Timbalai 1948","E903",-679,669,-48,"Brunei, East Malaysia (Sabah, Sarawak)",10,10,12,8
"D178","Tokyo","E002",-148,507,685,"MEAN FOR Japan, Korea, Okinawa",20,5,20,31
"D179","Tokyo","E002",-148,507,685,"Japan",8,5,8,16
"D180","Tokyo (Cycle 1)","E002",-147,506,687,"South Korea",2,2,2,29
"D181","Tokyo","E002",-158,507,676,"Okinawa",20,5,20,3
"D182","Tristan Astro 1968","E004",-632,438,-609,"Tristan da Cunha",25,25,25,1
"D183","Viti Levu 1916","E001",51,391,-36,"Fiji (Viti Levu Island)",25,25,25,1
"D184","Wake-Eniwetok 1960","E016",102,52,-38,"Marshall Islands",3,3,3,10
"D185","Wake Island Astro 1952","E004",276,-57,149,"Wake Atoll",25,25,25,2
"D186","WGS 1972","E005",0,0,0,"Global Definition",3,3,3,1
"D187","Yacare","E004",-155,171,37,"Uruguay",-1,-1,-1,0
"D188","Zanderij","E004",-265,120,-358,"Suriname",5,5,8,5
"D189","American Samoa 1962","E000",-115,118,426,"American Samoa Is",25,25,25,2
"D190","Arc 1960","E001",-157,-2,-299,"Kenya",4,3,3,24
"D191","Arc 1960","E001",-175,-23,-303,"Tanzania",6,9,10,12
"D192","Coordinate System 1937 of Estonia","E002",374,150,588,"Estonia",2,2,3,19
"D193","Deception Island","E001",260,12,-147,"Deception Is., Antarctica",20,20,20,3
"D194","European 1950","E004",-112,-77,-145,"Tunisia",25,25,25,4
"D195","Hermannskogel","E002",682,-203,480,"Yugoslavia (Pre 1990)",-1,-1,-1,0
"D196","Indian","E201",283,682,231,"Pakistan",-1,-1,-1,0
"D197","Indian 1960","E006",198,881,317,"Vietnam (near 16dN)",25,25,25,2
"D198","Indian 1960","E006",182,915,344,"Con Son Island (Vietnam)",25,25,25,1
"D199","Indonesian 1974","E200",-24,-15,5,"Indonesia",25,25,25,1
"D200","North American 1927","E000",-2,152,149,"Aleutian Is (E of 180dW)",6,8,10,6
"D201","North American 1927","E000",2,204,105,"Aleutian Is (W of 180dW)",10,8,10,5
"D202","North Sahara 1959","E001",-186,-93,310,"Algeria",25,25,25,3
"D203","Pulkovo 1942","E015",28,-130,-95,"Russia",-1,-1,-1,0
"D204","S-42 (Pulkovo 1942)","E015",28,-121,-77,"Hungary",2,2,2,5
"D205","S-42 (Pulkovo 1942)","E015",23,-124,-82,"Poland",4,2,4,11
"D206","S-42 (Pulkovo 1942)","E015",26,-121,-78,"Czechoslovakia (Prior 1 Jan 1993)",3,3,2,6
"D207","S-42 (Pulkovo 1942)","E015",24,-124,-82,"Latvia",2,2,2,5
"D208","S-42 (Pulkovo 1942)","E015",15,-130,-84,"Kazakhstan",25,25,25,2
"D209","S-42 (Pulkovo 1942)","E015",24,-130,-92,"Albania",3,3,3,7
"D210","S-42 (Pulkovo 1942)","E015",28,-121,-77,"Romania",3,5,3,4
"D211","S-JTSK","E002",589,76,480,"Czechoslovakia (1 Jan 1993 on)",4,2,3,6
"D212","Sierra Leone 1960","E001",-88,4,101,"Sierra Leone",15,15,15,8
"D213","Voirol 1874","E001",-73,-247,227,"Tunisia, Algeria",-1,-1,-1,0
"D214","Voirol 1960","E001",-123,-206,219,"Algeria",25,25,25,2
"D215","Indian 1975 (Cycle 0)","E006",209,818,290,"Thailand",12,10,12,6
"D216","Korean Geodetic System 1995","E012",0,0,0,"South Korea",1,1,1,29
"D217","Tokyo (Cycle 0)","E002",-146,507,687,"South Korea",8,5,8,12
"D218","South American Geocentric Reference System (SIRGAS)","E008",0,0,0,"South America",1,1,1,66
"D219","Old Hawaiian (Int 1924)","E004",201,-228,-346,"MEAN FOR Hawaii, Kauai, Maui, Oahu",25,20,20,15
"D220","Old Hawaiian (Int 1924)","E004",229,-222,-348,"Hawaii",25,25,25,2
"D221","Old Hawaiian (Int 1924)","E004",185,-233,-337,"Kauai",20,20,20,3
"D222","Old Hawaiian (Int 1924)","E004",205,-233,-355,"Maui",25,25,25,2
"D223","Old Hawaiian (Int 1924)","E004",198,-226,-347,"Oahu",10,6,6,8
"D333","Tokyo Datum (Japan By Law)","E333",-147.54,507.26,680.47,"Japan",0,0,0,0
"D334","Japanese Geodetic Datum 2000 (JGD2000)","E008",0.0,0.0,0.0,"Japan",0,0,0,0
"D340","WGS 1972BE","E005",0,0,1.9,"Global Definition",3,3,3,1,-0,-0,-0.814,-0.38
"D350","GRS 1980","E008",0.0,0.0,0.0,"Global Definition",0,0,0,0,0.0,0.0,0.0,1.0
"D360","Pulkovo 1942","E015",27,-135,-84.5,"Russia",-1,-1,-1,0,-0.0,-0.0,-0.554,-0.2263
"D400","Greece 1987","E008",-199.695,74.815,246.045,"Greece",0,0,0,0
"D401","RT90 (Superceded by D403)","E002",-424,80,-613,"Sweden",0,0,0,0,-4.40,1.99,-5.18,1.0
"D402","Indian 1960","E209",198,881,317,"India",0,0,0,0
"D403","RT90 (Supercedes D401)","E002",414.1055246174,41.3265500042,603.0582474221,"Sweden",0,0,0,0,0.8551163377,-2.1413174055,7.0227298286,1.0
"D450","ETRS89 (European Terrestrial Reference System 1989)","E008",0.0,0.0,0.0,"Europe",0,0,0,0
"D500","Deutsches Hauptdreiecksnetz (DHDN), Potsdam (Rauenburg)","E002",580.0,80.9,395.3,"Germany",0,0,0,0,0.35,-0.10,3.58,1.00001112
"D501","MGI (Militar-Geographische Institut) (Hermannskogel)","E002",575.0,93.0,466.0,"Austria",0,0,0,0,-5.1,-1.6,-5.2,1.0000025
"D502","CH1903 (Superceded by D514)","E002",660.08,13.55,369.34,"Switzerland",0,0,0,0,0.805,0.578,0.952,1.00000566
"D503","Belgian 72","E004",-99.059,53.322,-112.486,"Belgium",0,0,0,0,-0.419,0.830,-1.885,0.999999
"D504","NTF (Nouvelle Triangulation Francaise)","E202",-166.817,-59.821,318.753,"France",0,0,0,0
"D505","South American 1969 (new)","E907",-66.87,4.37,-38.52,"Brazil",0.43,0.44,0.40,0
"D506","Rijksdriehoeks Datum","E002",565.04,49.91,465.84,"Netherlands",0,0,0,0,0.4094,-0.3597,1.8685,1.0000040772
"D507","KKJ (Kartastokoordinaattijarjestelma)","E004",93.477,103.453,123.431,"Finland",0,0,0,0,4.801,0.345,-1.376,0.999998503
"D508","Aratu (Brasil)","E004",-158,315,-148,"Brazil",2,3,2,0
"D509","Hungarian Datum 1972 (HD-72)","E203",56.0,-75.77,-15.31,"Hungary",0,0,0,0,-0.37,-0.20,-0.21,1.00000101
"D510","NZGD 1949 (7 terms)","E004",59.47,-5.04,187.44,"New Zealand",0,0,0,0,-0.47,0.10,-1.024,0.9999954007
"D511","NZGD 1949 (3 terms)","E004",54.4,-20.1,183.1,"New Zealand",0,0,0,0
"D512","NZGD 2000 (7 terms)","E008",0.0,0.0,0.0,"New Zealand",0,0,0,0,0.0,0.0,0.0,1.0
"D513","NGO 1948","E206", 278.2932, 93.0497, 474.4745,"Norway",0,0,0,0, -7.8885, -0.0499, 6.6098, 6.2050
"D514","CH1903+ (Supercedes D502)","E002",674.374,15.056,405.346,"Switzerland",0,0,0,0
"D515","SL datum 95","E006",-2.0553,763.5581,87.6682,"Sri Lanka",0,0,0,0,-0.198003,-1.706361,-3.466120,-0.0315
"D516","SL datum 1999","E006",-0.2933,766.9499,87.7131,"Sri Lanka",0,0,0,0,-0.1957040,-1.6950677,-3.4730161,-0.0393
"D517","Cape (Supercedes D040)","E205",-134.73,-110.92,-292.66,"South Africa",0,0,0,0
"D518","Hartebeesthoek94","E012",0,0,0,"South Africa",0,0,0,0
"D519","Abidjan 1987","E001",-124.76,53,466.79,"C\uffffte d'Ivoire",0,0,0,0
"D520","Accra","E204",-199,32,322,"Ghana",0,0,0,0
"D521","Azores Central 1948","E004",-104,167,-38,"Azores",0,0,0,0
"D522","Azores Oriental 1940","E004",-203,141,53,"Azores",0,0,0,0
"D523","Azores Occidental 1939","E004",-422.651,-172.995,84.02,"Azores",0,0,0,0
"D524","Barbados 1938","E001",31.95,300.99,419.19,"Barbados",0,0,0,0
"D525","Camacupa","E001",-50.9,-347.6,-231,"Angola",0,0,0,0
"D526","Chos Malal 1914","E004",5.5,176.7,141.4,"Argentina",0,0,0,0
"D527","Conakry 1905","E202",-23.0,259.0,-9.0,"Guinea",0,0,0,0
"D528","Dealul Piscului 1933","E004",103.25,-100.40,-307.19,"Romania",0,0,0,0
"D529","Dealul Piscului 1970","E015",44.107,-116.147,-54.648,"Romania",0,0,0,0
"D530","Deir ez Zor","E202",-190.421,8.532,238.69,"Syria",0,0,0,0
"D531","Dominica 1945","E001",725,685,536,"Dominica",0,0,0,0
"D532","Kalianpur 1937","E209",214,804,268,"India",0,0,0,0
"D533","Kalianpur 1962","E210",275.57,676.78,229.6,"Pakistan",0,0,0,0
"D534","Kalianpur 1975","E216",295,736,257,"India",0,0,0,0
"D535","SWEREF99","E008",0.0,0.0,0.0,"Sweden",0,0,0,0
"D536","GDA94 (Geocentric Datum of Australia 1994)","E008",0.0,0.0,0.0,"Australia",0,0,0,0
"D537","ETRF89 (European Terrestrial Reference Frame 1989)","E012",0.0,0.0,0.0,"Europe",0,0,0,0
"D538","Bermuda 2000","E012",0.0,0.0,0.0,"Bermuda",0,0,0,0
"D539","Samboja","E002",-404.78,-685.68,-45.47,"Indonesia",0,0,0,0
"D540","Australian Antarctic 1998","E008",0.0,0.0,0.0,"Australian Antarctic Territory",0,0,0,0
"D541","Everest (India and Nepal)","E226",295,736,257,"India",0,0,0,0
"D542","Korea Datum 1985","E002",-323,309,653,"South Korea",0,0,0,0
"D543","Israel","E008",-48,55,52,"Israel",0,0,0,0
"D544","Lao National Datum 1997","E015",46.012,-127.108,-38.131,"Laos",0,0,0,0
"D545","Hong Kong 1980 Datum","E004",-162.619,-276.959,-161.764,"Hong Kong",0,0,0,0,-0.067753,2.243649,1.158827,-1.094246
"D546","HITO XVIII","E004",18.38,192.45,96.82,"Argentina",0,0,0,0,-0.056,0.142,0.200,-0.0013
"D547","GDM 2000MRSO","E008",1.69276,-1.92994,2.07108,"West Malaysia",0,0,0,0,0.03515,-0.02858,-0.00617,0.24859
"D548","GDM 2000BRSO","E008",-1.04278,-0.30902,0.57544,"East Malaysia",0,0,0,0,0.01102,-0.03471,0.02865,-0.01934
"D549","Gulshan 303","E209",283.729,735.942,261.143,"Bangladesh",0,0,0,0
"D551","CHTRF95 (Swiss Terrestrial Reference Frame 1995)","E008",0.0,0.0,0.0,"Switzerland",0,0,0,0
"D600","D-PAF (Orbits)","E600",0.082,-0.502,-0.224,"Satellite Orbits",0,0,0,0,0.30444,0.04424,0.00609,0.9999999937
"D601","Test Data Set 1","E601",0.071,-0.509,-0.166,"Test 1",0,0,0,0,0.0179,-0.0005,0.0067,0.999999983
"D602","Test Data Set 2","E602",580.0,80.9,399.8,"Test 2",0,0,0,0,0.35,0.1,3.026,1.0000113470025
"D700","MODIS","E700",0,0,0,"Global Definition",0,0,0,0
"D701","NAD83 (USA, NADCON)","E008","Alabama","alhpgn.los","alhpgn.las"
"D702","NAD83 HARN (USA, NADCON)","E008","Alabama","alhpgn.los","alhpgn.las"
"D703","NAD83 (USA, NADCON)","E008","Arkansas","arhpgn.los","arhpgn.las"
"D704","NAD83 HARN (USA, NADCON)","E008","Arkansas","arhpgn.los","arhpgn.las"
"D705","NAD83 (USA, NADCON)","E008","Arizona","azhpgn.los","azhpgn.las"
"D706","NAD83 HARN (USA, NADCON)","E008","Arizona","azhpgn.los","azhpgn.las"
"D707","NAD83 (USA, NADCON)","E008","California (North of 37dN)","cnhpgn.los","cnhpgn.las"
"D708","NAD83 HARN (USA, NADCON)","E008","California (North of 37dN)","cnhpgn.los","cnhpgn.las"
"D709","NAD83 (USA, NADCON)","E008","California (South of 37dN)","cshpgn.los","cshpgn.las"
"D710","NAD83 HARN (USA, NADCON)","E008","California (South of 37dN)","cshpgn.los","cshpgn.las"
"D711","NAD83 (USA, NADCON)","E008","Colorado","cohpgn.los","cohpgn.las"
"D712","NAD83 HARN (USA, NADCON)","E008","Colorado","cohpgn.los","cohpgn.las"
"D713","NAD83 (USA, NADCON)","E008","Florida","flhpgn.los","flhpgn.las"
"D714","NAD83 HARN (USA, NADCON)","E008","Florida","flhpgn.los","flhpgn.las"
"D715","NAD83 (USA, NADCON)","E008","Georgia","gahpgn.los","gahpgn.las"
"D716","NAD83 HARN (USA, NADCON)","E008","Georgia","gahpgn.los","gahpgn.las"
"D717","Guam 1963 (USA, NADCON)","E000","Guam","guhpgn.los","guhpgn.las"
"D718","NAD83 HARN (USA, NADCON)","E008","Guam","guhpgn.los","guhpgn.las"
"D719","NAD83 (USA, NADCON)","E008","Hawaii","hihpgn.los","hihpgn.las"
"D720","NAD83 HARN (USA, NADCON)","E008","Hawaii","hihpgn.los","hihpgn.las"
"D721","NAD83 (USA, NADCON)","E008","Idaho-Montana (East of 113dW)","emhpgn.los","emhpgn.las"
"D722","NAD83 HARN (USA, NADCON)","E008","Idaho-Montana (East of 113dW)","emhpgn.los","emhpgn.las"
"D723","NAD83 (USA, NADCON)","E008","Idaho-Montana (West of 113dW)","wmhpgn.los","wmhpgn.las"
"D724","NAD83 HARN (USA, NADCON)","E008","Idaho-Montana (West of 113dW)","wmhpgn.los","wmhpgn.las"
"D725","NAD83 (USA, NADCON)","E008","Iowa","iahpgn.los","iahpgn.las"
"D726","NAD83 HARN (USA, NADCON)","E008","Iowa","iahpgn.los","iahpgn.las"
"D727","NAD83 (USA, NADCON)","E008","Illinois","ilhpgn.los","ilhpgn.las"
"D728","NAD83 HARN (USA, NADCON)","E008","Illinois","ilhpgn.los","ilhpgn.las"
"D729","NAD83 (USA, NADCON)","E008","Indiana","inhpgn.los","inhpgn.las"
"D730","NAD83 HARN (USA, NADCON)","E008","Indiana","inhpgn.los","inhpgn.las"
"D731","NAD83 (USA, NADCON)","E008","Kansas","kshpgn.los","kshpgn.las"
"D732","NAD83 HARN (USA, NADCON)","E008","Kansas","kshpgn.los","kshpgn.las"
"D733","NAD83 (USA, NADCON)","E008","Kentucky","kyhpgn.los","kyhpgn.las"
"D734","NAD83 HARN (USA, NADCON)","E008","Kentucky","kyhpgn.los","kyhpgn.las"
"D735","NAD83 (USA, NADCON)","E008","Louisiana","lahpgn.los","lahpgn.las"
"D736","NAD83 HARN (USA, NADCON)","E008","Louisiana","lahpgn.los","lahpgn.las"
"D737","NAD83 (USA, NADCON)","E008","Maryland-Delaware","mdhpgn.los","mdhpgn.las"
"D738","NAD83 HARN (USA, NADCON)","E008","Maryland-Delaware","mdhpgn.los","mdhpgn.las"
"D739","NAD83 (USA, NADCON)","E008","Maine","mehpgn.los","mehpgn.las"
"D740","NAD83 HARN (USA, NADCON)","E008","Maine","mehpgn.los","mehpgn.las"
"D741","NAD83 (USA, NADCON)","E008","Michigan","mihpgn.los","mihpgn.las"
"D742","NAD83 HARN (USA, NADCON)","E008","Michigan","mihpgn.los","mihpgn.las"
"D743","NAD83 (USA, NADCON)","E008","Minnesota","mnhpgn.los","mnhpgn.las"
"D744","NAD83 HARN (USA, NADCON)","E008","Minnesota","mnhpgn.los","mnhpgn.las"
"D745","NAD83 (USA, NADCON)","E008","Mississippi","mshpgn.los","mshpgn.las"
"D746","NAD83 HARN (USA, NADCON)","E008","Mississippi","mshpgn.los","mshpgn.las"
"D747","NAD83 (USA, NADCON)","E008","Missouri","mohpgn.los","mohpgn.las"
"D748","NAD83 HARN (USA, NADCON)","E008","Missouri","mohpgn.los","mohpgn.las"
"D749","NAD83 (USA, NADCON)","E008","Nebraska","nbhpgn.los","nbhpgn.las"
"D750","NAD83 HARN (USA, NADCON)","E008","Nebraska","nbhpgn.los","nbhpgn.las"
"D751","NAD83 (USA, NADCON)","E008","Nevada","nvhpgn.los","nvhpgn.las"
"D752","NAD83 HARN (USA, NADCON)","E008","Nevada","nvhpgn.los","nvhpgn.las"
"D753","NAD83 (USA, NADCON)","E008","New England (CT,MA,NH,RI,VT)","nehpgn.los","nehpgn.las"
"D754","NAD83 HARN (USA, NADCON)","E008","New England (CT,MA,NH,RI,VT)","nehpgn.los","nehpgn.las"
"D755","NAD83 (USA, NADCON)","E008","New Jersey","njhpgn.los","njhpgn.las"
"D756","NAD83 HARN (USA, NADCON)","E008","New Jersey","njhpgn.los","njhpgn.las"
"D757","NAD83 (USA, NADCON)","E008","New Mexico","nmhpgn.los","nmhpgn.las"
"D758","NAD83 HARN (USA, NADCON)","E008","New Mexico","nmhpgn.los","nmhpgn.las"
"D759","NAD83 (USA, NADCON)","E008","New York","nyhpgn.los","nyhpgn.las"
"D760","NAD83 HARN (USA, NADCON)","E008","New York","nyhpgn.los","nyhpgn.las"
"D761","NAD83 (USA, NADCON)","E008","North Carolina","nchpgn.los","nchpgn.las"
"D762","NAD83 HARN (USA, NADCON)","E008","North Carolina","nchpgn.los","nchpgn.las"
"D763","NAD83 (USA, NADCON)","E008","North Dakota","ndhpgn.los","ndhpgn.las"
"D764","NAD83 HARN (USA, NADCON)","E008","North Dakota","ndhpgn.los","ndhpgn.las"
"D765","NAD83 (USA, NADCON)","E008","Ohio","ohhpgn.los","ohhpgn.las"
"D766","NAD83 HARN (USA, NADCON)","E008","Ohio","ohhpgn.los","ohhpgn.las"
"D767","NAD83 (USA, NADCON)","E008","Oklahoma","okhpgn.los","okhpgn.las"
"D768","NAD83 HARN (USA, NADCON)","E008","Oklahoma","okhpgn.los","okhpgn.las" 
"D769","NAD83 (USA, NADCON)","E008","Pennsylvania","pahpgn.los","pahpgn.las"
"D770","NAD83 HARN (USA, NADCON)","E008","Pennsylvania","pahpgn.los","pahpgn.las"
"D771","NAD83 (USA, NADCON)","E008","Puerto Rico-Virgin Is","pvhpgn.los","pvhpgn.las"
"D772","NAD83 HARN (USA, NADCON)","E008","Puerto Rico-Virgin Is","pvhpgn.los","pvhpgn.las" 
"D773","American Samoa 1962 (USA, NADCON)","E000","Samoa (Eastern Islands)","eshpgn.los","eshpgn.las"
"D774","NAD83 HARN (USA, NADCON)","E008","Samoa (Eastern Islands)","eshpgn.los","eshpgn.las" 
"D775","American Samoa 1962 (USA, NADCON)","E000","Samoa (Western Islands)","wshpgn.los","wshpgn.las"
"D776","NAD83 HARN (USA, NADCON)","E008","Samoa (Western Islands)","wshpgn.los","wshpgn.las"
"D777","NAD83 (USA, NADCON)","E008","South Carolina","schpgn.los","schpgn.las"
"D778","NAD83 HARN (USA, NADCON)","E008","South Carolina","schpgn.los","schpgn.las"
"D779","NAD83 (USA, NADCON)","E008","South Dakota","sdhpgn.los","sdhpgn.las"
"D780","NAD83 HARN (USA, NADCON)","E008","South Dakota","sdhpgn.los","sdhpgn.las"
"D781","NAD83 (USA, NADCON)","E008","Tennessee","tnhpgn.los","tnhpgn.las"
"D782","NAD83 HARN (USA, NADCON)","E008","Tennessee","tnhpgn.los","tnhpgn.las"
"D783","NAD83 (USA, NADCON)","E008","Texas (East of 100dW)","ethpgn.los","ethpgn.las"
"D784","NAD83 HARN (USA, NADCON)","E008","Texas (East of 100dW)","ethpgn.los","ethpgn.las" 
"D785","NAD83 (USA, NADCON)","E008","Texas (West of 100dW)","wthpgn.los","wthpgn.las"
"D786","NAD83 HARN (USA, NADCON)","E008","Texas (West of 100dW)","wthpgn.los","wthpgn.las"
"D787","NAD83 (USA, NADCON)","E008","Utah","uthpgn.los","uthpgn.las"
"D788","NAD83 HARN (USA, NADCON)","E008","Utah","uthpgn.los","uthpgn.las"
"D789","NAD83 (USA, NADCON)","E008","Virginia","vahpgn.los","vahpgn.las"
"D790","NAD83 HARN (USA, NADCON)","E008","Virginia","vahpgn.los","vahpgn.las"
"D791","NAD83 (USA, NADCON)","E008","Washington-Oregon","wohpgn.los","wohpgn.las"
"D792","NAD83 HARN (USA, NADCON)","E008","Washington-Oregon","wohpgn.los","wohpgn.las"
"D793","NAD83 (USA, NADCON)","E008","West Virginia","wvhpgn.los","wvhpgn.las"
"D794","NAD83 HARN (USA, NADCON)","E008","West Virginia","wvhpgn.los","wvhpgn.las"
"D795","NAD83 (USA, NADCON)","E008","Wisconsin","wihpgn.los","wihpgn.las"
"D796","NAD83 HARN (USA, NADCON)","E008","Wisconsin","wihpgn.los","wihpgn.las"
"D797","NAD83 (USA, NADCON)","E008","Wyoming","wyhpgn.los","wyhpgn.las"
"D798","NAD83 HARN (USA, NADCON)","E008","Wyoming","wyhpgn.los","wyhpgn.las" 
"D886", "Reseau Geodesique Francais 1993", "E899",-752,-358,-179,"Taiwan",0,0,0,0,-0.0000011698,0.0000018398,0.0000009822,0.00002329
"D887", "Reseau National Belge 1972", "E899",-752,-358,-179,"Taiwan",0,0,0,0,-0.0000011698,0.0000018398,0.0000009822,0.00002329
"D888","Lebanon Stereographic","E012",154.2668777,107.2190767,-263.01161212,"Lebanon",0,0,0,0,0.310716,0.218736,0.191232,0.99999913
"D889","Lebanon Lambert","E202",190.9999,133.32473,-232.8391,"Lebanon",0,0,0,0,0.307836,0.216756,0.189036,0.9995341
"D890","Luxembourg (LUREF)","E004",-192.986,13.673,-39.309,"Luxembourg",0,0,0,0,0.409900,2.933200,-2.688100,1.00000043
"D891","Datum 73","E004",-223.237,110.193,36.649,"Portugal",0,0,0,0
"D892","Datum Lisboa","E004",-304.046,-60.576,103.640,"Portugal",0,0,0,0
"D893","PDO Survey Datum 1993","E001",-180.624,-225.516,173.919,"Oman",0,0,0,0,0.80970,1.89755,-8.33604,16.71006
"D894", "WGS 1984 semi-major","E020",0,0,0,"WGS 1984 Auxiliary Sphere semi-major axis",0,0,0,0
"D898","TWD97","E008",0,0,0,"Taiwan",0,0,0,0,0.0,0.0,0.0,0.0
"D899","TWD67","E899",-752,-358,-179,"Taiwan",0,0,0,0,-0.0000011698,0.0000018398,0.0000009822,0.00002329
```
