## Supplementary material for "Identification of QTL-by-Environment Interaction by Controlling Polygenic Background Effect": pci_ellips.txt

```
!
! By email on December 2nd, 2010:
!
! I, Louis Burry, on behalf of PCI Geomatics agree to allow the ellips.txt 
! and datum.txt file to be distributed under the GDAL open source license.
!
! Louis Burry
! VP Technology & Delivery
! PCI Geomatics
!
!
!       NOTE: The range of "E908" to "E998" is set aside for
!             the use of local customer development.
!
"E009","Airy 1830",6377563.396,6356256.91
"E011","Modified Airy",6377340.189,6356034.448
"E910","ATS77",6378135.0,6356750.304922
"E014","Australian National 1965",6378160.,6356774.719
"E002","Bessel 1841",6377397.155,6356078.96284
"E900","Bessel 1841 (Namibia)",6377483.865,6356165.382966
"E333","Bessel 1841 (Japan By Law)",6377397.155,6356078.963
"E000","Clarke 1866",6378206.4,6356583.8
"E001","Clarke 1880 (RGS)",6378249.145,6356514.86955
"E202","Clarke 1880 (IGN, France)",6378249.2,6356515.0
"E006","Everest (India 1830)",6377276.3452,6356075.4133
"E010","Everest (W. Malaysia and Singapore 1948)",6377304.063,6356103.039
"E901","Everest (India 1956)",6377301.243,6356100.228368
"E902","Everest (W. Malaysia 1969)",6377295.664,6356094.667915
"E903","Everest (E. Malaysia and Brunei)",6377298.556,6356097.550301
"E201","Everest (Pakistan)",6377309.613,6356108.570542
"E017","Fischer 1960",6378166.,6356784.283666
"E013","Modified Fischer 1960",6378155.,6356773.3205
"E018","Fischer 1968",6378150.,6356768.337303
"E008","GRS 1980",6378137.,6356752.31414
"E904","Helmert 1906",6378200.,6356818.169628
"E016","Hough 1960",6378270.,6356794.343479
"E200","Indonesian 1974",6378160.,6356774.504086
"E004","International 1924",6378388.,6356911.94613
"E203","IUGG 67",6378160.,6356774.516090714
"E015","Krassovsky 1940",6378245.,6356863.0188
"E700","MODIS (Sphere from WGS84)",6371007.181,6371007.181
"E003","New International 1967",6378157.5,6356772.2
"E019","Normal Sphere",6370997.,6370997.
"E905","SGS 85",6378136.,6356751.301569
"E907","South American 1969",6378160.,6356774.719
"E906","WGS 60",6378165.,6356783.286959
"E007","WGS 66",6378145.,6356759.769356
"E005","WGS 72",6378135.,6356750.519915
"E012","WGS 84",6378137.,6356752.314245
"E600","D-PAF (Orbits)",6378144.0,6356759.0
"E601","Test Data Set 1",6378144.0,6356759.0
"E602","Test Data Set 2",6377397.2,6356079.0
"E204","War Office",6378300.583,6356752.270
"E205","Clarke 1880 Arc",6378249.145,6356514.966
"E206","Bessel Modified",6377492.018,6356173.5087
"E207","Clarke 1858",6378293.639,6356617.98149
"E208","Clarke 1880",6378249.138,6356514.95942
"E209","Everest (1937 Adjustment)",6377276.345,6356075.413
"E210","Everest (1962 Definition)",6377301.243,6356100.23
"E211","Everest Modified",6377304.063,6356103.039
"E212","Modified Everest 1969",6377295.664,6356094.668
"E213","Everest (1967 Definition)",6377298.556,6356097.550
"E214","Clarke 1880 (Benoit)",6378300.79,6356566.43
"E215","Clarke 1880 (SGA)",6378249.2,6356515.0
"E216","Everest (1975 Definition)",6377299.151,6356098.1451
"E217","GEM 10C",6378137,6356752.31414
"E218","OSU 86F",6378136.2,6356751.516672
"E219","OSU 91A",6378136.3,6356751.6163367
"E220","Sphere",6371000,6371000
"E221","Struve 1860",6378297,6356655.847
"E222","Walbeck",6376896,6355834.847
"E223","Plessis 1817",6376523,6355862.933
"E224","Xian 1980",6378140.0,6356755.288
"E225","EMEP Sphere",6370000,6370000
"E226","Everest (India and Nepal)",6377301.243,6356100.228368
"E899","GRS 1967 Modified",6378160.,6356774.719195306
```
