## Supplementary material for "Identification of QTL-by-Environment Interaction by Controlling Polygenic Background Effect": pdfcomposition.xsd

```
<?xml version="1.0" encoding="UTF-8"?>
<!--
/******************************************************************************
 * $Id$
 *
 * Project:  GDAL/OGR
 * Purpose:  XML Schema for GDAL PDF driver composition files.
 * Author:   Even Rouault, <even dot rouault at spatialys dot com>
 *
 **********************************************************************
 * Copyright (c) 2019, Even Rouault
 *
 * Permission is hereby granted, free of charge, to any person obtaining a
 * copy of this software and associated documentation files (the "Software"),
 * to deal in the Software without restriction, including without limitation
 * the rights to use, copy, modify, merge, publish, distribute, sublicense,
 * and/or sell copies of the Software, and to permit persons to whom the
 * Software is furnished to do so, subject to the following conditions:
 *
 * The above copyright notice and this permission notice shall be included
 * in all copies or substantial portions of the Software.
 *
 * THE SOFTWARE IS PROVIDED "AS IS", WITHOUT WARRANTY OF ANY KIND, EXPRESS
 * OR IMPLIED, INCLUDING BUT NOT LIMITED TO THE WARRANTIES OF MERCHANTABILITY,
 * FITNESS FOR A PARTICULAR PURPOSE AND NONINFRINGEMENT. IN NO EVENT SHALL
 * THE AUTHORS OR COPYRIGHT HOLDERS BE LIABLE FOR ANY CLAIM, DAMAGES OR OTHER
 * LIABILITY, WHETHER IN AN ACTION OF CONTRACT, TORT OR OTHERWISE, ARISING
 * FROM, OUT OF OR IN CONNECTION WITH THE SOFTWARE OR THE USE OR OTHER
 * DEALINGS IN THE SOFTWARE.
 ****************************************************************************/
-->
<xs:schema xmlns:xs="http://www.w3.org/2001/XMLSchema" elementFormDefault="qualified" version="1.0">
    <xs:element name="PDFComposition">
        <xs:annotation><xs:documentation>
            Root element defining a composition of one or several pages.
        </xs:documentation></xs:annotation>
        <xs:complexType>
            <xs:sequence>
              <xs:element name="JPEG2000Driver" type="xs:string" minOccurs="0"/>
              <xs:element name="Metadata" type="MetadataType" minOccurs="0"/>
              <xs:element name="Javascript" type="xs:string" minOccurs="0"/>
              <xs:element name="LayerTree" type="LayerTreeType" minOccurs="0"/>
              <xs:element name="Page" type="PageType" maxOccurs="unbounded">
                <xs:keyref name="georeferencedIdRef" refer="georeferencingId">
                    <xs:selector xpath=".//*"/>
                    <xs:field xpath="@georeferencingId"/>
                </xs:keyref>
                <xs:unique name="georeferencingId">
                    <xs:selector xpath=".//Georeferencing"/>
                    <xs:field xpath="@id"/>
                </xs:unique>
              </xs:element>
              <xs:element name="Outline" type="OutlineType" minOccurs="0">
              </xs:element>
            </xs:sequence>
        </xs:complexType>

        <!-- unicity constraints on Layer.id, and validy check of references -->
        <!-- to them -->
        <xs:keyref name="layerIdRef" refer="layerId">
            <xs:selector xpath=".//IfLayerOn|.//SetLayerStateAction"/>
            <xs:field xpath="@layerId"/>
        </xs:keyref>
        <xs:key name="layerId">
            <xs:selector xpath=".//Layer"/>
            <xs:field xpath="@id"/>
        </xs:key>

        <!-- unicity constraints on Page.id, and validy check of references -->
        <!-- to them -->
        <xs:keyref name="pageIdRef" refer="pageId">
            <xs:selector xpath=".//OutlineItem"/>
            <xs:field xpath="@pageId"/>
        </xs:keyref>
        <xs:unique name="pageId">
            <xs:selector xpath=".//Page"/>
            <xs:field xpath="@id"/>
        </xs:unique>
    </xs:element>

    <xs:complexType name="OutlineType">
        <xs:annotation><xs:documentation>
            Define the outline / bookmarks of the document, typically the
            structure of pages. But bookmarks may also point to particular
            elements in a page.
            Recursive list of OutlineItem.
        </xs:documentation></xs:annotation>
        <xs:sequence>
            <xs:element name="OutlineItem" type="OutlineItemType" minOccurs="0" maxOccurs="unbounded"/>
        </xs:sequence>
    </xs:complexType>

    <xs:complexType name="OutlineItemType">
        <xs:annotation><xs:documentation>
            An OutlineItem may be final or a parent of child OutlineItem.
            If the OutlineItem has children, the open attribute controls whether
            the children list must be folded or not.
            An OutlineItem may have zero, one or several acssociated actions.
        </xs:documentation></xs:annotation>
        <xs:sequence>
            <xs:element name="Actions" minOccurs="0">
                <xs:complexType>
                    <xs:sequence>
                        <xs:element ref="AbstractAction" minOccurs="0" maxOccurs="unbounded"/>
                    </xs:sequence>
                </xs:complexType>
            </xs:element>
            <xs:element name="OutlineItem" type="OutlineItemType" minOccurs="0" maxOccurs="unbounded"/>
        </xs:sequence>
        <xs:attribute name="name" type="xs:string" use="required">
            <xs:annotation><xs:documentation>
                User visible name of the outline item.
            </xs:documentation></xs:annotation>
        </xs:attribute>
        <xs:attribute name="open" type="xs:boolean" default="true">
            <xs:annotation><xs:documentation>
                Whether children outline items should be unfolded.
            </xs:documentation></xs:annotation>
        </xs:attribute>
        <xs:attribute name="italic" type="xs:boolean" default="false"/>
        <xs:attribute name="bold" type="xs:boolean" default="false"/>
    </xs:complexType>

    <xs:complexType name="AbstractionActionType" abstract="true">
        <xs:annotation><xs:documentation>
            Abstract action element type
        </xs:documentation></xs:annotation>
    </xs:complexType>

    <xs:element name="AbstractAction" type="AbstractionActionType" abstract="true">
        <xs:annotation><xs:documentation>
            Abstract action element
        </xs:documentation></xs:annotation>
    </xs:element>

    <xs:element name="GotoPageAction" substitutionGroup="AbstractAction">
        <xs:annotation><xs:documentation>
            Goto a destination page.
            The x1, y1, x2, y2 attributes
            may also be defined to zoom-in on a particular area of the page.
        </xs:documentation></xs:annotation>
        <xs:complexType>
            <xs:complexContent>
                <xs:extension base="AbstractionActionType">
                    <xs:attribute name="pageId" type="xs:string" use="required"/>
                    <xs:attribute name="x1" type="pdfCoordinateType"/>
                    <xs:attribute name="y1" type="pdfCoordinateType"/>
                    <xs:attribute name="x2" type="pdfCoordinateType"/>
                    <xs:attribute name="y2" type="pdfCoordinateType"/>
                </xs:extension>
            </xs:complexContent>
        </xs:complexType>
    </xs:element>

    <xs:element name="SetAllLayersStateAction" substitutionGroup="AbstractAction">
        <xs:annotation><xs:documentation>
            Turn all layers on or off.
            Later SetAllLayersStateAction/SetLayerStateAction might change this state.
        </xs:documentation></xs:annotation>
        <xs:complexType>
            <xs:complexContent>
                <xs:extension base="AbstractionActionType">
                    <xs:attribute name="visible" type="xs:boolean" use="required"/>
                </xs:extension>
            </xs:complexContent>
        </xs:complexType>
    </xs:element>

    <xs:element name="SetLayerStateAction" substitutionGroup="AbstractAction">
        <xs:annotation><xs:documentation>
            Turn a specific layer on off.
            Later SetAllLayersStateAction/SetLayerStateAction might change this state.
        </xs:documentation></xs:annotation>
        <xs:complexType>
            <xs:complexContent>
                <xs:extension base="AbstractionActionType">
                    <xs:attribute name="layerId" type="xs:string" use="required"/>
                    <xs:attribute name="visible" type="xs:boolean" use="required"/>
                </xs:extension>
            </xs:complexContent>
        </xs:complexType>
    </xs:element>

    <xs:element name="JavascriptAction" substitutionGroup="AbstractAction">
        <xs:annotation><xs:documentation>
            Execute a Javascript action.
            See https://www.adobe.com/content/dam/acom/en/devnet/acrobat/pdfs/js_api_reference.pdf
            The script must be put as the content of the element.
        </xs:documentation></xs:annotation>
        <xs:complexType mixed="true">
            <xs:complexContent>
                <xs:extension base="AbstractionActionType"/>
            </xs:complexContent>
        </xs:complexType>
    </xs:element>

    <xs:complexType name="MetadataType">
        <xs:sequence>
            <xs:element name="Author" type="xs:string" minOccurs="0"/>
            <xs:element name="Producer" type="xs:string" minOccurs="0"/>
            <xs:element name="Creator" type="xs:string" minOccurs="0"/>
            <xs:element name="CreationDate" type="xs:string" minOccurs="0"/>
            <xs:element name="Subject" type="xs:string" minOccurs="0"/>
            <xs:element name="Title" type="xs:string" minOccurs="0"/>
            <xs:element name="Keywords" type="xs:string" minOccurs="0"/>
            <xs:element name="XMP" type="xs:string" minOccurs="0">
                <xs:annotation><xs:documentation>
                    The XMP payload must be serialized in a XML-escaped way
                </xs:documentation></xs:annotation>
            </xs:element>
        </xs:sequence>
    </xs:complexType>

    <xs:complexType name="LayerTreeType">
        <xs:annotation><xs:documentation>
            Hierarchical definition of layers  ("Optional Content Group" in PDF parlance)
            Common to all pages, but their visibility in the layer tree can
            be controlled with the displayOnlyOnVisiblePages attribute.
        </xs:documentation></xs:annotation>
        <xs:sequence>
            <xs:element name="Layer" type="LayerType" minOccurs="0" maxOccurs="unbounded"/>
        </xs:sequence>
         <xs:attribute name="displayOnlyOnVisiblePages" type="xs:boolean" default="false">
            <xs:annotation><xs:documentation>
                 Whether to list, in the layer tree, layers that are referenced
                 by at at least one currently visible page(s).
                 Default is false, that is the layers are always listed.
            </xs:documentation></xs:annotation>
        </xs:attribute>
    </xs:complexType>

    <xs:complexType name="LayerType">
        <xs:annotation><xs:documentation>
            Define a Layer ("Optional Content Group" in PDF parlance)
        </xs:documentation></xs:annotation>
        <xs:sequence>
            <xs:element name="Layer" type="LayerType" minOccurs="0" maxOccurs="unbounded"/>
        </xs:sequence>
        <xs:attribute name="id" type="xs:string" use="required">
            <xs:annotation><xs:documentation>
                Arbitrary id, unique to the layer. Will be cross-referenced by
                IfLayerOnType#layerId to define conditional visibility.
            </xs:documentation></xs:annotation>
        </xs:attribute>
        <xs:attribute name="name" type="xs:string" use="required">
            <xs:annotation><xs:documentation>
                User visible name
            </xs:documentation></xs:annotation>
        </xs:attribute>
        <xs:attribute name="initiallyVisible" type="xs:boolean" default="true"/>
        <xs:attribute name="mutuallyExclusiveGroupId" type="xs:string">
            <xs:annotation><xs:documentation>
                Arbitrary id defining a group of mutually exclusive layers.
                Layers referencing to the same #mutuallyExclusiveGroupId value
                will be mutually exclusive.
            </xs:documentation></xs:annotation>
        </xs:attribute>
    </xs:complexType>

    <xs:complexType name="PageType">
        <xs:sequence>
            <xs:element name="DPI" type="positiveDouble" minOccurs="0" default="72"/>
            <xs:element name="Width" type="pdfCoordinateType"/>
            <xs:element name="Height" type="pdfCoordinateType"/>
            <xs:element name="Georeferencing" type="GeoreferencingType" minOccurs="0" maxOccurs="unbounded"/>
            <xs:element name="Content" type="ContentType"/>
        </xs:sequence>
        <xs:attribute name="id" type="xs:string">
            <xs:annotation><xs:documentation>
                Arbitrary id, unique to the page. Required if the page must
                be referenced by a OutlineItem.
            </xs:documentation></xs:annotation>
        </xs:attribute>
    </xs:complexType>

    <xs:simpleType name="positiveDouble">
        <xs:restriction base="xs:double">
            <xs:minExclusive value="0"/>
        </xs:restriction>
    </xs:simpleType>

    <xs:simpleType name="pdfCoordinateType">
        <xs:restriction base="xs:double">
            <xs:minInclusive value="0"/>
            <xs:maxInclusive value="14400"/>
        </xs:restriction>
    </xs:simpleType>

    <xs:complexType name="GeoreferencingType">
        <xs:sequence>
            <xs:element name="SRS" type="SRSType">
                <xs:annotation><xs:documentation>
                    CRS WKT string, or EPSG:XXXX code.
                </xs:documentation></xs:annotation>
            </xs:element>
            <xs:element name="BoundingBox" type="BoundingBoxType" minOccurs="0">
                <xs:annotation><xs:documentation>
                    Define the viewport where georeferenced coordinates are
                    available.
                    If not specified, the extent of BoundingPolygon will be used instead.
                    If none of BoundingBox and BoundingPolygon are specified,
                    the whole PDF page will be assumed to be georeferenced.
                </xs:documentation></xs:annotation>
            </xs:element>
            <xs:element name="BoundingPolygon" type="xs:string" minOccurs="0">
                <xs:annotation><xs:documentation>
                    Define a polygon / neatline in PDF units into which the
                    Measure tool will display coordinates.
                    If not specified, BoundingBox will be used instead.
                    If none of BoundingBox and BoundingPolygon are specified,
                    the whole PDF page will be assumed to be georeferenced.
                </xs:documentation></xs:annotation>
            </xs:element>
            <xs:element name="ControlPoint" type="ControlPointType" minOccurs="4" maxOccurs="unbounded">
                <xs:annotation><xs:documentation>
                    Those points define the mapping from PDF coordinates to
                    georeferenced coordinates. At least 4 of them must be
                    provided. They do not need to form a rectangle neither in
                    PDF coordinate space nor in georeferenced coordinate space.
                    However if the georeferenced area is referenced to by content,
                    they must be evaluated to a geotransform, without rotation
                    or shearing.
                </xs:documentation></xs:annotation>
            </xs:element>
        </xs:sequence>
        <xs:attribute name="id" type="xs:string">
                <xs:annotation><xs:documentation>
                    ID that can be referred to to automatically place content.
                    The georeferencing area ca be referenced to, only if the
                    control points define an affine geotransform, without rotation
                    or shearing, from PDF coordinate space to georeferenced
                    coordinate space.
                </xs:documentation></xs:annotation>
        </xs:attribute>
        <xs:attribute name="ISO32000ExtensionFormat" type="xs:boolean" default="true">
                <xs:annotation><xs:documentation>
                    ISO-32000 extension format is the georeferencing format
                    recognized by the Measure / Geographic location tool of Acrobat reader.
                </xs:documentation></xs:annotation>
        </xs:attribute>
        <xs:attribute name="OGCBestPracticeFormat" type="xs:boolean" default="false">
                <xs:annotation><xs:documentation>
                    OGC Best Practice format is the georeferencing format
                    recognized by the Terrago Toolbar.
                    It seems that within a PDF file,
                    there should be only georeferenced areas encoded with the
                    OGC Best Practice so that the Terrago Toolbar accepts to
                    read them.
                </xs:documentation></xs:annotation>
        </xs:attribute>
    </xs:complexType>

    <xs:complexType name="SRSType">
        <xs:simpleContent>
            <xs:extension base="xs:string">
                <xs:attribute name="dataAxisToSRSAxisMapping" type="xs:string">
                    <xs:annotation><xs:documentation>
                        Defines the data axis to SRS axis mapping. List of
                        comma-separated axis number (starting at 1).
                        Used to interpret the GeoX and GeoY attribute meaning.
                        If not specified, the traditional GIS order is assumed.
                    </xs:documentation></xs:annotation>
                </xs:attribute>
            </xs:extension>
        </xs:simpleContent>
    </xs:complexType>

    <xs:complexType name="BoundingBoxType">
        <xs:annotation><xs:documentation>
            x2 must be &gt; x1 and y2 &gt; y1
        </xs:documentation></xs:annotation>
        <xs:attribute name="x1" type="pdfCoordinateType" use="required"/>
        <xs:attribute name="y1" type="pdfCoordinateType" use="required"/>
        <xs:attribute name="x2" type="pdfCoordinateType" use="required"/>
        <xs:attribute name="y2" type="pdfCoordinateType" use="required"/>
    </xs:complexType>

    <xs:complexType name="ControlPointType">
        <xs:attribute name="x" type="pdfCoordinateType" use="required"/>
        <xs:attribute name="y" type="pdfCoordinateType" use="required"/>
        <xs:attribute name="GeoX" type="xs:double" use="required">
            <xs:annotation><xs:documentation>
                X value of the control point expressed in the SRS
            </xs:documentation></xs:annotation>
        </xs:attribute>
        <xs:attribute name="GeoY" type="xs:double" use="required">
            <xs:annotation><xs:documentation>
                Y value of the control point expressed in the SRS
            </xs:documentation></xs:annotation>
        </xs:attribute>
    </xs:complexType>

    <xs:complexType name="ResursiveContentType">
        <xs:annotation><xs:documentation>
            Sequence of raster, vector, labels, content from other PDF document,
            or conditionalized content of any of the above types.
            The content is drawn in the order it is mentioned, that is the
            first mentioned item is drawn first, and the last mentioned item
            is drawn last.
        </xs:documentation></xs:annotation>
        <xs:sequence>
            <xs:choice minOccurs="0" maxOccurs="unbounded">
                <xs:element name="Raster" type="RasterType"/>
                <xs:element name="Vector" type="VectorType"/>
                <xs:element name="VectorLabel" type="VectorLabelType"/>
                <xs:element name="PDF" type="PDFType"/>
                <xs:element name="IfLayerOn" type="IfLayerOnType"/>
            </xs:choice>
        </xs:sequence>
    </xs:complexType>

    <xs:complexType name="ContentType">
        <xs:complexContent>
            <xs:extension base="ResursiveContentType">
                <xs:attribute name="streamCompression" type="StreamCompressionType" default="DEFLATE"/>
            </xs:extension>
        </xs:complexContent>
    </xs:complexType>

    <xs:simpleType name="StreamCompressionType">
        <xs:restriction base="xs:string">
            <xs:enumeration value="NONE"/>
            <xs:enumeration value="DEFLATE"/>
        </xs:restriction>
    </xs:simpleType>

    <xs:complexType name="PDFType">
        <xs:annotation><xs:documentation>
            Insert the content stream of the (first page of the) PDF, together with
            its resources, without any extra rasterization.
            Optional content groups or georeferencing potentially found in the
            PDF to insert are ignored.
            The dimensions of the inserted PDF are assumed to be the same
            as the PDF where it is inserted.
        </xs:documentation></xs:annotation>
        <xs:sequence>
            <xs:element name="Blending" type="BlendingType" minOccurs="0"/>
        </xs:sequence>
        <xs:attribute name="dataset" type="xs:string" use="required"/>
    </xs:complexType>

    <xs:complexType name="RasterType">
        <xs:annotation><xs:documentation>
            Insert raster (or rasterized) content from a GDAL dataset.

            There are two modes:

            - one where the raster potential georeferencing is completely ignored,
              and the image is put at the specified PDF coordinates.
              I which case , x1, y1, x2, y2 are in PDF coordinate units and represent the
              area where the image will be stretched. If not specified,
              the whole PDF page is occupied.
              x2 must be &gt; x1 and y2 &gt; y1.

            - another one, when the georeferencingId attribute is defined, and
              reference a georeferenced area. In that case, the raster geotransform
              will be used to correctly place it in the georeferenced area.
        </xs:documentation></xs:annotation>
        <xs:sequence>
            <xs:element name="Compression" type="RasterCompressionType" minOccurs="0"/>
            <xs:element name="Blending" type="BlendingType" minOccurs="0"/>
        </xs:sequence>
        <xs:attribute name="dataset" type="xs:string" use="required">
            <xs:annotation><xs:documentation>
                GDAL dataset name
            </xs:documentation></xs:annotation>
        </xs:attribute>
        <xs:attribute name="x1" type="pdfCoordinateType"/>
        <xs:attribute name="y1" type="pdfCoordinateType"/>
        <xs:attribute name="x2" type="pdfCoordinateType"/>
        <xs:attribute name="y2" type="pdfCoordinateType"/>
        <xs:attribute name="georeferencingId" type="xs:string">
            <xs:annotation><xs:documentation>
                References a georeferenced area in the same page
                through its Georeferencing#id
            </xs:documentation></xs:annotation>
        </xs:attribute>
        <xs:attribute name="tileSize" type="xs:integer" default="256"/>
    </xs:complexType>

    <xs:complexType name="RasterCompressionType">
        <xs:attribute name="method" type="RasterCompressionMethodType" default="DEFLATE"/>
        <xs:attribute name="quality" type="JPEGQualityType">
            <xs:annotation><xs:documentation>
                Only applies when method=JPEG.
                If not specified, if the source raster is a JPEG file, its
                codestream will be used directly. Otherwise, the image will
                be compressed with a quality of 75%.
            </xs:documentation></xs:annotation>
        </xs:attribute>
        <xs:attribute name="predictor" type="xs:boolean" default="false">
            <xs:annotation><xs:documentation>
                Only applies when method=DEFALTE
            </xs:documentation></xs:annotation>
        </xs:attribute>
    </xs:complexType>

    <xs:simpleType name="JPEGQualityType">
        <xs:restriction base="xs:int">
            <xs:minInclusive value="1"/>
            <xs:maxInclusive value="100"/>
        </xs:restriction>
    </xs:simpleType>

    <xs:simpleType name="RasterCompressionMethodType">
        <xs:restriction base="xs:string">
            <xs:enumeration value="DEFLATE"/>
            <xs:enumeration value="JPEG"/>
            <xs:enumeration value="JPEG2000"/>
        </xs:restriction>
    </xs:simpleType>

    <xs:complexType name="VectorType">
        <xs:annotation><xs:documentation>
            Insert vector content from a OGR dataset.

            There are two modes:
            - The coordinates of the vector features must be in PDF coordinate units.
              This is when the georeferencingId attributes is not set.

            - another one, when the georeferencingId attribute is defined, and
              reference a georeferenced area. In that case, the vector georeferenced
              coordinates will be used to correctly place it in the georeferenced area.

            Note: OGR Feature Style strings containing a LABEL tool will not work with
            this element, to display labels use a VectorLabel element instead.
        </xs:documentation></xs:annotation>
        <xs:sequence>
            <xs:element name="Blending" type="BlendingType" minOccurs="0"/>
            <xs:element name="LogicalStructure" type="LogicalStructureType" minOccurs="0"/>
        </xs:sequence>
        <xs:attribute name="dataset" type="xs:string" use="required">
            <xs:annotation><xs:documentation>
                OGR dataset name
            </xs:documentation></xs:annotation>
        </xs:attribute>
        <xs:attribute name="layer" type="xs:string" use="required">
            <xs:annotation><xs:documentation>
                OGR layer name
            </xs:documentation></xs:annotation>
        </xs:attribute>
        <xs:attribute name="georeferencingId" type="xs:string">
            <xs:annotation><xs:documentation>
                References a georeferenced area in the same page
                through its Georeferencing#id
            </xs:documentation></xs:annotation>
        </xs:attribute>
        <xs:attribute name="visible" type="xs:boolean" default="true">
            <xs:annotation><xs:documentation>
                Whether objects should be drawn or not
            </xs:documentation></xs:annotation>
        </xs:attribute>
        <xs:attribute name="linkAttribute" type="xs:string">
            <xs:annotation><xs:documentation>
                Name of the attribute whose value is used to create a hyperlink
            </xs:documentation></xs:annotation>
        </xs:attribute>
        <xs:attribute name="ogrStyleString" type="xs:string">
            <xs:annotation><xs:documentation>
                String overriding per-feature style
            </xs:documentation></xs:annotation>
        </xs:attribute>
    </xs:complexType>

    <xs:complexType name="LogicalStructureType">
        <xs:annotation><xs:documentation>
            The LogicalStructure element should be put when the features
            of the layer should be written in the logical structure of the
            document, and thus visible in the "Model Tree" of Acrobat reader.
            By default, all OGR fields are included.
        </xs:documentation></xs:annotation>
        <xs:sequence>
            <xs:choice minOccurs="0">
                <xs:sequence>
                    <xs:element name="ExcludeAllFields" type="xs:boolean" minOccurs="0" fixed="true">
                         <xs:annotation><xs:documentation>
                            Whether all fields should be excluded, but the one(s)
                            potentially mentioned in IncludeField.
                        </xs:documentation></xs:annotation>
                    </xs:element>
                    <xs:element name="IncludeField" type="xs:string" minOccurs="0" maxOccurs="unbounded">
                         <xs:annotation><xs:documentation>
                            Name of OGR field to include.
                        </xs:documentation></xs:annotation>
                    </xs:element>
                </xs:sequence>
                <xs:sequence>
                    <xs:element name="IncludeAllFields" type="xs:boolean" minOccurs="0" fixed="true">
                         <xs:annotation><xs:documentation>
                            Whether all fields should be included, but the one(s)
                            potentially mentioned in ExcludeField.
                        </xs:documentation></xs:annotation>
                    </xs:element>
                    <xs:element name="ExcludeField" type="xs:string" minOccurs="0" maxOccurs="unbounded">
                         <xs:annotation><xs:documentation>
                            Name of OGR field to exclude.
                        </xs:documentation></xs:annotation>
                    </xs:element>
                </xs:sequence>
            </xs:choice>
        </xs:sequence>
        <xs:attribute name="displayLayerName" type="xs:string">
            <xs:annotation><xs:documentation>
                Name of the layer that will appear in the PDF reader.
                If not specified, this will be the OGR layer name.
            </xs:documentation></xs:annotation>
        </xs:attribute>
        <xs:attribute name="fieldToDisplay" type="xs:string">
            <xs:annotation><xs:documentation>
                Name of the OGR field whose value should be display for each
                feature in feature tree of the PDF reader.
                If not specified, this will "feature{FID}".
            </xs:documentation></xs:annotation>
        </xs:attribute>
    </xs:complexType>

    <xs:complexType name="VectorLabelType">
        <xs:annotation><xs:documentation>
            Insert text labels for features from a OGR dataset.

            The features must be associated with a OGR Feature Style string with
            a LABEL tool.
            Only LATIN-1 characters will be correctly output.

            There are two modes:
            - The coordinates of the vector features must be in PDF coordinate units.
              This is when the georeferencingId attributes is not set.

            - another one, when the georeferencingId attribute is defined, and
              reference a georeferenced area. In that case, the vector georeferenced
              coordinates will be used to correctly place it in the georeferenced area.
        </xs:documentation></xs:annotation>
        <xs:sequence>
            <xs:element name="Blending" type="BlendingType" minOccurs="0"/>
        </xs:sequence>
        <xs:attribute name="dataset" type="xs:string" use="required">
            <xs:annotation><xs:documentation>
                OGR dataset name
            </xs:documentation></xs:annotation>
        </xs:attribute>
        <xs:attribute name="layer" type="xs:string" use="required">
            <xs:annotation><xs:documentation>
                OGR layer name
            </xs:documentation></xs:annotation>
        </xs:attribute>
        <xs:attribute name="georeferencingId" type="xs:string">
            <xs:annotation><xs:documentation>
                References a georeferenced area in the same page
                through its Georeferencing#id
            </xs:documentation></xs:annotation>
        </xs:attribute>
        <xs:attribute name="ogrStyleString" type="xs:string">
            <xs:annotation><xs:documentation>
                String overriding per-feature style
            </xs:documentation></xs:annotation>
        </xs:attribute>
    </xs:complexType>

    <xs:complexType name="BlendingType">
        <xs:attribute name="function" type="BlendingFunctionType" default="Normal"/>
        <xs:attribute name="opacity" type="OpacityType" default="1"/>
    </xs:complexType>

    <xs:simpleType name="BlendingFunctionType">
        <xs:annotation><xs:documentation>
            Blend mode as defined in PDF reference version 1.7
            page 520, Table 7.2 "Standard separable blend modes".
        </xs:documentation></xs:annotation>
        <xs:restriction base="xs:string">
            <xs:enumeration value="Normal"/>
            <xs:enumeration value="Multiply"/>
            <xs:enumeration value="Screen"/>
            <xs:enumeration value="Overlay"/>
            <xs:enumeration value="Darken"/>
            <xs:enumeration value="Lighten"/>
            <xs:enumeration value="ColorDodge"/>
            <xs:enumeration value="ColorBurn"/>
            <xs:enumeration value="HardLight"/>
            <xs:enumeration value="SoftLight"/>
            <xs:enumeration value="Difference"/>
            <xs:enumeration value="Exclusion"/>
        </xs:restriction>
    </xs:simpleType>

    <xs:simpleType name="OpacityType">
        <xs:restriction base="xs:double">
            <xs:minInclusive value="0"/>
            <xs:maxInclusive value="1"/>
        </xs:restriction>
    </xs:simpleType>

    <xs:complexType name="IfLayerOnType">
        <xs:annotation><xs:documentation>
            Conditionalize content display to the On status of a layer.
            IfLayerOn elements can be nested. And in general, the nesting used
            to define the layers should be used to define the conditional
            content too, because toggling off a upper-level layer in Acrobat
            does not change the state of its children.

            For example:
            &lt;Layer id="A" name="A"&gt;
                &lt;Layer id="A.1" name="A.1""&gt;&lt;/Layer&gt;
            &lt;/Layer&gt;

            &lt;IfLayerOnType layerId="A"&gt;
                &lt;IfLayerOnType layerId="A.1"&gt;
                    ....
                &lt;/IfLayerOnType&gt;
            &lt;/IfLayerOnType&gt;
        </xs:documentation></xs:annotation>
        <xs:complexContent>
            <xs:extension base="ResursiveContentType">
                <xs:attribute name="layerId" type="xs:string" use="required">
                    <xs:annotation><xs:documentation>
                        Should reference a Layer#id attribute.
                    </xs:documentation></xs:annotation>
                </xs:attribute>
            </xs:extension>
        </xs:complexContent>
    </xs:complexType>
</xs:schema>
```
