## Supplementary material for "Identification of QTL-by-Environment Interaction by Controlling Polygenic Background Effect": pds4_template.xml

```
<?xml version="1.0" encoding="UTF-8"?>
<?xml-model href="https://pds.nasa.gov/datastandards/schema/released/pds/v1/PDS4_PDS_1G00.sch" schematypens="http://purl.oclc.org/dsdl/schematron"?>
<?xml-model href="https://pds.nasa.gov/pds4/disp/v1/PDS4_DISP_1G00_1500.sch" schematypens="http://purl.oclc.org/dsdl/schematron"?>
<?xml-model href="https://pds.nasa.gov/pds4/cart/v1/PDS4_CART_1G00_1950.sch" schematypens="http://purl.oclc.org/dsdl/schematron"?>
<Product_Observational xmlns="http://pds.nasa.gov/pds4/pds/v1"
    xmlns:pds="http://pds.nasa.gov/pds4/pds/v1"
    xmlns:disp="http://pds.nasa.gov/pds4/disp/v1"
    xmlns:cart="http://pds.nasa.gov/pds4/cart/v1"
    xmlns:xsi="http://www.w3.org/2001/XMLSchema-instance"
    xsi:schemaLocation="
    http://pds.nasa.gov/pds4/pds/v1 https://pds.nasa.gov/pds4/pds/v1/PDS4_PDS_1G00.xsd
    http://pds.nasa.gov/pds4/disp/v1 https://pds.nasa.gov/pds4/disp/v1/PDS4_DISP_1G00_1500.xsd
    http://pds.nasa.gov/pds4/cart/v1 https://pds.nasa.gov/pds4/cart/v1/PDS4_CART_1G00_1950.xsd">
    <Identification_Area>
        <logical_identifier>${LOGICAL_IDENTIFIER}</logical_identifier>
        <version_id>1.0</version_id>
        <title>${TITLE}</title>
        <information_model_version>1.16.0.0</information_model_version>
        <product_class>Product_Observational</product_class>
    </Identification_Area>
    <Observation_Area>
        <Time_Coordinates>
            <start_date_time xsi:nil="true" nilReason="inapplicable"/>
            <stop_date_time xsi:nil="true" nilReason="inapplicable"/>
        </Time_Coordinates>
        <Investigation_Area>
            <name>${INVESTIGATION_AREA_NAME}</name>
            <type>Mission</type>
            <Internal_Reference>
                <lid_reference>${INVESTIGATION_AREA_LID_REFERENCE}</lid_reference>
                <reference_type>data_to_investigation</reference_type>
            </Internal_Reference>
        </Investigation_Area>
        <Observing_System>
            <Observing_System_Component>
                <name>${OBSERVING_SYSTEM_NAME}</name>
                <type>Spacecraft</type>
            </Observing_System_Component>
        </Observing_System>
        <Target_Identification>
            <name>${TARGET}</name>
            <type>${TARGET_TYPE}</type>
            <Internal_Reference>
                <lid_reference>urn:nasa:pds:context:target:${target_type}.${target}</lid_reference>
                <reference_type>data_to_target</reference_type>
            </Internal_Reference>
        </Target_Identification>
        <Discipline_Area>

            <disp:Display_Settings>
                <Local_Internal_Reference>
                    <local_identifier_reference>image</local_identifier_reference>
                    <local_reference_type>display_settings_to_array</local_reference_type>
                </Local_Internal_Reference>
                <disp:Display_Direction>
                    <disp:horizontal_display_axis>Sample</disp:horizontal_display_axis>
                    <disp:horizontal_display_direction>Left to Right</disp:horizontal_display_direction>
                    <disp:vertical_display_axis>Line</disp:vertical_display_axis>
                    <disp:vertical_display_direction>Top to Bottom</disp:vertical_display_direction>
                </disp:Display_Direction>
            </disp:Display_Settings>

        </Discipline_Area>
    </Observation_Area>
</Product_Observational>
```
