## Supplementary material for "Identification of QTL-by-Environment Interaction by Controlling Polygenic Background Effect": plscenesconf.json

```
{
    "v1_data": {
        "PSOrthoTile" : {
            "fields": [
                { "name": "acquired", "type": "datetime" },
                { "name": "anomalous_pixels", "type": "double" },
                { "name": "black_fill", "type": "double" },
                { "name": "clear_confidence_percent", "type": "double" },
                { "name": "clear_percent", "type": "double" },
                { "name": "cloud_cover", "type": "double" },
                { "name": "cloud_percent", "type": "double" },
                { "name": "columns", "type": "int" },
                { "name": "epsg_code", "type": "int" },
                { "name": "grid_cell", "type": "string" },
                { "name": "ground_control", "type": "boolean" },
                { "name": "gsd", "type": "double" },
                { "name": "heavy_haze_percent", "type": "double" },
                { "name": "instrument", "type": "string" },
                { "name": "item_type", "type": "string" },
                { "name": "light_haze_percent", "type": "double" },
                { "name": "origin_x", "type": "double" },
                { "name": "origin_y", "type": "double" },
                { "name": "pixel_resolution", "type": "double" },
                { "name": "provider", "type": "string" },
                { "name": "published", "type": "datetime" },
                { "name": "publishing_stage", "type": "string" },
                { "name": "quality_category", "type": "string" },
                { "name": "rows", "type": "int" },
                { "name": "satellite_azimuth", "type": "double" },
                { "name": "satellite_id", "type": "string" },
                { "name": "shadow_percent", "type": "double" },
                { "name": "snow_ice_percent", "type": "double" },
                { "name": "strip_id", "type": "string" },
                { "name": "sun_azimuth", "type": "double" },
                { "name": "sun_elevation", "type": "double" },
                { "name": "updated", "type": "datetime" },
                { "name": "usable_data", "type": "double" },
                { "name": "view_angle", "type": "double" },
                { "name": "visible_confidence_percent", "type": "double" },
                { "name": "visible_percent", "type": "double" }
            ],
            "assets": [
                "analytic",
                "analytic_5b",
                "analytic_5b_xml",
                "analytic_dn",
                "analytic_dn_xml",
                "analytic_sr",
                "analytic_xml",
                "udm",
                "udm2",
                "visual",
                "visual_xml"
            ]
        },
        "REOrthoTile" : {
            "fields" : [
                { "name": "acquired", "type": "datetime" },
                { "name": "anomalous_pixels", "type": "double" },
                { "name": "black_fill", "type": "double" },
                { "name": "catalog_id", "type": "string" },
                { "name": "cloud_cover", "type": "double" },
                { "name": "columns", "type": "int" },
                { "name": "epsg_code", "type": "int" },
                { "name": "grid_cell", "type": "string" },
                { "name": "ground_control", "type": "boolean" },
                { "name": "gsd", "type": "double" },
                { "name": "item_type", "type": "string" },
                { "name": "origin_x", "type": "double" },
                { "name": "origin_y", "type": "double" },
                { "name": "pixel_resolution", "type": "double" },
                { "name": "provider", "type": "string" },
                { "name": "published", "type": "datetime" },
                { "name": "rows", "type": "int" },
                { "name": "satellite_id", "type": "string" },
                { "name": "strip_id", "type": "string" },
                { "name": "sun_azimuth", "type": "double" },
                { "name": "sun_elevation", "type": "double" },
                { "name": "updated", "type": "datetime" },
                { "name": "usable_data", "type": "double" },
                { "name": "view_angle", "type": "double" }
             ],
            "assets": [
                "analytic",
                "analytic_sr",
                "analytic_xml",
                "udm",
                "visual",
                "visual_xml"
            ]
        },
        "PSScene" : {
            "fields": [
                { "name": "acquired", "type": "datetime" },
                { "name": "anomalous_pixels", "type": "double" },
                { "name": "clear_confidence_percent", "type": "double" },
                { "name": "clear_percent", "type": "double" },
                { "name": "cloud_cover", "type": "double" },
                { "name": "cloud_percent", "type": "double" },
                { "name": "epsg_code", "type": "int" },
                { "name": "ground_control", "type": "boolean" },
                { "name": "gsd", "type": "double" },
                { "name": "heavy_haze_percent", "type": "double" },
                { "name": "instrument", "type": "string" },
                { "name": "item_type", "type": "string" },
                { "name": "light_haze_percent", "type": "double" },
                { "name": "pixel_resolution", "type": "double" },
                { "name": "provider", "type": "string" },
                { "name": "published", "type": "datetime" },
                { "name": "publishing_stage", "type": "string" },
                { "name": "quality_category", "type": "string" },
                { "name": "rows", "type": "int" },
                { "name": "satellite_azimuth", "type": "double" },
                { "name": "satellite_id", "type": "string" },
                { "name": "shadow_percent", "type": "double" },
                { "name": "snow_ice_percent", "type": "double" },
                { "name": "strip_id", "type": "string" },
                { "name": "sun_azimuth", "type": "double" },
                { "name": "sun_elevation", "type": "double" },
                { "name": "updated", "type": "datetime" },
                { "name": "usable_data", "type": "double" },
                { "name": "view_angle", "type": "double" },
                { "name": "visible_confidence_percent", "type": "double" },
                { "name": "visible_percent", "type": "double" }
            ],
            "assets": [
                "ortho_analytic_4b",
                "ortho_analytic_8b",
                "ortho_analytic_8b_sr",
                "ortho_analytic_8b_xml",
                "ortho_analytic_4b_sr",
                "ortho_analytic_4b_xml",
                "basic_analytic_4b",
                "basic_analytic_8b",
                "basic_analytic_8b_xml",
                "basic_analytic_4b_rpc",
                "basic_analytic_4b_xml",
                "basic_udm2",
                "ortho_udm2",
                "ortho_visual"
            ]
        },
        "PSScene3Band" : {
            "fields": [
                { "name": "acquired", "type": "datetime" },
                { "name": "anomalous_pixels", "type": "double" },
                { "name": "cloud_cover", "type": "double" },
                { "name": "columns", "type": "int" },
                { "name": "epsg_code", "type": "int" },
                { "name": "ground_control", "type": "boolean" },
                { "name": "gsd", "type": "double" },
                { "name": "instrument", "type": "string" },
                { "name": "item_type", "type": "string" },
                { "name": "origin_x", "type": "double" },
                { "name": "origin_y", "type": "double" },
                { "name": "pixel_resolution", "type": "double" },
                { "name": "provider", "type": "string" },
                { "name": "published", "type": "datetime" },
                { "name": "publishing_stage", "type": "string" },
                { "name": "quality_category", "type": "string" },
                { "name": "rows", "type": "int" },
                { "name": "satellite_azimuth", "type": "double" },
                { "name": "satellite_id", "type": "string" },
                { "name": "strip_id", "type": "string" },
                { "name": "sun_azimuth", "type": "double" },
                { "name": "sun_elevation", "type": "double" },
                { "name": "updated", "type": "datetime" },
                { "name": "usable_data", "type": "double" },
                { "name": "view_angle", "type": "double" }
            ],
            "assets": [
                "analytic",
                "analytic_dn",
                "analytic_dn_xml",
                "analytic_xml",
                "basic_analytic",
                "basic_analytic_dn",
                "basic_analytic_dn_rpc",
                "basic_analytic_dn_xml",
                "basic_analytic_rpc",
                "basic_analytic_xml",
                "basic_udm",
                "basic_udm2",
                "udm",
                "udm2",
                "visual",
                "visual_xml"
            ]
        },
        "PSScene4Band" : {
            "fields": [
                { "name": "acquired", "type": "datetime" },
                { "name": "anomalous_pixels", "type": "double" },
                { "name": "clear_confidence_percent", "type": "int" },
                { "name": "clear_percent", "type": "int" },
                { "name": "cloud_cover", "type": "double" },
                { "name": "cloud_percent", "type": "int" },
                { "name": "columns", "type": "int" },
                { "name": "epsg_code", "type": "int" },
                { "name": "ground_control", "type": "boolean" },
                { "name": "gsd", "type": "double" },
                { "name": "heavy_haze_percent", "type": "int" },
                { "name": "instrument", "type": "string" },
                { "name": "item_type", "type": "string" },
                { "name": "light_haze_percent", "type": "int" },
                { "name": "origin_x", "type": "double" },
                { "name": "origin_y", "type": "double" },
                { "name": "pixel_resolution", "type": "double" },
                { "name": "provider", "type": "string" },
                { "name": "published", "type": "datetime" },
                { "name": "publishing_stage", "type": "string" },
                { "name": "quality_category", "type": "string" },
                { "name": "rows", "type": "int" },
                { "name": "satellite_azimuth", "type": "double" },
                { "name": "satellite_id", "type": "string" },
                { "name": "shadow_percent", "type": "int" },
                { "name": "snow_ice_percent", "type": "int" },
                { "name": "strip_id", "type": "string" },
                { "name": "sun_azimuth", "type": "double" },
                { "name": "sun_elevation", "type": "double" },
                { "name": "updated", "type": "datetime" },
                { "name": "usable_data", "type": "double" },
                { "name": "view_angle", "type": "double" },
                { "name": "visible_confidence_percent", "type": "int" },
                { "name": "visible_percent", "type": "int" }
            ],
            "assets": [
                "analytic",
                "analytic_dn",
                "analytic_dn_xml",
                "analytic_xml",
                "basic_analytic",
                "basic_analytic_dn",
                "basic_analytic_dn_nitf",
                "basic_analytic_dn_rpc",
                "basic_analytic_dn_rpc_nitf",
                "basic_analytic_dn_xml",
                "basic_analytic_dn_xml_nitf",
                "basic_analytic_nitf",
                "basic_analytic_rpc",
                "basic_analytic_rpc_nitf",
                "basic_analytic_xml",
                "basic_analytic_xml_nitf",
                "basic_udm",
                "basic_udm2",
                "udm",
                "udm2"
            ]
        },
        "REScene" : {
            "fields":  [
                { "name": "acquired", "type": "datetime" },
                { "name": "anomalous_pixels", "type": "double" },
                { "name": "black_fill", "type": "double" },
                { "name": "catalog_id", "type": "string" },
                { "name": "cloud_cover", "type": "double" },
                { "name": "columns", "type": "int" },
                { "name": "gsd", "type": "double" },
                { "name": "item_type", "type": "string" },
                { "name": "provider", "type": "string" },
                { "name": "published", "type": "datetime" },
                { "name": "rows", "type": "int" },
                { "name": "satellite_id", "type": "string" },
                { "name": "strip_id", "type": "string" },
                { "name": "sun_azimuth", "type": "double" },
                { "name": "sun_elevation", "type": "double" },
                { "name": "updated", "type": "datetime" },
                { "name": "usable_data", "type": "double" },
                { "name": "view_angle", "type": "double" }
            ],
            "assets": [
                "basic_analytic_b1",
                "basic_analytic_b1_nitf",
                "basic_analytic_b2",
                "basic_analytic_b2_nitf",
                "basic_analytic_b3",
                "basic_analytic_b3_nitf",
                "basic_analytic_b4",
                "basic_analytic_b4_nitf",
                "basic_analytic_b5",
                "basic_analytic_b5_nitf",
                "basic_analytic_rpc",
                "basic_analytic_sci",
                "basic_analytic_xml",
                "basic_analytic_xml_nitf",
                "basic_udm",
                "browse"
            ]
        },
        "Landsat8L1G" : {
            "fields": [
                { "name": "acquired", "type": "datetime" },
                { "name": "anomalous_pixels", "type": "double" },
                { "name": "cloud_cover", "type": "double" },
                { "name": "collection", "type": "int" },
                { "name": "columns", "type": "int" },
                { "name": "data_type", "type": "string" },
                { "name": "epsg_code", "type": "int" },
                { "name": "gsd", "type": "double" },
                { "name": "instrument", "type": "string" },
                { "name": "item_type", "type": "string" },
                { "name": "origin_x", "type": "double" },
                { "name": "origin_y", "type": "double" },
                { "name": "pixel_resolution", "type": "double" },
                { "name": "processed", "type": "datetime" },
                { "name": "product_id", "type": "string" },
                { "name": "provider", "type": "string" },
                { "name": "published", "type": "datetime" },
                { "name": "quality_category", "type": "string" },
                { "name": "rows", "type": "int" },
                { "name": "satellite_id", "type": "string" },
                { "name": "sun_azimuth", "type": "double" },
                { "name": "sun_elevation", "type": "double" },
                { "name": "updated", "type": "datetime" },
                { "name": "usable_data", "type": "double" },
                { "name": "view_angle", "type": "double" },
                { "name": "wrs_path", "type": "int" },
                { "name": "wrs_row", "type": "int" }
            ],
            "assets": [
                "analytic_b1",
                "analytic_b2",
                "analytic_b3",
                "analytic_b4",
                "analytic_b5",
                "analytic_b6",
                "analytic_b7",
                "analytic_b8",
                "analytic_b9",
                "analytic_b10",
                "analytic_b11",
                "analytic_bqa",
                "metadata_txt",
                "visual"
            ]
        },
        "Sentinel2L1C" :  {
            "fields": [
                { "name": "abs_orbit_number", "type": "int" },
                { "name": "acquired", "type": "datetime" },
                { "name": "anomalous_pixels", "type": "double" },
                { "name": "black_fill", "type": "double" },
                { "name": "cloud_cover", "type": "double" },
                { "name": "columns", "type": "int" },
                { "name": "data_type", "type": "string" },
                { "name": "datatake_id", "type": "string" },
                { "name": "epsg_code", "type": "int" },
                { "name": "granule_id", "type": "string" },
                { "name": "gsd", "type": "double" },
                { "name": "instrument", "type": "string" },
                { "name": "item_type", "type": "string" },
                { "name": "mgrs_grid_id", "type": "string" },
                { "name": "origin_x", "type": "double" },
                { "name": "origin_y", "type": "double" },
                { "name": "pixel_resolution", "type": "double" },
                { "name": "product_generation_time", "type": "datetime" },
                { "name": "product_id", "type": "string" },
                { "name": "provider", "type": "string" },
                { "name": "published", "type": "datetime" },
                { "name": "quality_category", "type": "string" },
                { "name": "rel_orbit_number", "type": "int" },
                { "name": "rows", "type": "int" },
                { "name": "s2_processor_version", "type": "string" },
                { "name": "satellite_id", "type": "string" },
                { "name": "sun_azimuth", "type": "double" },
                { "name": "sun_elevation", "type": "double" },
                { "name": "updated", "type": "datetime" },
                { "name": "usable_data", "type": "double" },
                { "name": "view_angle", "type": "double" }
            ],
            "assets": [
                "analytic_b1",
                "analytic_b2",
                "analytic_b3",
                "analytic_b4",
                "analytic_b5",
                "analytic_b6",
                "analytic_b7",
                "analytic_b8",
                "analytic_b8a",
                "analytic_b9",
                "analytic_b10",
                "analytic_b11",
                "analytic_b12",
                "metadata_aux",
                "visual"
            ]
        },
        "SkySatScene" :  {
            "fields": [
                { "name": "acquired", "type": "datetime" },
                { "name": "anomalous_pixels", "type": "double" },
                { "name": "camera_id", "type": "string" },
                { "name": "clear_confidence_percent", "type": "int" },
                { "name": "clear_percent", "type": "int" },
                { "name": "cloud_cover", "type": "double" },
                { "name": "cloud_percent", "type": "int" },
                { "name": "ground_control", "type": "boolean" },
                { "name": "gsd", "type": "double" },
                { "name": "heavy_haze_percent", "type": "int" },
                { "name": "item_type", "type": "string" },
                { "name": "light_haze_percent", "type": "int" },
                { "name": "pixel_resolution", "type": "double" },
                { "name": "provider", "type": "string" },
                { "name": "published", "type": "datetime" },
                { "name": "publishing_stage", "type": "string" },
                { "name": "quality_category", "type": "string" },
                { "name": "satellite_id", "type": "string" },
                { "name": "satellite_azimuth", "type": "double" },
                { "name": "shadow_percent", "type": "int" },
                { "name": "snow_ice_percent", "type": "int" },
                { "name": "strip_id", "type": "string" },
                { "name": "sun_azimuth", "type": "double" },
                { "name": "sun_elevation", "type": "double" },
                { "name": "updated", "type": "datetime" },
                { "name": "view_angle", "type": "double" },
                { "name": "visible_confidence_percent", "type": "int" },
                { "name": "visible_percent", "type": "int" }
            ],
            "assets": [
                "basic_analytic",
                "basic_analytic_dn",
                "basic_analytic_dn_rpc",
                "basic_analytic_rpc",
                "basic_analytic_udm",
                "basic_analytic_udm2",
                "basic_l1a_panchromatic_dn",
                "basic_l1a_panchromatic_dn_rpc",
                "basic_panchromatic",
                "basic_panchromatic_dn",
                "basic_panchromatic_dn_rpc",
                "basic_panchromatic_rpc",
                "basic_panchromatic_udm2",
                "ortho_analytic",
                "ortho_analytic_sr",
                "ortho_analytic_dn",
                "ortho_analytic_udm",
                "ortho_analytic_udm2",
                "ortho_panchromatic",
                "ortho_panchromatic_dn",
                "ortho_panchromatic_udm",
                "ortho_panchromatic_udm2",
                "ortho_pansharpened",
                "ortho_pansharpened_udm",
                "ortho_pansharpened_udm2",
                "ortho_visual"
            ]
        },
        "SkySatCollect" :  {
            "fields": [
                { "name": "acquired", "type": "datetime" },
                { "name": "clear_confidence_percent", "type": "int" },
                { "name": "clear_percent", "type": "int" },
                { "name": "cloud_cover", "type": "double" },
                { "name": "cloud_percent", "type": "int" },
                { "name": "ground_control_ratio", "type": "double" },
                { "name": "gsd", "type": "double" },
                { "name": "heavy_haze_percent", "type": "int" },
                { "name": "item_type", "type": "string" },
                { "name": "light_haze_percent", "type": "int" },
                { "name": "pixel_resolution", "type": "double" },
                { "name": "provider", "type": "string" },
                { "name": "published", "type": "datetime" },
                { "name": "publishing_stage", "type": "string" },
                { "name": "quality_category", "type": "string" },
                { "name": "satellite_id", "type": "string" },
                { "name": "satellite_azimuth", "type": "double" },
                { "name": "shadow_percent", "type": "int" },
                { "name": "snow_ice_percent", "type": "int" },
                { "name": "strip_id", "type": "string" },
                { "name": "sun_azimuth", "type": "double" },
                { "name": "sun_elevation", "type": "double" },
                { "name": "updated", "type": "datetime" },
                { "name": "view_angle", "type": "double" },
                { "name": "visible_confidence_percent", "type": "int" },
                { "name": "visible_percent", "type": "int" }
            ],
            "assets": [
                "basic_l1a_all_frames",
                "ortho_analytic",
                "ortho_analytic_sr",
                "ortho_analytic_dn",
                "ortho_analytic_udm",
                "ortho_analytic_udm2",
                "ortho_panchromatic",
                "ortho_panchromatic_dn",
                "ortho_panchromatic_udm",
                "ortho_panchromatic_udm2",
                "ortho_pansharpened",
                "ortho_pansharpened_udm",
                "ortho_pansharpened_udm2",
                "ortho_visual"
            ]
        },
        "SkySatVideo" :  {
            "fields": [
                { "name": "acquired", "type": "datetime" },
                { "name": "camera_id", "type": "string" },
                { "name": "item_type", "type": "string" },
                { "name": "provider", "type": "string" },
                { "name": "published", "type": "datetime" },
                { "name": "publishing_stage", "type": "string" },
                { "name": "quality_category", "type": "string" },
                { "name": "satellite_azimuth", "type": "double" },
                { "name": "satellite_id", "type": "string" },
                { "name": "strip_id", "type": "string" },
                { "name": "sun_azimuth", "type": "double" },
                { "name": "sun_elevation", "type": "double" },
                { "name": "updated", "type": "datetime" },
                { "name": "view_angle", "type": "double" }
            ],
            "assets": [
                "video_file",
                "video_frames",
                "video_metadata"
            ]
        },
        "Sentinel1" :  {
            "fields": [
                { "name": "abs_orbit_number", "type": "int" },
                { "name": "acquired", "type": "datetime" },
                { "name": "anomalous_pixels", "type": "double" },
                { "name": "antenna_look_direction", "type": "string" },
                { "name": "black_fill", "type": "double" },
                { "name": "clear_percent", "type": "double" },
                { "name": "cloud_cover", "type": "double" },
                { "name": "cloud_percent", "type": "double" },
                { "name": "columns", "type": "int" },
                { "name": "datatake_id", "type": "string" },
                { "name": "epsg_code", "type": "int" },
                { "name": "granule_id", "type": "string" },
                { "name": "gsd", "type": "double" },
                { "name": "incidence_far", "type": "double" },
                { "name": "incidence_near", "type": "double" },
                { "name": "instrument", "type": "string" },
                { "name": "item_type", "type": "string" },
                { "name": "orbit_direction", "type": "string" },
                { "name": "origin_x", "type": "double" },
                { "name": "origin_y", "type": "double" },
                { "name": "pixel_resolution", "type": "double" },
                { "name": "polarisation_channels", "type": "string" },
                { "name": "polarisation_mode", "type": "string" },
                { "name": "provider", "type": "string" },
                { "name": "published", "type": "datetime" },
                { "name": "quality_category", "type": "string" },
                { "name": "rel_orbit_number", "type": "int" },
                { "name": "rows", "type": "int" },
                { "name": "satellite_id", "type": "string" },
                { "name": "sensor_mode", "type": "string" },
                { "name": "sun_azimuth", "type": "double" },
                { "name": "sun_elevation", "type": "double" },
                { "name": "updated", "type": "datetime" },
                { "name": "usable_data", "type": "double" },
                { "name": "view_angle", "type": "double" }
            ],
            "assets": [
                "ortho_analytic_vh",
                "ortho_analytic_vv"
            ]
        },
        "MOD09GA" :  {
            "fields": [
                { "name": "acquired", "type": "datetime" },
                { "name": "anomalous_pixels", "type": "double" },
                { "name": "black_fill", "type": "double" },
                { "name": "cloud_cover", "type": "double" },
                { "name": "data_type", "type": "string" },
                { "name": "gsd", "type": "double" },
                { "name": "instrument", "type": "string" },
                { "name": "item_type", "type": "string" },
                { "name": "pixel_resolution", "type": "double" },
                { "name": "product_generation_time", "type": "datetime" },
                { "name": "product_version", "type": "string" },
                { "name": "provider", "type": "string" },
                { "name": "published", "type": "datetime" },
                { "name": "quality_category", "type": "string" },
                { "name": "satellite_id", "type": "string" },
                { "name": "sgrid_tile_id", "type": "string" },
                { "name": "sun_azimuth", "type": "double" },
                { "name": "sun_elevation", "type": "double" },
                { "name": "updated", "type": "datetime" },
                { "name": "usable_data", "type": "double" },
                { "name": "view_angle", "type": "double" }
            ],
            "assets": [
                "analytic_gflags",
                "analytic_granule_pnt",
                "analytic_iobs_res",
                "analytic_num_observations_1km",
                "analytic_num_observations_500m",
                "analytic_obscov_500m",
                "analytic_orbit_pnt",
                "analytic_q_scan",
                "analytic_qc_500m",
                "analytic_range",
                "analytic_sensor_azimuth",
                "analytic_sensor_zenith",
                "analytic_solar_azimuth",
                "analytic_solar_zenith",
                "analytic_state_1km",
                "analytic_sur_refl_b01",
                "analytic_sur_refl_b02",
                "analytic_sur_refl_b03",
                "analytic_sur_refl_b04",
                "analytic_sur_refl_b05",
                "analytic_sur_refl_b06",
                "analytic_sur_refl_b07"
            ]
        },
        "MYD09GA" :  {
            "fields": [
                { "name": "acquired", "type": "datetime" },
                { "name": "anomalous_pixels", "type": "double" },
                { "name": "black_fill", "type": "double" },
                { "name": "cloud_cover", "type": "double" },
                { "name": "data_type", "type": "string" },
                { "name": "gsd", "type": "double" },
                { "name": "instrument", "type": "string" },
                { "name": "item_type", "type": "string" },
                { "name": "pixel_resolution", "type": "double" },
                { "name": "product_generation_time", "type": "datetime" },
                { "name": "product_version", "type": "string" },
                { "name": "provider", "type": "string" },
                { "name": "published", "type": "datetime" },
                { "name": "quality_category", "type": "string" },
                { "name": "satellite_id", "type": "string" },
                { "name": "sgrid_tile_id", "type": "string" },
                { "name": "sun_azimuth", "type": "double" },
                { "name": "sun_elevation", "type": "double" },
                { "name": "updated", "type": "datetime" },
                { "name": "usable_data", "type": "double" },
                { "name": "view_angle", "type": "double" }
            ],
            "assets": [
                "analytic_gflags",
                "analytic_granule_pnt",
                "analytic_iobs_res",
                "analytic_num_observations_1km",
                "analytic_num_observations_500m",
                "analytic_obscov_500m",
                "analytic_orbit_pnt",
                "analytic_q_scan",
                "analytic_qc_500m",
                "analytic_range",
                "analytic_sensor_azimuth",
                "analytic_sensor_zenith",
                "analytic_solar_azimuth",
                "analytic_solar_zenith",
                "analytic_state_1km",
                "analytic_sur_refl_b01",
                "analytic_sur_refl_b02",
                "analytic_sur_refl_b03",
                "analytic_sur_refl_b04",
                "analytic_sur_refl_b05",
                "analytic_sur_refl_b06",
                "analytic_sur_refl_b07"
            ]
        },
        "MOD09GQ" :  {
            "fields": [
                { "name": "acquired", "type": "datetime" },
                { "name": "anomalous_pixels", "type": "double" },
                { "name": "black_fill", "type": "double" },
                { "name": "clear_percent", "type": "double" },
                { "name": "cloud_cover", "type": "double" },
                { "name": "cloud_percent", "type": "double" },
                { "name": "data_type", "type": "string" },
                { "name": "gsd", "type": "double" },
                { "name": "instrument", "type": "string" },
                { "name": "item_type", "type": "string" },
                { "name": "pixel_resolution", "type": "double" },
                { "name": "product_generation_time", "type": "datetime" },
                { "name": "product_version", "type": "string" },
                { "name": "provider", "type": "string" },
                { "name": "published", "type": "datetime" },
                { "name": "quality_category", "type": "string" },
                { "name": "satellite_id", "type": "string" },
                { "name": "sgrid_tile_id", "type": "string" },
                { "name": "sun_azimuth", "type": "double" },
                { "name": "sun_elevation", "type": "double" },
                { "name": "updated", "type": "datetime" },
                { "name": "usable_data", "type": "double" },
                { "name": "view_angle", "type": "double" }
            ],
            "assets": [
                "analytic_granule_pnt",
                "analytic_iobs_res",
                "analytic_num_observations",
                "analytic_obscov",
                "analytic_orbit_pnt",
                "analytic_qc_250m",
                "analytic_sur_refl_b01",
                "analytic_sur_refl_b02"
            ]
        },
        "MYD09GQ" :  {
            "fields": [
                { "name": "acquired", "type": "datetime" },
                { "name": "anomalous_pixels", "type": "double" },
                { "name": "black_fill", "type": "double" },
                { "name": "clear_percent", "type": "double" },
                { "name": "cloud_cover", "type": "double" },
                { "name": "cloud_percent", "type": "double" },
                { "name": "data_type", "type": "string" },
                { "name": "gsd", "type": "double" },
                { "name": "instrument", "type": "string" },
                { "name": "item_type", "type": "string" },
                { "name": "pixel_resolution", "type": "double" },
                { "name": "product_generation_time", "type": "datetime" },
                { "name": "product_version", "type": "string" },
                { "name": "provider", "type": "string" },
                { "name": "published", "type": "datetime" },
                { "name": "quality_category", "type": "string" },
                { "name": "satellite_id", "type": "string" },
                { "name": "sgrid_tile_id", "type": "string" },
                { "name": "sun_azimuth", "type": "double" },
                { "name": "sun_elevation", "type": "double" },
                { "name": "updated", "type": "datetime" },
                { "name": "usable_data", "type": "double" },
                { "name": "view_angle", "type": "double" }
            ],
            "assets": [
                "analytic_granule_pnt",
                "analytic_iobs_res",
                "analytic_num_observations",
                "analytic_obscov",
                "analytic_orbit_pnt",
                "analytic_qc_250m",
                "analytic_sur_refl_b01",
                "analytic_sur_refl_b02"
            ]
        }
    }
}
```
