## Supplementary material for "Identification of QTL-by-Environment Interaction by Controlling Polygenic Background Effect": ruian_vf_ob_v1.gfs

```
<GMLFeatureClassList>
  <!-- Obce -->
  <GMLFeatureClass>
    <Name>Obce</Name>
    <ElementPath>Data|Obce|Obec</ElementPath>
    <SRSName>urn:ogc:def:crs:EPSG::5514</SRSName>
    <!-- Geometrie definičního bodu obce -->
    <GeomPropertyDefn>
      <Name>DefinicniBod</Name> 
      <ElementPath>Geometrie|DefinicniBod</ElementPath> 
      <Type>MultiPoint</Type>
    </GeomPropertyDefn>
    <!-- Originální geometrie hranice obce -->
    <GeomPropertyDefn>
      <Name>OriginalniHranice</Name> 
      <ElementPath>Geometrie|OriginalniHranice</ElementPath> 
      <Type>MultiPolygon</Type>
    </GeomPropertyDefn>
    <!-- Generalizovaná geometrie hranice obce (stupeň generalizace 3) -->
    <GeomPropertyDefn>
      <Name>GeneralizovaneHranice</Name> 
      <ElementPath>Geometrie|GeneralizovaneHranice3</ElementPath> 
      <Type>MultiPolygon</Type>
    </GeomPropertyDefn>
    <!-- Kód obce -->
    <PropertyDefn>
      <Name>Kod</Name>
      <ElementPath>Kod</ElementPath>
      <Type>Integer</Type>
    </PropertyDefn>
    <!-- Název obce -->
    <PropertyDefn>
      <Name>Nazev</Name>
      <ElementPath>Nazev</ElementPath>
      <Type>String</Type>
      <Width>48</Width>
    </PropertyDefn>
    <!-- Identifikátor nesprávnosti na prvku -->
    <PropertyDefn>
      <Name>Nespravny</Name>
      <ElementPath>Nespravny</ElementPath>
      <Type>String</Type>
      <Width>5</Width>
    </PropertyDefn>
    <!-- Status obce -->
    <PropertyDefn>
      <Name>StatusKod</Name>
      <ElementPath>StatusKod</ElementPath>
      <Type>Integer</Type>
    </PropertyDefn>
    <!-- Nadřazený okres -->
    <PropertyDefn>
      <Name>OkresKod</Name>
      <ElementPath>Okres|Kod</ElementPath>
      <Type>Integer</Type>
    </PropertyDefn>
    <!-- Nadřazený POU -->
    <PropertyDefn>
      <Name>PouKod</Name>
      <ElementPath>Pou|Kod</ElementPath>
      <Type>Integer</Type>
    </PropertyDefn>
    <!-- Začátek platnosti -->
    <PropertyDefn>
      <Name>PlatiOd</Name>
      <ElementPath>PlatiOd</ElementPath>
      <Type>String</Type>
      <Width>19</Width>
    </PropertyDefn>
    <!-- Konec platnosti -->
    <PropertyDefn>
      <Name>PlatiDo</Name>
      <ElementPath>PlatiDo</ElementPath>
      <Type>String</Type>
      <Width>19</Width>
    </PropertyDefn>
    <!-- ID transakce v RUIAN -->
    <PropertyDefn>
      <Name>IdTransakce</Name>
      <ElementPath>IdTransakce</ElementPath>
      <Type>Integer</Type>
      <SubType>Integer64</SubType>
    </PropertyDefn>
    <!-- ID návrhu změn v ISUI -->
    <PropertyDefn>
      <Name>GlobalniIdNavrhuZmeny</Name>
      <ElementPath>GlobalniIdNavrhuZmeny</ElementPath>
      <Type>Integer</Type>
      <SubType>Integer64</SubType>
    </PropertyDefn>
    <!-- Mluvnické charakteristiky 2 až 7 pád -->
    <PropertyDefn>
      <Name>MluvnickeCharakteristikyPad2</Name>
      <ElementPath>MluvnickeCharakteristiky|Pad2</ElementPath>
      <Type>String</Type>
      <Width>48</Width>
    </PropertyDefn>
    <PropertyDefn>
      <Name>MluvnickeCharakteristikyPad3</Name>
      <ElementPath>MluvnickeCharakteristiky|Pad3</ElementPath>
      <Type>String</Type>
      <Width>48</Width>
    </PropertyDefn>
    <PropertyDefn>
      <Name>MluvnickeCharakteristikyPad4</Name>
      <ElementPath>MluvnickeCharakteristiky|Pad4</ElementPath>
      <Type>String</Type>
      <Width>48</Width>
    </PropertyDefn>
    <PropertyDefn>
      <Name>MluvnickeCharakteristikyPad6</Name>
      <ElementPath>MluvnickeCharakteristiky|Pad6</ElementPath>
      <Type>String</Type>
      <Width>48</Width>
    </PropertyDefn>
    <PropertyDefn>
      <Name>MluvnickeCharakteristikyPad7</Name>
      <ElementPath>MluvnickeCharakteristiky|Pad7</ElementPath>
      <Type>String</Type>
      <Width>48</Width>
    </PropertyDefn>
    <!-- Text popisující vlajku obce -->
    <PropertyDefn>
      <Name>VlajkaText</Name>
      <ElementPath>VlajkaText</ElementPath>
      <Type>String</Type>
      <Width>4000</Width>
    </PropertyDefn>
    <!-- Obrázek vlajky obce -->
    <PropertyDefn>
      <Name>VlajkaObrazek</Name>
      <ElementPath>VlajkaObrazek</ElementPath>
      <Type>Complex</Type> <!-- ??? -->
    </PropertyDefn>
    <!-- Text popisující znak obce -->
    <PropertyDefn>
      <Name>ZnakText</Name>
      <ElementPath>ZnakText</ElementPath>
      <Type>String</Type>
      <Width>4000</Width>
    </PropertyDefn>
    <!-- Obrázek znaku obce -->
    <PropertyDefn>
      <Name>ZnakObrazek</Name>
      <ElementPath>ZnakObrazek</ElementPath>
      <Type>Complex</Type> <!-- ??? -->
    </PropertyDefn>
    <!-- Rozsah členění statutárního města na MOMC -->
    <PropertyDefn>
      <Name>CleneniSMRozsahKod</Name>
      <ElementPath>CleneniSMRozsahKod</ElementPath>
      <Type>Integer</Type>
    </PropertyDefn>
    <!-- Typ MOMC, na něž je statutární město rozčleněno -->
    <PropertyDefn>
      <Name>CleneniSMTypKod</Name>
      <ElementPath>CleneniSMTypKod</ElementPath>
      <Type>Integer</Type>
    </PropertyDefn>
    <!-- Kód územního celku v NUTS / LAU -->
    <PropertyDefn>
      <Name>NutsLau</Name>
      <ElementPath>NutsLau</ElementPath>
      <Type>String</Type>
      <Width>12</Width>
    </PropertyDefn>
    <!-- Datum vzniku -->
    <PropertyDefn>
      <Name>DatumVzniku</Name>
      <ElementPath>DatumVzniku</ElementPath>
      <Type>String</Type>
      <Width>19</Width>
    </PropertyDefn>
  </GMLFeatureClass>
  <!-- Spravní obvody -->
  <GMLFeatureClass>
    <Name>SpravniObvody</Name>
    <ElementPath>Data|SpravniObvody|SpravniObvod</ElementPath>
    <SRSName>urn:ogc:def:crs:EPSG::5514</SRSName>
    <!-- Geometrie definičního bodu správního obvodu-->
    <GeomPropertyDefn>
      <Name>DefinicniBod</Name> 
      <ElementPath>Geometrie|DefinicniBod</ElementPath> 
      <Type>Point</Type>
    </GeomPropertyDefn>
    <!-- Originální geometrie hranice správního obvodu -->
    <GeomPropertyDefn>
      <Name>OriginalniHranice</Name> 
      <ElementPath>Geometrie|OriginalniHranice</ElementPath> 
      <Type>MultiPolygon</Type>
    </GeomPropertyDefn>
    <!-- Kód správního obvodu -->
    <PropertyDefn>
      <Name>Kod</Name>
      <ElementPath>Kod</ElementPath>
      <Type>Integer</Type>
    </PropertyDefn>
    <!-- Název správního obvodu -->
    <PropertyDefn>
      <Name>Nazev</Name>
      <ElementPath>Nazev</ElementPath>
      <Type>String</Type>
      <Width>32</Width>
    </PropertyDefn>
    <!-- Identifikátor nesprávnosti na prvku -->
    <PropertyDefn>
      <Name>Nespravny</Name>
      <ElementPath>Nespravny</ElementPath>
      <Type>String</Type>
      <Width>5</Width>
    </PropertyDefn>
    <!-- Kód správniho MOMC -->
    <PropertyDefn>
      <Name>SpravniMomcKod</Name>
      <ElementPath>SpravniMomcKod</ElementPath>
      <Type>Integer</Type>
    </PropertyDefn>
    <!-- Nadřazená obec -->
    <PropertyDefn>
      <Name>ObecKod</Name>
      <ElementPath>Obec|Kod</ElementPath>
      <Type>Integer</Type>
    </PropertyDefn>
    <!-- Začátek platnosti -->
    <PropertyDefn>
      <Name>PlatiOd</Name>
      <ElementPath>PlatiOd</ElementPath>
      <Type>String</Type>
      <Width>19</Width>
    </PropertyDefn>
    <!-- Konec platnosti -->
    <PropertyDefn>
      <Name>PlatiDo</Name>
      <ElementPath>PlatiDo</ElementPath>
      <Type>String</Type>
      <Width>19</Width>
    </PropertyDefn>
    <!-- ID transakce v RUIAN -->
    <PropertyDefn>
      <Name>IdTransakce</Name>
      <ElementPath>IdTransakce</ElementPath>
      <Type>Integer</Type>
      <SubType>Integer64</SubType>
    </PropertyDefn>
    <!-- ID návrhu změn v ISUI -->
    <PropertyDefn>
      <Name>GlobalniIdNavrhuZmeny</Name>
      <ElementPath>GlobalniIdNavrhuZmeny</ElementPath>
      <Type>Integer</Type>
      <SubType>Integer64</SubType>
    </PropertyDefn>
    <!-- Datum vzniku -->
    <PropertyDefn>
      <Name>DatumVzniku</Name>
      <ElementPath>DatumVzniku</ElementPath>
      <Type>String</Type>
      <Width>19</Width>
    </PropertyDefn>
  </GMLFeatureClass>
  <!-- MOP -->
  <GMLFeatureClass>
    <Name>Mop</Name>
    <ElementPath>Data|Mop|Mop</ElementPath>
    <SRSName>urn:ogc:def:crs:EPSG::5514</SRSName>
    <!-- Geometrie definičního bodu MOP -->
    <GeomPropertyDefn>
      <Name>DefinicniBod</Name> 
      <ElementPath>Geometrie|DefinicniBod</ElementPath> 
      <Type>Point</Type>
    </GeomPropertyDefn>
    <!-- Originální geometrie hranice MOP -->
    <GeomPropertyDefn>
      <Name>OriginalniHranice</Name> 
      <ElementPath>Geometrie|OriginalniHranice</ElementPath> 
      <Type>MultiPolygon</Type>
    </GeomPropertyDefn>
    <!-- Kód MOP -->
    <PropertyDefn>
      <Name>Kod</Name>
      <ElementPath>Kod</ElementPath>
      <Type>Integer</Type>
    </PropertyDefn>
    <!-- Název MOP -->
    <PropertyDefn>
      <Name>Nazev</Name>
      <ElementPath>Nazev</ElementPath>
      <Type>String</Type>
      <Width>32</Width>
    </PropertyDefn>
    <!-- Identifikátor nesprávnosti na prvku -->
    <PropertyDefn>
      <Name>Nespravny</Name>
      <ElementPath>Nespravny</ElementPath>
      <Type>String</Type>
      <Width>5</Width>
    </PropertyDefn>
    <!-- Nadřazená obec -->
    <PropertyDefn>
      <Name>ObecKod</Name>
      <ElementPath>Obec|Kod</ElementPath>
      <Type>Integer</Type>
    </PropertyDefn>
    <!-- Začátek platnosti -->
    <PropertyDefn>
      <Name>PlatiOd</Name>
      <ElementPath>PlatiOd</ElementPath>
      <Type>String</Type>
      <Width>19</Width>
    </PropertyDefn>
    <!-- Konec platnosti -->
    <PropertyDefn>
      <Name>PlatiDo</Name>
      <ElementPath>PlatiDo</ElementPath>
      <Type>String</Type>
      <Width>19</Width>
    </PropertyDefn>
    <!-- ID transakce v RUIAN -->
    <PropertyDefn>
      <Name>IdTransakce</Name>
      <ElementPath>IdTransakce</ElementPath>
      <Type>Integer</Type>
      <SubType>Integer64</SubType>
    </PropertyDefn>
    <!-- ID návrhu změn v ISUI -->
    <PropertyDefn>
      <Name>GlobalniIdNavrhuZmeny</Name>
      <ElementPath>GlobalniIdNavrhuZmeny</ElementPath>
      <Type>Integer</Type>
      <SubType>Integer64</SubType>
    </PropertyDefn>
    <!-- Datum vzniku -->
    <PropertyDefn>
      <Name>DatumVzniku</Name>
      <ElementPath>DatumVzniku</ElementPath>
      <Type>String</Type>
      <Width>19</Width>
    </PropertyDefn>
  </GMLFeatureClass>
  <!-- MOMC -->
  <GMLFeatureClass>
    <Name>Momc</Name>
    <ElementPath>Data|Momc|Momc</ElementPath>
    <SRSName>urn:ogc:def:crs:EPSG::5514</SRSName>
    <!-- Geometrie definičního bodu MOMC -->
    <GeomPropertyDefn>
      <Name>DefinicniBod</Name> 
      <ElementPath>Geometrie|DefinicniBod</ElementPath> 
      <Type>Point</Type>
    </GeomPropertyDefn>
    <!-- Originální geometrie hranice MOMC -->
    <GeomPropertyDefn>
      <Name>OriginalniHranice</Name> 
      <ElementPath>Geometrie|OriginalniHranice</ElementPath> 
      <Type>MultiPolygon</Type>
    </GeomPropertyDefn>
    <!-- Kód MOMC -->
    <PropertyDefn>
      <Name>Kod</Name>
      <ElementPath>Kod</ElementPath>
      <Type>Integer</Type>
    </PropertyDefn>
    <!-- Název MOMC -->
    <PropertyDefn>
      <Name>Nazev</Name>
      <ElementPath>Nazev</ElementPath>
      <Type>String</Type>
      <Width>48</Width>
    </PropertyDefn>
    <!-- Identifikátor nesprávnosti na prvku -->
    <PropertyDefn>
      <Name>Nespravny</Name>
      <ElementPath>Nespravny</ElementPath>
      <Type>String</Type>
      <Width>5</Width>
    </PropertyDefn>
    <!-- Nadřazená MOP -->
    <PropertyDefn>
      <Name>MopKod</Name>
      <ElementPath>Mop|Kod</ElementPath>
      <Type>Integer</Type>
    </PropertyDefn>
    <!-- Nadřazená obec -->
    <PropertyDefn>
      <Name>ObecKod</Name>
      <ElementPath>Obec|Kod</ElementPath>
      <Type>Integer</Type>
    </PropertyDefn>
    <!-- Nadřazený správní obvod -->
    <PropertyDefn>
      <Name>SpravniObvodKod</Name>
      <ElementPath>SpravniObvod|Kod</ElementPath>
      <Type>Integer</Type>
    </PropertyDefn>
    <!-- Začátek platnosti -->
    <PropertyDefn>
      <Name>PlatiOd</Name>
      <ElementPath>PlatiOd</ElementPath>
      <Type>String</Type>
      <Width>19</Width>
    </PropertyDefn>
    <!-- Konec platnosti -->
    <PropertyDefn>
      <Name>PlatiDo</Name>
      <ElementPath>PlatiDo</ElementPath>
      <Type>String</Type>
      <Width>19</Width>
    </PropertyDefn>
    <!-- ID transakce v RUIAN -->
    <PropertyDefn>
      <Name>IdTransakce</Name>
      <ElementPath>IdTransakce</ElementPath>
      <Type>Integer</Type>
      <SubType>Integer64</SubType>
    </PropertyDefn>
    <!-- ID návrhu změn v ISUI -->
    <PropertyDefn>
      <Name>GlobalniIdNavrhuZmeny</Name>
      <ElementPath>GlobalniIdNavrhuZmeny</ElementPath>
      <Type>Integer</Type>
      <SubType>Integer64</SubType>
    </PropertyDefn>
    <!-- Text popisující vlajku MOMC -->
    <PropertyDefn>
      <Name>VlajkaText</Name>
      <ElementPath>VlajkaText</ElementPath>
      <Type>String</Type>
      <Width>4000</Width>
    </PropertyDefn>
    <!-- Obrázek vlajky MOMC -->
    <PropertyDefn>
      <Name>VlajkaObrazek</Name>
      <ElementPath>VlajkaObrazek</ElementPath>
      <Type>Complex</Type> <!-- ??? -->
    </PropertyDefn>
    <!-- Mluvnické charakteristiky 2 až 7 pád -->
    <PropertyDefn>
      <Name>MluvnickeCharakteristikyPad2</Name>
      <ElementPath>MluvnickeCharakteristiky|Pad2</ElementPath>
      <Type>String</Type>
      <Width>48</Width>
    </PropertyDefn>
    <PropertyDefn>
      <Name>MluvnickeCharakteristikyPad3</Name>
      <ElementPath>MluvnickeCharakteristiky|Pad3</ElementPath>
      <Type>String</Type>
      <Width>48</Width>
    </PropertyDefn>
    <PropertyDefn>
      <Name>MluvnickeCharakteristikyPad4</Name>
      <ElementPath>MluvnickeCharakteristiky|Pad4</ElementPath>
      <Type>String</Type>
      <Width>48</Width>
    </PropertyDefn>
    <PropertyDefn>
      <Name>MluvnickeCharakteristikyPad6</Name>
      <ElementPath>MluvnickeCharakteristiky|Pad6</ElementPath>
      <Type>String</Type>
      <Width>48</Width>
    </PropertyDefn>
    <PropertyDefn>
      <Name>MluvnickeCharakteristikyPad7</Name>
      <ElementPath>MluvnickeCharakteristiky|Pad7</ElementPath>
      <Type>String</Type>
      <Width>48</Width>
    </PropertyDefn>
    <!-- Text popisující znak MOMC -->
    <PropertyDefn>
      <Name>ZnakText</Name>
      <ElementPath>ZnakText</ElementPath>
      <Type>String</Type>
      <Width>4000</Width>
    </PropertyDefn>
    <!-- Obrázek znaku MOMC -->
    <PropertyDefn>
      <Name>ZnakObrazek</Name>
      <ElementPath>ZnakObrazek</ElementPath>
      <Type>Complex</Type> <!-- ??? -->
    </PropertyDefn>
    <!-- Datum vzniku -->
    <PropertyDefn>
      <Name>DatumVzniku</Name>
      <ElementPath>DatumVzniku</ElementPath>
      <Type>String</Type>
      <Width>19</Width>
    </PropertyDefn>
  </GMLFeatureClass>
  <!-- CastiObci -->
  <GMLFeatureClass>
    <Name>CastiObci</Name>
    <ElementPath>Data|CastiObci|CastObce</ElementPath>
    <SRSName>urn:ogc:def:crs:EPSG::5514</SRSName>
    <!-- Geometrie definičního bodu části obce -->
    <GeomPropertyDefn>
      <Name>DefinicniBod</Name> 
      <ElementPath>Geometrie|DefinicniBod</ElementPath> 
      <Type>Point</Type>
    </GeomPropertyDefn>
    <!-- Kód části obce -->
    <PropertyDefn>
      <Name>Kod</Name>
      <ElementPath>Kod</ElementPath>
      <Type>Integer</Type>
    </PropertyDefn>
    <!-- Název části obce -->
    <PropertyDefn>
      <Name>Nazev</Name>
      <ElementPath>Nazev</ElementPath>
      <Type>String</Type>
      <Width>48</Width>
    </PropertyDefn>
    <!-- Identifikátor nesprávnosti na prvku -->
    <PropertyDefn>
      <Name>Nespravny</Name>
      <ElementPath>Nespravny</ElementPath>
      <Type>String</Type>
      <Width>5</Width>
    </PropertyDefn>
    <!-- Nadřazená obec -->
    <PropertyDefn>
      <Name>ObecKod</Name>
      <ElementPath>Obec|Kod</ElementPath>
      <Type>Integer</Type>
    </PropertyDefn>
    <!-- Začátek platnosti -->
    <PropertyDefn>
      <Name>PlatiOd</Name>
      <ElementPath>PlatiOd</ElementPath>
      <Type>String</Type>
      <Width>19</Width>
    </PropertyDefn>
    <!-- Konec platnosti -->
    <PropertyDefn>
      <Name>PlatiDo</Name>
      <ElementPath>PlatiDo</ElementPath>
      <Type>String</Type>
      <Width>19</Width>
    </PropertyDefn>
    <!-- ID transakce v RUIAN -->
    <PropertyDefn>
      <Name>IdTransakce</Name>
      <ElementPath>IdTransakce</ElementPath>
      <Type>Integer</Type>
      <SubType>Integer64</SubType>
    </PropertyDefn>
    <!-- ID návrhu změn v ISUI -->
    <PropertyDefn>
      <Name>GlobalniIdNavrhuZmeny</Name>
      <ElementPath>GlobalniIdNavrhuZmeny</ElementPath>
      <Type>Integer</Type>
      <SubType>Integer64</SubType>
    </PropertyDefn>
    <!-- Mluvnické charakteristiky 2 až 7 pád -->
    <PropertyDefn>
      <Name>MluvnickeCharakteristikyPad2</Name>
      <ElementPath>MluvnickeCharakteristiky|Pad2</ElementPath>
      <Type>String</Type>
      <Width>48</Width>
    </PropertyDefn>
    <PropertyDefn>
      <Name>MluvnickeCharakteristikyPad3</Name>
      <ElementPath>MluvnickeCharakteristiky|Pad3</ElementPath>
      <Type>String</Type>
      <Width>48</Width>
    </PropertyDefn>
    <PropertyDefn>
      <Name>MluvnickeCharakteristikyPad4</Name>
      <ElementPath>MluvnickeCharakteristiky|Pad4</ElementPath>
      <Type>String</Type>
      <Width>48</Width>
    </PropertyDefn>
    <PropertyDefn>
      <Name>MluvnickeCharakteristikyPad6</Name>
      <ElementPath>MluvnickeCharakteristiky|Pad6</ElementPath>
      <Type>String</Type>
      <Width>48</Width>
    </PropertyDefn>
    <PropertyDefn>
      <Name>MluvnickeCharakteristikyPad7</Name>
      <ElementPath>MluvnickeCharakteristiky|Pad7</ElementPath>
      <Type>String</Type>
      <Width>48</Width>
    </PropertyDefn>
    <!-- Datum vzniku -->
    <PropertyDefn>
      <Name>DatumVzniku</Name>
      <ElementPath>DatumVzniku</ElementPath>
      <Type>String</Type>
      <Width>19</Width>
    </PropertyDefn>
  </GMLFeatureClass>
  <!-- Katastralní území -->
  <GMLFeatureClass>
    <Name>KatastralniUzemi</Name>
    <ElementPath>Data|KatastralniUzemi|KatastralniUzemi</ElementPath>
    <SRSName>urn:ogc:def:crs:EPSG::5514</SRSName>
    <!-- Geometrie definičního bodu katastrálního území -->
    <GeomPropertyDefn>
      <Name>DefinicniBod</Name> 
      <ElementPath>Geometrie|DefinicniBod</ElementPath> 
      <Type>MultiPoint</Type>
    </GeomPropertyDefn>
    <!-- Originální geometrie hranice katastrálního území -->
    <GeomPropertyDefn>
      <Name>OriginalniHranice</Name> 
      <ElementPath>Geometrie|OriginalniHranice</ElementPath> 
      <Type>MultiPolygon</Type>
    </GeomPropertyDefn>
    <!-- Generalizovaná geometrie hranice katastrálního území (stupeň generalizace 2) -->
    <GeomPropertyDefn>
      <Name>GeneralizovaneHranice</Name> 
      <ElementPath>Geometrie|GeneralizovaneHranice2</ElementPath> 
      <Type>MultiPolygon</Type>
    </GeomPropertyDefn>
    <!-- Kód katastrálního území -->
    <PropertyDefn>
      <Name>Kod</Name>
      <ElementPath>Kod</ElementPath>
      <Type>Integer</Type>
    </PropertyDefn>
    <!-- Název katastrálního území -->
    <PropertyDefn>
      <Name>Nazev</Name>
      <ElementPath>Nazev</ElementPath>
      <Type>String</Type>
      <Width>48</Width>
    </PropertyDefn>
    <!-- Identifikátor nesprávnosti na prvku -->
    <PropertyDefn>
      <Name>Nespravny</Name>
      <ElementPath>Nespravny</ElementPath>
      <Type>String</Type>
      <Width>5</Width>
    </PropertyDefn>
    <!-- Příznak existence digitální mapy -->
    <PropertyDefn>
      <Name>ExistujeDigitalniMapa</Name>
      <ElementPath>ExistujeDigitalniMapa</ElementPath>
      <Type>String</Type>
      <Width>5</Width>
    </PropertyDefn>
    <!-- Nadřazená obec -->
    <PropertyDefn>
      <Name>ObecKod</Name>
      <ElementPath>Obec|Kod</ElementPath>
      <Type>Integer</Type>
    </PropertyDefn>
    <!-- Začátek platnosti -->
    <PropertyDefn>
      <Name>PlatiOd</Name>
      <ElementPath>PlatiOd</ElementPath>
      <Type>String</Type>
      <Width>19</Width>
    </PropertyDefn>
    <!-- Konec platnosti -->
    <PropertyDefn>
      <Name>PlatiDo</Name>
      <ElementPath>PlatiDo</ElementPath>
      <Type>String</Type>
      <Width>19</Width>
    </PropertyDefn>
    <!-- ID transakce v RUIAN -->
    <PropertyDefn>
      <Name>IdTransakce</Name>
      <ElementPath>IdTransakce</ElementPath>
      <Type>Integer</Type>
      <SubType>Integer64</SubType>
    </PropertyDefn>
    <!-- ID návrhu změn v ISUI -->
    <PropertyDefn>
      <Name>GlobalniIdNavrhuZmeny</Name>
      <ElementPath>GlobalniIdNavrhuZmeny</ElementPath>
      <Type>Integer</Type>
      <SubType>Integer64</SubType>
    </PropertyDefn>
    <!-- ID řízení v ISKN -->
    <PropertyDefn>
      <Name>RizeniId</Name>
      <ElementPath>RizeniId</ElementPath>
      <Type>Integer</Type>
      <SubType>Integer64</SubType>
    </PropertyDefn>
    <!-- Mluvnické charakteristiky 2 až 7 pád -->
    <PropertyDefn>
      <Name>MluvnickeCharakteristikyPad2</Name>
      <ElementPath>MluvnickeCharakteristiky|Pad2</ElementPath>
      <Type>String</Type>
      <Width>48</Width>
    </PropertyDefn>
    <PropertyDefn>
      <Name>MluvnickeCharakteristikyPad3</Name>
      <ElementPath>MluvnickeCharakteristiky|Pad3</ElementPath>
      <Type>String</Type>
      <Width>48</Width>
    </PropertyDefn>
    <PropertyDefn>
      <Name>MluvnickeCharakteristikyPad4</Name>
      <ElementPath>MluvnickeCharakteristiky|Pad4</ElementPath>
      <Type>String</Type>
      <Width>48</Width>
    </PropertyDefn>
    <PropertyDefn>
      <Name>MluvnickeCharakteristikyPad6</Name>
      <ElementPath>MluvnickeCharakteristiky|Pad6</ElementPath>
      <Type>String</Type>
      <Width>48</Width>
    </PropertyDefn>
    <PropertyDefn>
      <Name>MluvnickeCharakteristikyPad7</Name>
      <ElementPath>MluvnickeCharakteristiky|Pad7</ElementPath>
      <Type>String</Type>
      <Width>48</Width>
    </PropertyDefn>
    <!-- Datum vzniku -->
    <PropertyDefn>
      <Name>DatumVzniku</Name>
      <ElementPath>DatumVzniku</ElementPath>
      <Type>String</Type>
      <Width>19</Width>
    </PropertyDefn>
  </GMLFeatureClass>
  <!-- ZSJ -->
  <GMLFeatureClass>
    <Name>Zsj</Name>
    <ElementPath>Data|Zsj|Zsj</ElementPath>
    <SRSName>urn:ogc:def:crs:EPSG::5514</SRSName>
    <!-- Geometrie definičního bodu ZSJ -->
    <GeomPropertyDefn>
      <Name>DefinicniBod</Name> 
      <ElementPath>Geometrie|DefinicniBod</ElementPath> 
      <Type>MultiPoint</Type>
    </GeomPropertyDefn>
    <!-- Originální geometrie hranice ZSJ -->
    <GeomPropertyDefn>
      <Name>OriginalniHranice</Name> 
      <ElementPath>Geometrie|OriginalniHranice</ElementPath> 
      <Type>MultiPolygon</Type>
    </GeomPropertyDefn>
    <!-- Kód ZSJ -->
    <PropertyDefn>
      <Name>Kod</Name>
      <ElementPath>Kod</ElementPath>
      <Type>Integer</Type>
    </PropertyDefn>
    <!-- Název ZSJ -->
    <PropertyDefn>
      <Name>Nazev</Name>
      <ElementPath>Nazev</ElementPath>
      <Type>String</Type>
      <Width>48</Width>
    </PropertyDefn>
    <!-- Identifikátor nesprávnosti na prvku -->
    <PropertyDefn>
      <Name>Nespravny</Name>
      <ElementPath>Nespravny</ElementPath>
      <Type>String</Type>
      <Width>5</Width>
    </PropertyDefn>
    <!-- Nadřazené katastrální území -->
    <PropertyDefn>
      <Name>KatastralniUzemiKod</Name>
      <ElementPath>KatastralniUzemi|Kod</ElementPath>
      <Type>Integer</Type>
    </PropertyDefn>
    <!-- Začátek platnosti -->
    <PropertyDefn>
      <Name>PlatiOd</Name>
      <ElementPath>PlatiOd</ElementPath>
      <Type>String</Type>
      <Width>19</Width>
    </PropertyDefn>
    <!-- Konec platnosti -->
    <PropertyDefn>
      <Name>PlatiDo</Name>
      <ElementPath>PlatiDo</ElementPath>
      <Type>String</Type>
      <Width>19</Width>
    </PropertyDefn>
    <!-- ID transakce v RUIAN -->
    <PropertyDefn>
      <Name>IdTransakce</Name>
      <ElementPath>IdTransakce</ElementPath>
      <Type>Integer</Type>
      <SubType>Integer64</SubType>
    </PropertyDefn>
    <!-- ID návrhu změn v ISUI -->
    <PropertyDefn>
      <Name>GlobalniIdNavrhuZmeny</Name>
      <ElementPath>GlobalniIdNavrhuZmeny</ElementPath>
      <Type>Integer</Type>
      <SubType>Integer64</SubType>
    </PropertyDefn>
    <!-- Mluvnické charakteristiky 2 až 7 pád -->
    <PropertyDefn>
      <Name>MluvnickeCharakteristikyPad2</Name>
      <ElementPath>MluvnickeCharakteristiky|Pad2</ElementPath>
      <Type>String</Type>
      <Width>48</Width>
    </PropertyDefn>
    <PropertyDefn>
      <Name>MluvnickeCharakteristikyPad3</Name>
      <ElementPath>MluvnickeCharakteristiky|Pad3</ElementPath>
      <Type>String</Type>
      <Width>48</Width>
    </PropertyDefn>
    <PropertyDefn>
      <Name>MluvnickeCharakteristikyPad4</Name>
      <ElementPath>MluvnickeCharakteristiky|Pad4</ElementPath>
      <Type>String</Type>
      <Width>48</Width>
    </PropertyDefn>
    <PropertyDefn>
      <Name>MluvnickeCharakteristikyPad6</Name>
      <ElementPath>MluvnickeCharakteristiky|Pad6</ElementPath>
      <Type>String</Type>
      <Width>48</Width>
    </PropertyDefn>
    <PropertyDefn>
      <Name>MluvnickeCharakteristikyPad7</Name>
      <ElementPath>MluvnickeCharakteristiky|Pad7</ElementPath>
      <Type>String</Type>
      <Width>48</Width>
    </PropertyDefn>
    <!-- Výměra ZSJ v metrech čtverečních -->
    <PropertyDefn>
      <Name>Vymera</Name>
      <ElementPath>Vymera</ElementPath>
      <Type>Integer</Type>
      <SubType>Integer64</SubType>
    </PropertyDefn>
    <!-- Převažující charakter využití ZSJ -->
    <PropertyDefn>
      <Name>CharakterZsjKod</Name>
      <ElementPath>CharakterZsjKod</ElementPath>
      <Type>Integer</Type>
    </PropertyDefn>
    <!-- Datum vzniku -->
    <PropertyDefn>
      <Name>DatumVzniku</Name>
      <ElementPath>DatumVzniku</ElementPath>
      <Type>String</Type>
      <Width>19</Width>
    </PropertyDefn>
  </GMLFeatureClass>
  <!-- Ulice -->
  <GMLFeatureClass>
    <Name>Ulice</Name>
    <ElementPath>Data|Ulice|Ulice</ElementPath>
    <SRSName>urn:ogc:def:crs:EPSG::5514</SRSName>
    <!-- Geometrie definiční čáry ulice -->
    <GeomPropertyDefn>
      <Name>DefinicniCara</Name> 
      <ElementPath>Geometrie|DefinicniCara</ElementPath> 
      <Type>MultiLineString</Type>
    </GeomPropertyDefn>
    <!-- Kód ulice -->
    <PropertyDefn>
      <Name>Kod</Name>
      <ElementPath>Kod</ElementPath>
      <Type>Integer</Type>
    </PropertyDefn>
    <!-- Název ulice -->
    <PropertyDefn>
      <Name>Nazev</Name>
      <ElementPath>Nazev</ElementPath>
      <Type>String</Type>
      <Width>48</Width>
    </PropertyDefn>
    <!-- Identifikátor nesprávnosti na prvku -->
    <PropertyDefn>
      <Name>Nespravny</Name>
      <ElementPath>Nespravny</ElementPath>
      <Type>String</Type>
      <Width>5</Width>
    </PropertyDefn>
    <!-- Nadřazená obec -->
    <PropertyDefn>
      <Name>ObecKod</Name>
      <ElementPath>Obec|Kod</ElementPath>
      <Type>Integer</Type>
    </PropertyDefn>
    <!-- Začátek platnosti -->
    <PropertyDefn>
      <Name>PlatiOd</Name>
      <ElementPath>PlatiOd</ElementPath>
      <Type>String</Type>
      <Width>19</Width>
    </PropertyDefn>
    <!-- Konec platnosti -->
    <PropertyDefn>
      <Name>PlatiDo</Name>
      <ElementPath>PlatiDo</ElementPath>
      <Type>String</Type>
      <Width>19</Width>
    </PropertyDefn>
    <!-- ID transakce v RUIAN -->
    <PropertyDefn>
      <Name>IdTransakce</Name>
      <ElementPath>IdTransakce</ElementPath>
      <Type>Integer</Type>
      <SubType>Integer64</SubType>
    </PropertyDefn>
    <!-- ID návrhu změn v ISUI -->
    <PropertyDefn>
      <Name>GlobalniIdNavrhuZmeny</Name>
      <ElementPath>GlobalniIdNavrhuZmeny</ElementPath>
      <Type>Integer</Type>
      <SubType>Integer64</SubType>
    </PropertyDefn>
  </GMLFeatureClass>
  <!-- Parcely -->
  <GMLFeatureClass>
    <Name>Parcely</Name>
    <ElementPath>Data|Parcely|Parcela</ElementPath>
    <SRSName>urn:ogc:def:crs:EPSG::5514</SRSName>
    <!-- Geometrie definičního bodu parcely -->
    <GeomPropertyDefn>
      <Name>DefinicniBod</Name> 
      <ElementPath>Geometrie|DefinicniBod</ElementPath> 
      <Type>Point</Type>
    </GeomPropertyDefn>
    <!-- Originální geometrie hranice parcely -->
    <GeomPropertyDefn>
      <Name>OriginalniHranice</Name> 
      <ElementPath>Geometrie|OriginalniHranice</ElementPath> 
      <Type>Polygon</Type>
    </GeomPropertyDefn>
    <!-- Originální geometrie hranice parcely (Ompv) -->
    <GeomPropertyDefn>
      <Name>OriginalniHraniceOmpv</Name>
      <ElementPath>Geometrie|OriginalniHraniceOmpv</ElementPath>
      <Type>MultiPolygon</Type>
    </GeomPropertyDefn>
    <!-- Jednoznační identifikátor parcely -->
    <PropertyDefn>
      <Name>Id</Name>
      <ElementPath>Id</ElementPath>
      <Type>Integer</Type>
      <SubType>Integer64</SubType>
    </PropertyDefn>
    <!-- Identifikátor nesprávnosti na prvku -->
    <PropertyDefn>
      <Name>Nespravny</Name>
      <ElementPath>Nespravny</ElementPath>
      <Type>String</Type>
      <Width>5</Width>
    </PropertyDefn>
    <!-- Kmenové parcelní číslo -->
    <PropertyDefn>
      <Name>KmenoveCislo</Name>
      <ElementPath>KmenoveCislo</ElementPath>
      <Type>Integer</Type>
    </PropertyDefn>
    <!-- Poddělení čísla parcely -->
    <PropertyDefn>
      <Name>PododdeleniCisla</Name>
      <ElementPath>PododdeleniCisla</ElementPath>
      <Type>Integer</Type>
    </PropertyDefn>
    <!-- Výměra parcely -->
    <PropertyDefn>
      <Name>VymeraParcely</Name>
      <ElementPath>VymeraParcely</ElementPath>
      <Type>Integer</Type>
      <SubType>Integer64</SubType>
    </PropertyDefn>
    <!-- Způsob využití pozemku -->
    <PropertyDefn>
      <Name>ZpusobyVyuzitiPozemku</Name>
      <ElementPath>ZpusobyVyuzitiPozemku</ElementPath>
      <Type>Integer</Type>
    </PropertyDefn>
    <!-- Rozlišení druhu číslování parcely -->
    <PropertyDefn>
      <Name>DruhCislovaniKod</Name>
      <ElementPath>DruhCislovaniKod</ElementPath>
      <Type>Integer</Type>
    </PropertyDefn>
    <!-- Kód druhu pozemku -->
    <PropertyDefn>
      <Name>DruhPozemkuKod</Name>
      <ElementPath>DruhPozemkuKod</ElementPath>
      <Type>Integer</Type>
    </PropertyDefn>
    <!-- Nadřazené katastrální území -->
    <PropertyDefn>
      <Name>KatastralniUzemiKod</Name>
      <ElementPath>KatastralniUzemi|Kod</ElementPath>
      <Type>Integer</Type>
    </PropertyDefn>
    <!-- Začátek platnosti -->
    <PropertyDefn>
      <Name>PlatiOd</Name>
      <ElementPath>PlatiOd</ElementPath>
      <Type>String</Type>
      <Width>19</Width>
    </PropertyDefn>
    <!-- Konec platnosti -->
    <PropertyDefn>
      <Name>PlatiDo</Name>
      <ElementPath>PlatiDo</ElementPath>
      <Type>String</Type>
      <Width>19</Width>
    </PropertyDefn>
    <!-- ID transakce v RUIAN -->
    <PropertyDefn>
      <Name>IdTransakce</Name>
      <ElementPath>IdTransakce</ElementPath>
      <Type>Integer</Type>
      <SubType>Integer64</SubType>
    </PropertyDefn>
    <!-- ID řízení v ISKN -->
    <PropertyDefn>
      <Name>RizeniId</Name>
      <ElementPath>RizeniId</ElementPath>
      <Type>Integer</Type>
      <SubType>Integer64</SubType>
    </PropertyDefn>
    <!-- Bonitované díly parcely - výměra v metrech čtverečných -->
    <PropertyDefn>
      <Name>BonitovanyDilVymera</Name>
      <ElementPath>BonitovaneDily|BonitovanyDil|Vymera</ElementPath>
      <Type>IntegerList</Type>
    </PropertyDefn>
    <!-- Kód bonitovaných půdně ekologických jednotek -->
    <PropertyDefn>
      <Name>BonitovanyDilBonitovanaJednotkaKod</Name>
      <ElementPath>BonitovaneDily|BonitovanyDil|BonitovanaJednotkaKod</ElementPath>
      <Type>IntegerList</Type>
    </PropertyDefn>
    <!-- Bonitované díly parcely - ID transakce v RUIAN -->
    <PropertyDefn>
      <Name>BonitovanyDilIdTranskace</Name>
      <ElementPath>BonitovaneDily|BonitovanyDil|IdTranskace</ElementPath>
      <Type>IntegerList</Type>
      <SubType>Integer64</SubType>
    </PropertyDefn>
    <!-- Bonitované díly parcely - ID řízení v ISKN -->
    <PropertyDefn>
      <Name>BonitovanyDilRizeniId</Name>
      <ElementPath>BonitovaneDily|BonitovanyDil|RizeniId</ElementPath>
      <Type>IntegerList</Type>
      <SubType>Integer64</SubType>
    </PropertyDefn>
    <!-- Způsob ochrany pozemku - kód ochrany -->
    <PropertyDefn>
      <Name>ZpusobOchranyKod</Name>
      <ElementPath>ZpusobyOchranyPozemku|ZpusobOchrany|Kod</ElementPath>
      <Type>IntegerList</Type>
    </PropertyDefn>
    <!-- Způsob ochrany pozemku - typ ochrany -->
    <PropertyDefn>
      <Name>ZpusobOchranyTypOchranyKod</Name>
      <ElementPath>ZpusobyOchranyPozemku|ZpusobOchrany|TypOchranyKod</ElementPath>
      <Type>IntegerList</Type>
    </PropertyDefn>
        <!-- Způsob ochrany pozemku - ID transakce v RUIAN -->
    <PropertyDefn>
      <Name>ZpusobOchranyIdTransakce</Name>
      <ElementPath>ZpusobyOchranyPozemku|ZpusobOchrany|IdTransakce</ElementPath>
      <Type>IntegerList</Type>
    </PropertyDefn>
    <!-- Způsob ochrany pozemku - ID řízení v ISKN -->
    <PropertyDefn>
      <Name>ZpusobOchranyRizeniId</Name>
      <ElementPath>ZpusobyOchranyPozemku|ZpusobOchrany|RizeniId</ElementPath>
      <Type>IntegerList</Type>
      <SubType>Integer64</SubType>
    </PropertyDefn>
  </GMLFeatureClass>
  <!-- Stavební objekty -->
  <GMLFeatureClass>
    <Name>StavebniObjekty</Name>
    <ElementPath>Data|StavebniObjekty|StavebniObjekt</ElementPath>
    <SRSName>urn:ogc:def:crs:EPSG::5514</SRSName>
    <!-- Geometrie definičního bodu stavebního objektu -->
    <GeomPropertyDefn>
      <Name>DefinicniBod</Name> 
      <ElementPath>Geometrie|DefinicniBod</ElementPath> 
      <Type>Point</Type>
    </GeomPropertyDefn>
    <!-- Originální geometrie hranice stavebního objektu -->
    <GeomPropertyDefn>
      <Name>OriginalniHranice</Name> 
      <ElementPath>Geometrie|OriginalniHranice</ElementPath> 
      <Type>MultiPolygon</Type>
    </GeomPropertyDefn>
    <!-- Originální geometrie hranice stavebního objektu (Ompv) -->
    <GeomPropertyDefn>
      <Name>OriginalniHraniceOmpv</Name>
      <ElementPath>Geometrie|OriginalniHraniceOmpv</ElementPath>
      <Type>MultiPolygon</Type>
    </GeomPropertyDefn>
    <!-- Kód stavebního objektu -->
    <PropertyDefn>
      <Name>Kod</Name>
      <ElementPath>Kod</ElementPath>
      <Type>Integer</Type>
    </PropertyDefn>
    <!-- Identifikátor nesprávnosti na prvku -->
    <PropertyDefn>
      <Name>Nespravny</Name>
      <ElementPath>Nespravny</ElementPath>
      <Type>String</Type>
      <Width>5</Width>
    </PropertyDefn>
    <!-- Seznam čísel domovních stavebního objektu -->
    <PropertyDefn>
      <Name>CisloDomovni</Name>
      <ElementPath>CislaDomovni|CisloDomovni</ElementPath>
      <Type>IntegerList</Type>
    </PropertyDefn>
    <!-- Jedna z parcel, na nichž je stavební objekt postaven, zvolená
         pro identifikaci objektu (tzv. definiční parcela) -->
    <PropertyDefn>
      <Name>IdentifikacniParcelaId</Name>
      <ElementPath>IdentifikacniParcela|Id</ElementPath>
      <Type>Integer</Type>
      <SubType>Integer64</SubType>
    </PropertyDefn>
    <!-- Typ stavebního objektu -->
    <PropertyDefn>
      <Name>TypStavebnihoObjektuKod</Name>
      <ElementPath>TypStavebnihoObjektuKod</ElementPath>
      <Type>Integer</Type>
    </PropertyDefn>
    <!-- Způsob využití -->
    <PropertyDefn>
      <Name>ZpusobVyuzitiKod</Name>
      <ElementPath>ZpusobVyuzitiKod</ElementPath>
      <Type>Integer</Type>
    </PropertyDefn>
    <!-- Nadřazená část obce -->
    <PropertyDefn>
      <Name>CastObceKod</Name>
      <ElementPath>CastObce|Kod</ElementPath>
      <Type>Integer</Type>
    </PropertyDefn>
    <!-- Nadřazený MOMC -->
    <PropertyDefn>
      <Name>MomcKod</Name>
      <ElementPath>Momc|Kod</ElementPath>
      <Type>Integer</Type>
    </PropertyDefn>
    <!-- Začátek platnosti -->
    <PropertyDefn>
      <Name>PlatiOd</Name>
      <ElementPath>PlatiOd</ElementPath>
      <Type>String</Type>
      <Width>19</Width>
    </PropertyDefn>
    <!-- Konec platnosti -->
    <PropertyDefn>
      <Name>PlatiDo</Name>
      <ElementPath>PlatiDo</ElementPath>
      <Type>String</Type>
      <Width>19</Width>
    </PropertyDefn>
    <!-- ID transakce v RUIAN -->
    <PropertyDefn>
      <Name>IdTransakce</Name>
      <ElementPath>IdTransakce</ElementPath>
      <Type>Integer</Type>
      <SubType>Integer64</SubType>
    </PropertyDefn>
    <!-- ID návrhu změn v ISUI -->
    <PropertyDefn>
      <Name>GlobalniIdNavrhuZmeny</Name>
      <ElementPath>GlobalniIdNavrhuZmeny</ElementPath>
      <Type>Integer</Type>
      <SubType>Integer64</SubType>
    </PropertyDefn>
    <!-- ID budovy v ISKN -->
    <PropertyDefn>
      <Name>IsknBudovaId</Name>
      <ElementPath>IsknBudovaId</ElementPath>
      <Type>Integer</Type>
      <SubType>Integer64</SubType>
    </PropertyDefn>
    <!-- Datum dokončení stavebního objektu -->
    <PropertyDefn>
      <Name>Dokonceni</Name>
      <ElementPath>Dokonceni</ElementPath>
      <Type>String</Type>
      <Width>19</Width>
    </PropertyDefn>
    <!-- Druh svislé nosné konstrukce -->
    <PropertyDefn>
      <Name>DruhKonstrukceKod</Name>
      <ElementPath>DruhKonstrukceKod</ElementPath>
      <Type>Integer</Type>
    </PropertyDefn>
    <!-- Obestavěný prostor v m3 -->
    <PropertyDefn>
      <Name>ObestavenyProstor</Name>
      <ElementPath>ObestavenyProstor</ElementPath>
      <Type>Integer</Type>
    </PropertyDefn>
    <!-- Počet bytů u stavebního objektu s byty -->
    <PropertyDefn>
      <Name>PocetBytu</Name>
      <ElementPath>PocetBytu</ElementPath>
      <Type>Integer</Type>
    </PropertyDefn>
    <!-- Počet nadzemních a podzemních podlaží -->
    <PropertyDefn>
      <Name>PocetPodlazi</Name>
      <ElementPath>PocetPodlazi</ElementPath>
      <Type>Integer</Type>
    </PropertyDefn>
    <!-- Podlahová plocha v m2 -->
    <PropertyDefn>
      <Name>PodlahovaPlocha</Name>
      <ElementPath>PodlahovaPlocha</ElementPath>
      <Type>Integer</Type>
    </PropertyDefn>
    <!-- Připojení na kanalizační síť -->
    <PropertyDefn>
      <Name>PripojeniKanalizaceKod</Name>
      <ElementPath>PripojeniKanalizaceKod</ElementPath>
      <Type>Integer</Type>
    </PropertyDefn>
    <!-- Připojení na rozvod plynu -->
    <PropertyDefn>
      <Name>PripojeniPlynKod</Name>
      <ElementPath>PripojeniPlynKod</ElementPath>
      <Type>Integer</Type>
    </PropertyDefn>
    <!-- Připojení na vodovod -->
    <PropertyDefn>
      <Name>PripojeniVodovodKod</Name>
      <ElementPath>PripojeniVodovodKod</ElementPath>
      <Type>Integer</Type>
    </PropertyDefn>
    <!-- Vybavení výtahem -->
    <PropertyDefn>
      <Name>VybaveniVytahemKod</Name>
      <ElementPath>VybaveniVytahemKod</ElementPath>
      <Type>Integer</Type>
    </PropertyDefn>
    <!-- Zastavěná plocha v m2 -->
    <PropertyDefn>
      <Name>ZastavenaPlocha</Name>
      <ElementPath>ZastavenaPlocha</ElementPath>
      <Type>Integer</Type>
    </PropertyDefn>
    <!-- Způsob vytápění -->
    <PropertyDefn>
      <Name>ZpusobVytapeniKod</Name>
      <ElementPath>ZpusobVytapeniKod</ElementPath>
      <Type>Integer</Type>
    </PropertyDefn>
    <!-- Způsob ochrany stavebního objektu - kód ochrany -->
    <PropertyDefn>
      <Name>ZpusobOchranyKod</Name>
      <ElementPath>ZpusobyOchrany|ZpusobOchrany|Kod</ElementPath>
      <Type>IntegerList</Type>
    </PropertyDefn>
    <!-- Způsob ochrany stavebního objektu - typ ochrany -->
    <PropertyDefn>
      <Name>ZpusobOchranyTypOchranyKod</Name>
      <ElementPath>ZpusobyOchrany|ZpusobOchrany|TypOchranyKod</ElementPath>
      <Type>IntegerList</Type>
    </PropertyDefn>
    <!-- Způsob ochrany stavebního objektu - ID transakce v RUIAN -->
    <PropertyDefn>
      <Name>ZpusobOchranyIdTransakce</Name>
      <ElementPath>ZpusobyOchrany|ZpusobOchrany|IdTransakce</ElementPath>
      <Type>IntegerList</Type>
    </PropertyDefn>
    <!-- Způsob ochrany stavebního objektu - ID řízení v ISKN -->
    <PropertyDefn>
      <Name>ZpusobOchranyRizeniId</Name>
      <ElementPath>ZpusobyOchrany|ZpusobOchrany|RizeniId</ElementPath>
      <Type>IntegerList</Type>
      <SubType>Integer64</SubType>
    </PropertyDefn>
    <!-- Detailní technicko-ekonomické atributy (TEA) -->
    <PropertyDefn>
      <Name>DetailniTEAKod</Name>
      <ElementPath>DetailniTEA|DetailniTEA|Kod</ElementPath>
      <Type>IntegerList</Type>
    </PropertyDefn>
    <!-- TEA - Začátek platnosti -->
    <PropertyDefn>
      <Name>DetailniTEAPlatiOd</Name>
      <ElementPath>DetailniTEA|DetailniTEA|PlatiOd</ElementPath>
      <Type>StringList</Type>
      <Width>19</Width>
    </PropertyDefn>
    <!-- TEA - ID návrhu změny v ISUI -->
    <PropertyDefn>
      <Name>DetailniTEAGlobalniIdNavrhuZmeny</Name>
      <ElementPath>DetailniTEA|DetailniTEA|GlobalniIdNavrhuZmeny</ElementPath>
      <Type>IntegerList</Type>
      <SubType>Integer64</SubType>
    </PropertyDefn>
    <!-- TEA - Druh svislé nosné konstrukce -->
    <PropertyDefn>
      <Name>DetailniTEADruhKonstrukceKod</Name>
      <ElementPath>DetailniTEA|DetailniTEA|DruhKonstrukceKod</ElementPath>
      <Type>IntegerList</Type>
    </PropertyDefn>
    <!-- TEA - Počet bytů u stavebního objektu s byty -->
    <PropertyDefn>
      <Name>DetailniTEAPocetBytu</Name>
      <ElementPath>DetailniTEA|DetailniTEA|PocetBytu</ElementPath>
      <Type>IntegerList</Type>
    </PropertyDefn>
    <!-- TEA - Počet nadzemních a podzemních podlaží -->
    <PropertyDefn>
      <Name>DetailniTEAPocetPodlazi</Name>
      <ElementPath>DetailniTEA|DetailniTEA|PocetPodlazi</ElementPath>
      <Type>IntegerList</Type>
    </PropertyDefn>
    <!-- TEA - Připojení na kanalizační síť -->
    <PropertyDefn>
      <Name>DetailniTEAPripojeniKanalizaceKod</Name>
      <ElementPath>DetailniTEA|DetailniTEA|PripojeniKanalizaceKod</ElementPath>
      <Type>IntegerList</Type>
    </PropertyDefn>
    <!-- TEA - Připojení na rozvod plynu -->
    <PropertyDefn>
      <Name>DetailniTEAPripojeniPlynKod</Name>
      <ElementPath>DetailniTEA|DetailniTEA|PripojeniPlynKod</ElementPath>
      <Type>IntegerList</Type>
    </PropertyDefn>
    <!-- TEA - Připojení na vodovod -->
    <PropertyDefn>
      <Name>DetailniTEAPripojeniVodovodKod</Name>
      <ElementPath>DetailniTEA|DetailniTEA|PripojeniVodovodKod</ElementPath>
      <Type>IntegerList</Type>
    </PropertyDefn>
    <!-- TEA - Vybavení výtahem -->
    <PropertyDefn>
      <Name>DetailniTEAZpusobVytapeniKod</Name>
      <ElementPath>DetailniTEA|DetailniTEA|ZpusobVytapeniKod</ElementPath>
      <Type>IntegerList</Type>
    </PropertyDefn>
    <!-- TEA - Kód adresního místa -->
    <PropertyDefn>
      <Name>DetailniTEAAdresniMistoKod</Name>
      <ElementPath>DetailniTEA|DetailniTEA|AdresniMistoKod|Kod</ElementPath>
      <Type>IntegerList</Type>
    </PropertyDefn>
  </GMLFeatureClass>
  <!-- Adresní místa -->
  <GMLFeatureClass>
    <Name>AdresniMista</Name>
    <ElementPath>Data|AdresniMista|AdresniMisto</ElementPath>
    <SRSName>urn:ogc:def:crs:EPSG::5514</SRSName>
    <!-- Definiční bod typu Adresní bod -->
    <GeomPropertyDefn>
      <Name>AdresniBod</Name>
      <ElementPath>Geometrie|DefinicniBod|AdresniBod</ElementPath>
      <Type>Point</Type>
    </GeomPropertyDefn>
    <!-- Definiční bod typu Přístup pro záchrannou službu -->
    <GeomPropertyDefn>
      <Name>Zachranka</Name>
      <ElementPath>Geometrie|DefinicniBod|Zachranka</ElementPath>
      <Type>Point</Type>
    </GeomPropertyDefn>
    <!-- Definiční bod typu Přístup pro hasiče -->
    <GeomPropertyDefn>
      <Name>Hasici</Name>
      <ElementPath>Geometrie|DefinicniBod|Hasici</ElementPath>
      <Type>Point</Type>
    </GeomPropertyDefn>
    <!-- Kód adresního místa -->
    <PropertyDefn>
      <Name>Kod</Name>
      <ElementPath>Kod</ElementPath>
      <Type>Integer</Type>
    </PropertyDefn>
    <!-- Identifikátor nesprávnosti na prvku -->
    <PropertyDefn>
      <Name>Nespravny</Name>
      <ElementPath>Nespravny</ElementPath>
      <Type>String</Type>
      <Width>5</Width>
    </PropertyDefn>
    <!-- Číslo domovní -->
    <PropertyDefn>
      <Name>CisloDomovni</Name>
      <ElementPath>CisloDomovni</ElementPath>
      <Type>Integer</Type>
    </PropertyDefn>
    <!-- Číselná část čísla orientačního -->
    <PropertyDefn>
      <Name>CisloOrientacni</Name>
      <ElementPath>CisloOrientacni</ElementPath>
      <Type>Integer</Type>
    </PropertyDefn>
    <!-- Koncové písmeno čísla orientačního -->
    <PropertyDefn>
      <Name>CisloOrientacniPismeno</Name>
      <ElementPath>CisloOrientacniPismeno</ElementPath>
      <Type>String</Type>
      <Width>1</Width>
    </PropertyDefn>
    <!-- PSČ adresní pošty -->
    <PropertyDefn>
      <Name>Psc</Name>
      <ElementPath>Psc</ElementPath>
      <Type>Integer</Type>
    </PropertyDefn>
    <!-- Nadřazený stavební objekt -->
    <PropertyDefn>
      <Name>StavebniObjektKod</Name>
      <ElementPath>StavebniObjekt|Kod</ElementPath>
      <Type>Integer</Type>
    </PropertyDefn>
    <!-- Nadřazená ulice -->
    <PropertyDefn>
      <Name>UliceKod</Name>
      <ElementPath>Ulice|Kod</ElementPath>
      <Type>Integer</Type>
    </PropertyDefn>
    <!-- Začátek platnosti -->
    <PropertyDefn>
      <Name>PlatiOd</Name>
      <ElementPath>PlatiOd</ElementPath>
      <Type>String</Type>
      <Width>19</Width>
    </PropertyDefn>
    <!-- Konec platnosti -->
    <PropertyDefn>
      <Name>PlatiDo</Name>
      <ElementPath>PlatiDo</ElementPath>
      <Type>String</Type>
      <Width>19</Width>
    </PropertyDefn>
    <!-- ID transakce v RUIAN -->
    <PropertyDefn>
      <Name>IdTransakce</Name>
      <ElementPath>IdTransakce</ElementPath>
      <Type>Integer</Type>
      <SubType>Integer64</SubType>
    </PropertyDefn>
    <!-- ID návrhu změn v ISUI -->
    <PropertyDefn>
      <Name>GlobalniIdNavrhuZmeny</Name>
      <ElementPath>GlobalniIdNavrhuZmeny</ElementPath>
      <Type>Integer</Type>
      <SubType>Integer64</SubType>
    </PropertyDefn>
    <!-- ID budovy v ISKN -->
    <PropertyDefn>
      <Name>IsknBudovaId</Name>
      <ElementPath>IsknBudovaId</ElementPath>
      <Type>Integer</Type>
      <SubType>Integer64</SubType>
    </PropertyDefn>
  </GMLFeatureClass>
</GMLFeatureClassList>
```
