## Supplementary material for "Identification of QTL-by-Environment Interaction by Controlling Polygenic Background Effect": ruian_vf_st_uvoh_v1.gfs

```
<GMLFeatureClassList>
  <!-- Seznam volebních okrsků -->
  <GMLFeatureClass>
    <Name>VolebniOkrsek</Name>
    <ElementPath>Data|VolebniOkrsek|VO</ElementPath>
    <SRSName>urn:ogc:def:crs:EPSG::5514</SRSName>
    <!-- Geometrie definičního bodu volebního okrsku -->
    <GeomPropertyDefn>
      <Name>DefinicniBod</Name> 
      <ElementPath>Geometrie|DefinicniBod</ElementPath> 
      <Type>Point</Type>
    </GeomPropertyDefn>
    <!-- Originální geometrie hranice volebního okrsku -->
    <GeomPropertyDefn>
      <Name>OriginalniHranice</Name> 
      <ElementPath>Geometrie|OriginalniHranice</ElementPath> 
      <Type>MultiPolygon</Type>
    </GeomPropertyDefn>
    <!-- Kód volebního okrsku -->
    <PropertyDefn>
      <Name>Kod</Name>
      <ElementPath>Kod</ElementPath>
      <Type>Integer</Type>
    </PropertyDefn>
    <!-- Číslo volebního okrsku -->
    <PropertyDefn>
      <Name>Cislo</Name>
      <ElementPath>Cislo</ElementPath>
      <Type>Integer</Type>
    </PropertyDefn>
    <!-- Identifikátor nesprávnosti na prvku (?) -->
    <PropertyDefn>
      <Name>Nespravny</Name>
      <ElementPath>Nespravny</ElementPath>
      <Type>String</Type>
      <Width>5</Width>
    </PropertyDefn>
    <!-- Nadřazená obec -->
    <PropertyDefn>
      <Name>ObecKod</Name>
      <ElementPath>Obec|Kod</ElementPath>
      <Type>Integer</Type>
    </PropertyDefn>
    <!-- Nadřazený MOMC -->
    <PropertyDefn>
      <Name>MomcKod</Name>
      <ElementPath>Momc|Kod</ElementPath>
      <Type>Integer</Type>
    </PropertyDefn>
    <!-- Poznámka -->
    <PropertyDefn>
      <Name>Poznamka</Name>
      <ElementPath>Poznamka</ElementPath>
      <Type>String</Type>
      <Width>60</Width>
    </PropertyDefn>
    <!-- Začátek platnosti -->
    <PropertyDefn>
      <Name>PlatiOd</Name>
      <ElementPath>PlatiOd</ElementPath>
      <Type>String</Type>
      <Width>19</Width>
    </PropertyDefn>
    <!-- Konec platnosti -->
    <PropertyDefn>
      <Name>PlatiDo</Name>
      <ElementPath>PlatiDo</ElementPath>
      <Type>String</Type>
      <Width>19</Width>
    </PropertyDefn>
    <!-- ID transakce v RUIAN -->
    <PropertyDefn>
      <Name>IdTransakce</Name>
      <ElementPath>IdTransakce</ElementPath>
      <Type>Integer</Type>
      <SubType>Integer64</SubType>
    </PropertyDefn>
    <!-- ID návrhu změny v ISUI -->
    <PropertyDefn>
      <Name>GlobalniIdNavrhuZmeny</Name>
      <ElementPath>GlobalniIdNavrhuZmeny</ElementPath>
      <Type>Integer</Type>
      <SubType>Integer64</SubType>
    </PropertyDefn>
  </GMLFeatureClass>
</GMLFeatureClassList>
```
