## Supplementary material for "Identification of QTL-by-Environment Interaction by Controlling Polygenic Background Effect": ruian_vf_st_v1.gfs

```
<GMLFeatureClassList>
  <!-- Seznam států -->
  <GMLFeatureClass>
    <Name>Staty</Name>
    <ElementPath>Data|Staty|Stat</ElementPath>
    <SRSName>urn:ogc:def:crs:EPSG::5514</SRSName>
    <!-- Geometrie definičního bodu státu -->
    <GeomPropertyDefn>
      <Name>DefinicniBod</Name> 
      <ElementPath>Geometrie|DefinicniBod</ElementPath> 
      <Type>Point</Type>
    </GeomPropertyDefn>
    <!-- Originální geometrie hranice státu -->
    <GeomPropertyDefn>
      <Name>OriginalniHranice</Name> 
      <ElementPath>Geometrie|OriginalniHranice</ElementPath> 
      <Type>MultiPolygon</Type>
    </GeomPropertyDefn>
    <!-- Generalizovaná geometrie hranice státu (stupeň generalizace 5) -->
    <GeomPropertyDefn>
      <Name>GeneralizovaneHranice</Name> 
      <ElementPath>Geometrie|GeneralizovaneHranice5</ElementPath> 
      <Type>MultiPolygon</Type>
    </GeomPropertyDefn>
    <!-- Kód státu -->
    <PropertyDefn>
      <Name>Kod</Name>
      <ElementPath>Kod</ElementPath>
      <Type>Integer</Type>
    </PropertyDefn>
    <!-- Název státu -->
    <PropertyDefn>
      <Name>Nazev</Name>
      <ElementPath>Nazev</ElementPath>
      <Type>String</Type>
      <Width>32</Width>
    </PropertyDefn>
    <!-- Identifikátor nesprávnosti na prvku -->
    <PropertyDefn>
      <Name>Nespravny</Name>
      <ElementPath>Nespravny</ElementPath>
      <Type>String</Type>
      <Width>5</Width>
    </PropertyDefn>
    <!-- Začátek platnosti -->
    <PropertyDefn>
      <Name>PlatiOd</Name>
      <ElementPath>PlatiOd</ElementPath>
      <Type>String</Type>
      <Width>19</Width>
    </PropertyDefn>
    <!-- Konec platnosti -->
    <PropertyDefn>
      <Name>PlatiDo</Name>
      <ElementPath>PlatiDo</ElementPath>
      <Type>String</Type>
      <Width>19</Width>
    </PropertyDefn>
    <!-- ID transakce v RUIAN -->
    <PropertyDefn>
      <Name>IdTransakce</Name>
      <ElementPath>IdTransakce</ElementPath>
      <Type>Integer</Type>
      <SubType>Integer64</SubType>
    </PropertyDefn>
    <!-- ID návrhu změny v ISUI -->
    <PropertyDefn>
      <Name>GlobalniIdNavrhuZmeny</Name>
      <ElementPath>GlobalniIdNavrhuZmeny</ElementPath>
      <Type>Integer</Type>
      <SubType>Integer64</SubType>
    </PropertyDefn>
    <!-- Kód územního celku v NUTS / LAU -->
    <PropertyDefn>
      <Name>NutsLau</Name>
      <ElementPath>NutsLau</ElementPath>
      <Type>String</Type>
      <Width>2</Width>
    </PropertyDefn>
    <!-- Datum vzniku -->
    <PropertyDefn>
      <Name>DatumVzniku</Name>
      <ElementPath>DatumVzniku</ElementPath>
      <Type>String</Type>
      <Width>19</Width>
    </PropertyDefn>
  </GMLFeatureClass>
  <!-- Regiony soudržnosti -->
  <GMLFeatureClass>
    <Name>RegionySoudrznosti</Name>
    <ElementPath>Data|RegionySoudrznosti|RegionSoudrznosti</ElementPath>
    <SRSName>urn:ogc:def:crs:EPSG::5514</SRSName>
    <!-- Geometrie definičního bodu regionu soudržnosti -->
    <GeomPropertyDefn>
      <Name>DefinicniBod</Name> 
      <ElementPath>Geometrie|DefinicniBod</ElementPath> 
      <Type>Point</Type>
    </GeomPropertyDefn>
    <!-- Originální geometrie hranice regionu soudržnosti -->
    <GeomPropertyDefn>
      <Name>OriginalniHranice</Name> 
      <ElementPath>Geometrie|OriginalniHranice</ElementPath> 
      <Type>MultiPolygon</Type>
    </GeomPropertyDefn>
    <!-- Generalizovaná geometrie hranice státu (stupeň generalizace 5) -->
    <GeomPropertyDefn>
      <Name>GeneralizovaneHranice</Name> 
      <ElementPath>Geometrie|GeneralizovaneHranice5</ElementPath> 
      <Type>MultiPolygon</Type>
    </GeomPropertyDefn>
    <!-- Kód regionu soudržnosti -->
    <PropertyDefn>
      <Name>Kod</Name>
      <ElementPath>Kod</ElementPath>
      <Type>Integer</Type>
    </PropertyDefn>
    <!-- Název regionu soudržnosti -->
    <PropertyDefn>
      <Name>Nazev</Name>
      <ElementPath>Nazev</ElementPath>
      <Type>String</Type>
      <Width>32</Width>
    </PropertyDefn>
    <!-- Identifikátor nesprávnosti na prvku -->
    <PropertyDefn>
      <Name>Nespravny</Name>
      <ElementPath>Nespravny</ElementPath>
      <Type>String</Type>
      <Width>5</Width>
    </PropertyDefn>
    <!-- Nadřazený stát -->
    <PropertyDefn>
      <Name>StatKod</Name>
      <ElementPath>Stat|Kod</ElementPath>
      <Type>Integer</Type>
    </PropertyDefn>
    <!-- Začátek platnosti -->
    <PropertyDefn>
      <Name>PlatiOd</Name>
      <ElementPath>PlatiOd</ElementPath>
      <Type>String</Type>
      <Width>19</Width>
    </PropertyDefn>
    <!-- Konec platnosti -->
    <PropertyDefn>
      <Name>PlatiDo</Name>
      <ElementPath>PlatiDo</ElementPath>
      <Type>String</Type>
      <Width>19</Width>
    </PropertyDefn>
    <!-- ID transakce v RUIAN -->
    <PropertyDefn>
      <Name>IdTransakce</Name>
      <ElementPath>IdTransakce</ElementPath>
      <Type>Integer</Type>
      <SubType>Integer64</SubType>
    </PropertyDefn>
    <!-- ID návrhu změn v ISUI -->
    <PropertyDefn>
      <Name>GlobalniIdNavrhuZmeny</Name>
      <ElementPath>GlobalniIdNavrhuZmeny</ElementPath>
      <Type>Integer</Type>
      <SubType>Integer64</SubType>
    </PropertyDefn>
    <!-- Kód územního celku v NUTS / LAU -->
    <PropertyDefn>
      <Name>NutsLau</Name>
      <ElementPath>NutsLau</ElementPath>
      <Type>String</Type>
      <Width>4</Width>
    </PropertyDefn>
    <!-- Datum vzniku -->
    <PropertyDefn>
      <Name>DatumVzniku</Name>
      <ElementPath>DatumVzniku</ElementPath>
      <Type>String</Type>
      <Width>19</Width>
    </PropertyDefn>
  </GMLFeatureClass>
  <!-- Kraje -->
  <GMLFeatureClass>
    <Name>Kraje</Name>
    <ElementPath>Data|Kraje|Kraj</ElementPath>
    <SRSName>urn:ogc:def:crs:EPSG::5514</SRSName>
    <!-- Geometrie definičního bodu kraje -->
    <GeomPropertyDefn>
      <Name>DefinicniBod</Name> 
      <ElementPath>Geometrie|DefinicniBod</ElementPath> 
      <Type>Point</Type>
    </GeomPropertyDefn>
    <!-- Originální geometrie hranice kraje -->
    <GeomPropertyDefn>
      <Name>OriginalniHranice</Name> 
      <ElementPath>Geometrie|OriginalniHranice</ElementPath> 
      <Type>MultiPolygon</Type>
    </GeomPropertyDefn>
    <!-- Generalizovaná geometrie hranice kraje (stupeň generalizace 5) -->
    <GeomPropertyDefn>
      <Name>GeneralizovaneHranice</Name> 
      <ElementPath>Geometrie|GeneralizovaneHranice5</ElementPath> 
      <Type>MultiPolygon</Type>
    </GeomPropertyDefn>
    <!-- Kód kraje -->
    <PropertyDefn>
      <Name>Kod</Name>
      <ElementPath>Kod</ElementPath>
      <Type>Integer</Type>
    </PropertyDefn>
    <!-- Název kraje -->
    <PropertyDefn>
      <Name>Nazev</Name>
      <ElementPath>Nazev</ElementPath>
      <Type>String</Type>
      <Width>32</Width>
    </PropertyDefn>
    <!-- Identifikátor nesprávnosti na prvku -->
    <PropertyDefn>
      <Name>Nespravny</Name>
      <ElementPath>Nespravny</ElementPath>
      <Type>String</Type>
      <Width>5</Width>
    </PropertyDefn>
    <!-- Nadřazený stát -->
    <PropertyDefn>
      <Name>StatKod</Name>
      <ElementPath>Stat|Kod</ElementPath>
      <Type>Integer</Type>
    </PropertyDefn>
    <!-- Začátek platnosti -->
    <PropertyDefn>
      <Name>PlatiOd</Name>
      <ElementPath>PlatiOd</ElementPath>
      <Type>String</Type>
      <Width>19</Width>
    </PropertyDefn>
    <!-- Konec platnosti -->
    <PropertyDefn>
      <Name>PlatiDo</Name>
      <ElementPath>PlatiDo</ElementPath>
      <Type>String</Type>
      <Width>19</Width>
    </PropertyDefn>
    <!-- ID transakce v RUIAN -->
    <PropertyDefn>
      <Name>IdTransakce</Name>
      <ElementPath>IdTransakce</ElementPath>
      <Type>Integer</Type>
      <SubType>Integer64</SubType>
    </PropertyDefn>
    <!-- ID návrhu změn v ISUI -->
    <PropertyDefn>
      <Name>GlobalniIdNavrhuZmeny</Name>
      <ElementPath>GlobalniIdNavrhuZmeny</ElementPath>
      <Type>Integer</Type>
      <SubType>Integer64</SubType>
    </PropertyDefn>
    <!-- Kód územního celku v NUTS / LAU -->
    <PropertyDefn>
      <Name>NutsLau</Name>
      <ElementPath>NutsLau</ElementPath>
      <Type>String</Type>
      <Width>4</Width>
    </PropertyDefn>
    <!-- Datum vzniku -->
    <PropertyDefn>
      <Name>DatumVzniku</Name>
      <ElementPath>DatumVzniku</ElementPath>
      <Type>String</Type>
      <Width>19</Width>
    </PropertyDefn>
  </GMLFeatureClass>
  <!-- VÚSC -->
  <GMLFeatureClass>
    <Name>Vusc</Name>
    <ElementPath>Data|Vusc|Vusc</ElementPath>
    <SRSName>urn:ogc:def:crs:EPSG::5514</SRSName>
    <!-- Geometrie definičního bodu VÚSC -->
    <GeomPropertyDefn>
      <Name>DefinicniBod</Name> 
      <ElementPath>Geometrie|DefinicniBod</ElementPath> 
      <Type>Point</Type>
    </GeomPropertyDefn>
    <!-- Originální geometrie hranice VÚSC -->
    <GeomPropertyDefn>
      <Name>OriginalniHranice</Name> 
      <ElementPath>Geometrie|OriginalniHranice</ElementPath> 
      <Type>MultiPolygon</Type>
    </GeomPropertyDefn>
    <!-- Generalizovaná geometrie hranice VÚSC (stupeň generalizace 5) -->
    <GeomPropertyDefn>
      <Name>GeneralizovaneHranice</Name> 
      <ElementPath>Geometrie|GeneralizovaneHranice5</ElementPath> 
      <Type>MultiPolygon</Type>
    </GeomPropertyDefn>
    <!-- Kód VÚSC -->
    <PropertyDefn>
      <Name>Kod</Name>
      <ElementPath>Kod</ElementPath>
      <Type>Integer</Type>
      <Width>6</Width>
    </PropertyDefn>
    <!-- Název VÚSC -->
    <PropertyDefn>
      <Name>Nazev</Name>
      <ElementPath>Nazev</ElementPath>
      <Type>String</Type>
      <Width>32</Width>
    </PropertyDefn>
    <!-- Identifikátor nesprávnosti na prvku -->
    <PropertyDefn>
      <Name>Nespravny</Name>
      <ElementPath>Nespravny</ElementPath>
      <Type>String</Type>
      <Width>5</Width>
    </PropertyDefn>
    <!-- Nadřazený region soudržnosti -->
    <PropertyDefn>
      <Name>RegionSoudrznostiKod</Name>
      <ElementPath>RegionSoudrznosti|Kod</ElementPath>
      <Type>Integer</Type>
    </PropertyDefn>
    <!-- Začátek platnosti -->
    <PropertyDefn>
      <Name>PlatiOd</Name>
      <ElementPath>PlatiOd</ElementPath>
      <Type>String</Type>
      <Width>19</Width>
    </PropertyDefn>
    <!-- Konec platnosti -->
    <PropertyDefn>
      <Name>PlatiDo</Name>
      <ElementPath>PlatiDo</ElementPath>
      <Type>String</Type>
      <Width>19</Width>
    </PropertyDefn>
    <!-- ID transakce v RUIAN -->
    <PropertyDefn>
      <Name>IdTransakce</Name>
      <ElementPath>IdTransakce</ElementPath>
      <Type>Integer</Type>
      <SubType>Integer64</SubType>
    </PropertyDefn>
    <!--  ID návrhu změn v ISUI -->
    <PropertyDefn>
      <Name>GlobalniIdNavrhuZmeny</Name>
      <ElementPath>GlobalniIdNavrhuZmeny</ElementPath>
      <Type>Integer</Type>
      <SubType>Integer64</SubType>
    </PropertyDefn>
    <!-- Kód územního celku v NUTS / LAU -->
    <PropertyDefn>
      <Name>NutsLau</Name>
      <ElementPath>NutsLau</ElementPath>
      <Type>String</Type>
      <Width>5</Width>
    </PropertyDefn>
    <!-- Datum vzniku -->
    <PropertyDefn>
      <Name>DatumVzniku</Name>
      <ElementPath>DatumVzniku</ElementPath>
      <Type>String</Type>
      <Width>19</Width>
    </PropertyDefn>
  </GMLFeatureClass>
  <!-- Okresy -->
  <GMLFeatureClass>
    <Name>Okresy</Name>
    <ElementPath>Data|Okresy|Okres</ElementPath>
    <SRSName>urn:ogc:def:crs:EPSG::5514</SRSName>
    <!-- Geometrie definičního bodu okresu -->
    <GeomPropertyDefn>
      <Name>DefinicniBod</Name> 
      <ElementPath>Geometrie|DefinicniBod</ElementPath> 
      <Type>Point</Type>
    </GeomPropertyDefn>
    <!-- Originální geometrie hranice okresu -->
    <GeomPropertyDefn>
      <Name>OriginalniHranice</Name> 
      <ElementPath>Geometrie|OriginalniHranice</ElementPath> 
      <Type>MultiPolygon</Type>
    </GeomPropertyDefn>
    <!-- Generalizovaná geometrie hranice okresu (stupeň generalizace 4) -->
    <GeomPropertyDefn>
      <Name>GeneralizovaneHranice</Name> 
      <ElementPath>Geometrie|GeneralizovaneHranice4</ElementPath> 
      <Type>MultiPolygon</Type>
    </GeomPropertyDefn>
    <!-- Kód okresu -->
    <PropertyDefn>
      <Name>Kod</Name>
      <ElementPath>Kod</ElementPath>
      <Type>Integer</Type>
    </PropertyDefn>
    <!-- Název okresu -->
    <PropertyDefn>
      <Name>Nazev</Name>
      <ElementPath>Nazev</ElementPath>
      <Type>String</Type>
      <Width>32</Width>
    </PropertyDefn>
    <!-- Identifikátor nesprávnosti na prvku -->
    <PropertyDefn>
      <Name>Nespravny</Name>
      <ElementPath>Nespravny</ElementPath>
      <Type>String</Type>
      <Width>5</Width>
    </PropertyDefn>
    <!-- Nadřazený kraj -->
    <PropertyDefn>
      <Name>KrajKod</Name>
      <ElementPath>Kraj|Kod</ElementPath>
      <Type>Integer</Type>
    </PropertyDefn>
    <!-- Nadřazený VÚSC -->
    <PropertyDefn>
      <Name>VuscKod</Name>
      <ElementPath>Vusc|Kod</ElementPath>
      <Type>Integer</Type>
    </PropertyDefn>
    <!-- Začátek platnosti -->
    <PropertyDefn>
      <Name>PlatiOd</Name>
      <ElementPath>PlatiOd</ElementPath>
      <Type>String</Type>
      <Width>19</Width>
    </PropertyDefn>
    <!-- Konec platnosti -->
    <PropertyDefn>
      <Name>PlatiDo</Name>
      <ElementPath>PlatiDo</ElementPath>
      <Type>String</Type>
      <Width>19</Width>
    </PropertyDefn>
    <!-- ID transakce v RUIAN -->
    <PropertyDefn>
      <Name>IdTransakce</Name>
      <ElementPath>IdTransakce</ElementPath>
      <Type>Integer</Type>
      <SubType>Integer64</SubType>
    </PropertyDefn>
    <!-- ID návrhu změn v ISUI -->
    <PropertyDefn>
      <Name>GlobalniIdNavrhuZmeny</Name>
      <ElementPath>GlobalniIdNavrhuZmeny</ElementPath>
      <Type>Integer</Type>
      <SubType>Integer64</SubType>
    </PropertyDefn>
    <!-- Kód územního celku v NUTS / LAU -->
    <PropertyDefn>
      <Name>NutsLau</Name>
      <ElementPath>NutsLau</ElementPath>
      <Type>String</Type>
      <Width>6</Width>
    </PropertyDefn>
    <!-- Datum vzniku -->
    <PropertyDefn>
      <Name>DatumVzniku</Name>
      <ElementPath>DatumVzniku</ElementPath>
      <Type>String</Type>
      <Width>19</Width>
    </PropertyDefn>
  </GMLFeatureClass>
  <!-- ORP -->
  <GMLFeatureClass>
    <Name>Orp</Name>
    <ElementPath>Data|Orp|Orp</ElementPath>
    <SRSName>urn:ogc:def:crs:EPSG::5514</SRSName>
    <!-- Geometrie definičního bodu ORP -->
    <GeomPropertyDefn>
      <Name>DefinicniBod</Name> 
      <ElementPath>Geometrie|DefinicniBod</ElementPath> 
      <Type>MultiPoint</Type>
    </GeomPropertyDefn>
    <!-- Originální geometrie hranice ORP-->
    <GeomPropertyDefn>
      <Name>OriginalniHranice</Name> 
      <ElementPath>Geometrie|OriginalniHranice</ElementPath> 
      <Type>MultiPolygon</Type>
    </GeomPropertyDefn>
    <!-- Generalizovaná geometrie hranice ORP (stupeň generalizace 4) -->
    <GeomPropertyDefn>
      <Name>GeneralizovaneHranice</Name> 
      <ElementPath>Geometrie|GeneralizovaneHranice4</ElementPath> 
      <Type>MultiPolygon</Type>
    </GeomPropertyDefn>
    <!-- Kód ORP -->
    <PropertyDefn>
      <Name>Kod</Name>
      <ElementPath>Kod</ElementPath>
      <Type>Integer</Type>
    </PropertyDefn>
    <!-- Název ORP -->
    <PropertyDefn>
      <Name>Nazev</Name>
      <ElementPath>Nazev</ElementPath>
      <Type>String</Type>
      <Width>48</Width>
    </PropertyDefn>
    <!-- Identifikátor nesprávnosti na prvku -->
    <PropertyDefn>
      <Name>Nespravny</Name>
      <ElementPath>Nespravny</ElementPath>
      <Type>String</Type>
      <Width>5</Width>
    </PropertyDefn>
    <!-- Kód správni obce -->
    <PropertyDefn>
      <Name>SpravniObecKod</Name>
      <ElementPath>SpravniObecKod</ElementPath>
      <Type>Integer</Type>
    </PropertyDefn>
    <!-- Nadřazený VÚSC -->
    <PropertyDefn>
      <Name>VuscKod</Name>
      <ElementPath>Vusc|Kod</ElementPath>
      <Type>Integer</Type>
    </PropertyDefn>
    <!-- Začátek platnosti -->
    <PropertyDefn>
      <Name>PlatiOd</Name>
      <ElementPath>PlatiOd</ElementPath>
      <Type>String</Type>
      <Width>19</Width>
    </PropertyDefn>
    <!-- Konec platnosti -->
    <PropertyDefn>
      <Name>PlatiDo</Name>
      <ElementPath>PlatiDo</ElementPath>
      <Type>String</Type>
      <Width>19</Width>
    </PropertyDefn>
    <!-- ID transakce v RUIAN -->
    <PropertyDefn>
      <Name>IdTransakce</Name>
      <ElementPath>IdTransakce</ElementPath>
      <Type>Integer</Type>
      <SubType>Integer64</SubType>
    </PropertyDefn>
    <!-- ID návrhu změn v ISUI -->
    <PropertyDefn>
      <Name>GlobalniIdNavrhuZmeny</Name>
      <ElementPath>GlobalniIdNavrhuZmeny</ElementPath>
      <Type>Integer</Type>
      <SubType>Integer64</SubType>
    </PropertyDefn>
    <!-- Datum vzniku -->
    <PropertyDefn>
      <Name>DatumVzniku</Name>
      <ElementPath>DatumVzniku</ElementPath>
      <Type>String</Type>
      <Width>19</Width>
    </PropertyDefn>
  </GMLFeatureClass>
  <!-- POU -->
  <GMLFeatureClass>
    <Name>Pou</Name>
    <ElementPath>Data|Pou|Pou</ElementPath>
    <SRSName>urn:ogc:def:crs:EPSG::5514</SRSName>
    <!-- Geometrie definičního bodu POU -->
    <GeomPropertyDefn>
      <Name>DefinicniBod</Name> 
      <ElementPath>Geometrie|DefinicniBod</ElementPath> 
      <Type>MultiPoint</Type>
    </GeomPropertyDefn>
    <!-- Originální geometrie hranice POU -->
    <GeomPropertyDefn>
      <Name>OriginalniHranice</Name> 
      <ElementPath>Geometrie|OriginalniHranice</ElementPath> 
      <Type>MultiPolygon</Type>
    </GeomPropertyDefn>
    <!-- Generalizovaná geometrie hranice POU (stupeň generalizace 4) -->
    <GeomPropertyDefn>
      <Name>GeneralizovaneHranice</Name> 
      <ElementPath>Geometrie|GeneralizovaneHranice4</ElementPath> 
      <Type>MultiPolygon</Type>
    </GeomPropertyDefn>
    <!-- Kód POU -->
    <PropertyDefn>
      <Name>Kod</Name>
      <ElementPath>Kod</ElementPath>
      <Type>Integer</Type>
    </PropertyDefn>
    <!-- Název POU -->
    <PropertyDefn>
      <Name>Nazev</Name>
      <ElementPath>Nazev</ElementPath>
      <Type>String</Type>
      <Width>48</Width>
    </PropertyDefn>
    <!-- Identifikátor nesprávnosti na prvku -->
    <PropertyDefn>
      <Name>Nespravny</Name>
      <ElementPath>Nespravny</ElementPath>
      <Type>String</Type>
      <Width>5</Width>
    </PropertyDefn>
    <!-- Kód správni obce -->
    <PropertyDefn>
      <Name>SpravniObecKod</Name>
      <ElementPath>SpravniObecKod</ElementPath>
      <Type>Integer</Type>
      <Width>6</Width>
    </PropertyDefn>
    <!-- Nadřazený ORP -->
    <PropertyDefn>
      <Name>OrpKod</Name>
      <ElementPath>Orp|Kod</ElementPath>
      <Type>Integer</Type>
      <Width>6</Width>
    </PropertyDefn>
    <!-- Začátek platnosti -->
    <PropertyDefn>
      <Name>PlatiOd</Name>
      <ElementPath>PlatiOd</ElementPath>
      <Type>String</Type>
      <Width>19</Width>
    </PropertyDefn>
    <!-- Konec platnosti -->
    <PropertyDefn>
      <Name>PlatiDo</Name>
      <ElementPath>PlatiDo</ElementPath>
      <Type>String</Type>
      <Width>19</Width>
    </PropertyDefn>
    <!-- ID transakce v RUIAN -->
    <PropertyDefn>
      <Name>IdTransakce</Name>
      <ElementPath>IdTransakce</ElementPath>
      <Type>Integer</Type>
      <SubType>Integer64</SubType>
    </PropertyDefn>
    <!-- ID návrhu změn v ISUI -->
    <PropertyDefn>
      <Name>GlobalniIdNavrhuZmeny</Name>
      <ElementPath>GlobalniIdNavrhuZmeny</ElementPath>
      <Type>Integer</Type>
      <SubType>Integer64</SubType>
    </PropertyDefn>
    <!-- Datum vzniku -->
    <PropertyDefn>
      <Name>DatumVzniku</Name>
      <ElementPath>DatumVzniku</ElementPath>
      <Type>String</Type>
      <Width>19</Width>
    </PropertyDefn>
  </GMLFeatureClass>
  <!-- Obce -->
  <GMLFeatureClass>
    <Name>Obce</Name>
    <ElementPath>Data|Obce|Obec</ElementPath>
    <SRSName>urn:ogc:def:crs:EPSG::5514</SRSName>
    <!-- Geometrie definičního bodu obce -->
    <GeomPropertyDefn>
      <Name>DefinicniBod</Name> 
      <ElementPath>Geometrie|DefinicniBod</ElementPath> 
      <Type>MultiPoint</Type>
    </GeomPropertyDefn>
    <!-- Originální geometrie hranice obce -->
    <GeomPropertyDefn>
      <Name>OriginalniHranice</Name> 
      <ElementPath>Geometrie|OriginalniHranice</ElementPath> 
      <Type>MultiPolygon</Type>
    </GeomPropertyDefn>
    <!-- Generalizovaná geometrie hranice obce (stupeň generalizace 3) -->
    <GeomPropertyDefn>
      <Name>GeneralizovaneHranice</Name> 
      <ElementPath>Geometrie|GeneralizovaneHranice3</ElementPath> 
      <Type>MultiPolygon</Type>
    </GeomPropertyDefn>
    <!-- Kód obce -->
    <PropertyDefn>
      <Name>Kod</Name>
      <ElementPath>Kod</ElementPath>
      <Type>Integer</Type>
    </PropertyDefn>
    <!-- Název obce -->
    <PropertyDefn>
      <Name>Nazev</Name>
      <ElementPath>Nazev</ElementPath>
      <Type>String</Type>
      <Width>48</Width>
    </PropertyDefn>
    <!-- Identifikátor nesprávnosti na prvku -->
    <PropertyDefn>
      <Name>Nespravny</Name>
      <ElementPath>Nespravny</ElementPath>
      <Type>String</Type>
      <Width>5</Width>
    </PropertyDefn>
    <!-- Status obce -->
    <PropertyDefn>
      <Name>StatusKod</Name>
      <ElementPath>StatusKod</ElementPath>
      <Type>Integer</Type>
    </PropertyDefn>
    <!-- Nadřazený okres -->
    <PropertyDefn>
      <Name>OkresKod</Name>
      <ElementPath>Okres|Kod</ElementPath>
      <Type>Integer</Type>
    </PropertyDefn>
    <!-- Nadřazený POU -->
    <PropertyDefn>
      <Name>PouKod</Name>
      <ElementPath>Pou|Kod</ElementPath>
      <Type>Integer</Type>
    </PropertyDefn>
    <!-- Začátek platnosti -->
    <PropertyDefn>
      <Name>PlatiOd</Name>
      <ElementPath>PlatiOd</ElementPath>
      <Type>String</Type>
      <Width>19</Width>
    </PropertyDefn>
    <!-- Konec platnosti -->
    <PropertyDefn>
      <Name>PlatiDo</Name>
      <ElementPath>PlatiDo</ElementPath>
      <Type>String</Type>
      <Width>19</Width>
    </PropertyDefn>
    <!-- ID transakce v RUIAN -->
    <PropertyDefn>
      <Name>IdTransakce</Name>
      <ElementPath>IdTransakce</ElementPath>
      <Type>Integer</Type>
      <SubType>Integer64</SubType>
    </PropertyDefn>
    <!-- ID návrhu změn v ISUI -->
    <PropertyDefn>
      <Name>GlobalniIdNavrhuZmeny</Name>
      <ElementPath>GlobalniIdNavrhuZmeny</ElementPath>
      <Type>Integer</Type>
      <SubType>Integer64</SubType>
    </PropertyDefn>
    <!-- Mluvnické charakteristiky 2 až 7 pád -->
    <PropertyDefn>
      <Name>MluvnickeCharakteristikyPad2</Name>
      <ElementPath>MluvnickeCharakteristiky|Pad2</ElementPath>
      <Type>String</Type>
      <Width>48</Width>
    </PropertyDefn>
    <PropertyDefn>
      <Name>MluvnickeCharakteristikyPad3</Name>
      <ElementPath>MluvnickeCharakteristiky|Pad3</ElementPath>
      <Type>String</Type>
      <Width>48</Width>
    </PropertyDefn>
    <PropertyDefn>
      <Name>MluvnickeCharakteristikyPad4</Name>
      <ElementPath>MluvnickeCharakteristiky|Pad4</ElementPath>
      <Type>String</Type>
      <Width>48</Width>
    </PropertyDefn>
    <PropertyDefn>
      <Name>MluvnickeCharakteristikyPad6</Name>
      <ElementPath>MluvnickeCharakteristiky|Pad6</ElementPath>
      <Type>String</Type>
      <Width>48</Width>
    </PropertyDefn>
    <PropertyDefn>
      <Name>MluvnickeCharakteristikyPad7</Name>
      <ElementPath>MluvnickeCharakteristiky|Pad7</ElementPath>
      <Type>String</Type>
      <Width>48</Width>
    </PropertyDefn>
    <!-- Text popisující vlajku obce -->
    <PropertyDefn>
      <Name>VlajkaText</Name>
      <ElementPath>VlajkaText</ElementPath>
      <Type>String</Type>
      <Width>4000</Width>
    </PropertyDefn>
    <!-- Obrázek vlajky obce -->
    <PropertyDefn>
      <Name>VlajkaObrazek</Name>
      <ElementPath>VlajkaObrazek</ElementPath>
      <Type>Complex</Type> <!-- ??? -->
    </PropertyDefn>
    <!-- Text popisující znak obce -->
    <PropertyDefn>
      <Name>ZnakText</Name>
      <ElementPath>ZnakText</ElementPath>
      <Type>String</Type>
      <Width>4000</Width>
    </PropertyDefn>
    <!-- Obrázek znaku obce -->
    <PropertyDefn>
      <Name>ZnakObrazek</Name>
      <ElementPath>ZnakObrazek</ElementPath>
      <Type>Complex</Type> <!-- ??? -->
    </PropertyDefn>
    <!-- Rozsah členění statutárního města na MOMC -->
    <PropertyDefn>
      <Name>CleneniSMRozsahKod</Name>
      <ElementPath>CleneniSMRozsahKod</ElementPath>
      <Type>Integer</Type>
    </PropertyDefn>
    <!-- Typ MOMC, na něž je statutární město rozčleněno -->
    <PropertyDefn>
      <Name>CleneniSMTypKod</Name>
      <ElementPath>CleneniSMTypKod</ElementPath>
      <Type>Integer</Type>
    </PropertyDefn>
    <!-- Kód územního celku v NUTS / LAU -->
    <PropertyDefn>
      <Name>NutsLau</Name>
      <ElementPath>NutsLau</ElementPath>
      <Type>String</Type>
      <Width>12</Width>
    </PropertyDefn>
    <!-- Datum vzniku -->
    <PropertyDefn>
      <Name>DatumVzniku</Name>
      <ElementPath>DatumVzniku</ElementPath>
      <Type>String</Type>
      <Width>19</Width>
    </PropertyDefn>
  </GMLFeatureClass>
  <!-- Spravní obvody -->
  <GMLFeatureClass>
    <Name>SpravniObvody</Name>
    <ElementPath>Data|SpravniObvody|SpravniObvod</ElementPath>
    <SRSName>urn:ogc:def:crs:EPSG::5514</SRSName>
    <!-- Geometrie definičního bodu správního obvodu-->
    <GeomPropertyDefn>
      <Name>DefinicniBod</Name> 
      <ElementPath>Geometrie|DefinicniBod</ElementPath> 
      <Type>Point</Type>
    </GeomPropertyDefn>
    <!-- Originální geometrie hranice správního obvodu -->
    <GeomPropertyDefn>
      <Name>OriginalniHranice</Name> 
      <ElementPath>Geometrie|OriginalniHranice</ElementPath> 
      <Type>MultiPolygon</Type>
    </GeomPropertyDefn>
    <!-- Kód správního obvodu -->
    <PropertyDefn>
      <Name>Kod</Name>
      <ElementPath>Kod</ElementPath>
      <Type>Integer</Type>
    </PropertyDefn>
    <!-- Název správního obvodu -->
    <PropertyDefn>
      <Name>Nazev</Name>
      <ElementPath>Nazev</ElementPath>
      <Type>String</Type>
      <Width>32</Width>
    </PropertyDefn>
    <!-- Identifikátor nesprávnosti na prvku -->
    <PropertyDefn>
      <Name>Nespravny</Name>
      <ElementPath>Nespravny</ElementPath>
      <Type>String</Type>
      <Width>5</Width>
    </PropertyDefn>
    <!-- Kód správniho MOMC -->
    <PropertyDefn>
      <Name>SpravniMomcKod</Name>
      <ElementPath>SpravniMomcKod</ElementPath>
      <Type>Integer</Type>
    </PropertyDefn>
    <!-- Nadřazená obec -->
    <PropertyDefn>
      <Name>ObecKod</Name>
      <ElementPath>Obec|Kod</ElementPath>
      <Type>Integer</Type>
    </PropertyDefn>
    <!-- Začátek platnosti -->
    <PropertyDefn>
      <Name>PlatiOd</Name>
      <ElementPath>PlatiOd</ElementPath>
      <Type>String</Type>
      <Width>19</Width>
    </PropertyDefn>
    <!-- Konec platnosti -->
    <PropertyDefn>
      <Name>PlatiDo</Name>
      <ElementPath>PlatiDo</ElementPath>
      <Type>String</Type>
      <Width>19</Width>
    </PropertyDefn>
    <!-- ID transakce v RUIAN -->
    <PropertyDefn>
      <Name>IdTransakce</Name>
      <ElementPath>IdTransakce</ElementPath>
      <Type>Integer</Type>
      <SubType>Integer64</SubType>
    </PropertyDefn>
    <!-- ID návrhu změn v ISUI -->
    <PropertyDefn>
      <Name>GlobalniIdNavrhuZmeny</Name>
      <ElementPath>GlobalniIdNavrhuZmeny</ElementPath>
      <Type>Integer</Type>
      <SubType>Integer64</SubType>
    </PropertyDefn>
    <!-- Datum vzniku -->
    <PropertyDefn>
      <Name>DatumVzniku</Name>
      <ElementPath>DatumVzniku</ElementPath>
      <Type>String</Type>
      <Width>19</Width>
    </PropertyDefn>
  </GMLFeatureClass>
  <!-- MOP -->
  <GMLFeatureClass>
    <Name>Mop</Name>
    <ElementPath>Data|Mop|Mop</ElementPath>
    <SRSName>urn:ogc:def:crs:EPSG::5514</SRSName>
    <!-- Geometrie definičního bodu MOP -->
    <GeomPropertyDefn>
      <Name>DefinicniBod</Name> 
      <ElementPath>Geometrie|DefinicniBod</ElementPath> 
      <Type>Point</Type>
    </GeomPropertyDefn>
    <!-- Originální geometrie hranice MOP -->
    <GeomPropertyDefn>
      <Name>OriginalniHranice</Name> 
      <ElementPath>Geometrie|OriginalniHranice</ElementPath> 
      <Type>MultiPolygon</Type>
    </GeomPropertyDefn>
    <!-- Kód MOP -->
    <PropertyDefn>
      <Name>Kod</Name>
      <ElementPath>Kod</ElementPath>
      <Type>Integer</Type>
    </PropertyDefn>
    <!-- Název MOP -->
    <PropertyDefn>
      <Name>Nazev</Name>
      <ElementPath>Nazev</ElementPath>
      <Type>String</Type>
      <Width>32</Width>
    </PropertyDefn>
    <!-- Identifikátor nesprávnosti na prvku -->
    <PropertyDefn>
      <Name>Nespravny</Name>
      <ElementPath>Nespravny</ElementPath>
      <Type>String</Type>
      <Width>5</Width>
    </PropertyDefn>
    <!-- Nadřazená obec -->
    <PropertyDefn>
      <Name>ObecKod</Name>
      <ElementPath>Obec|Kod</ElementPath>
      <Type>Integer</Type>
    </PropertyDefn>
    <!-- Začátek platnosti -->
    <PropertyDefn>
      <Name>PlatiOd</Name>
      <ElementPath>PlatiOd</ElementPath>
      <Type>String</Type>
      <Width>19</Width>
    </PropertyDefn>
    <!-- Konec platnosti -->
    <PropertyDefn>
      <Name>PlatiDo</Name>
      <ElementPath>PlatiDo</ElementPath>
      <Type>String</Type>
      <Width>19</Width>
    </PropertyDefn>
    <!-- ID transakce v RUIAN -->
    <PropertyDefn>
      <Name>IdTransakce</Name>
      <ElementPath>IdTransakce</ElementPath>
      <Type>Integer</Type>
      <SubType>Integer64</SubType>
    </PropertyDefn>
    <!-- ID návrhu změn v ISUI -->
    <PropertyDefn>
      <Name>GlobalniIdNavrhuZmeny</Name>
      <ElementPath>GlobalniIdNavrhuZmeny</ElementPath>
      <Type>Integer</Type>
      <SubType>Integer64</SubType>
    </PropertyDefn>
    <!-- Datum vzniku -->
    <PropertyDefn>
      <Name>DatumVzniku</Name>
      <ElementPath>DatumVzniku</ElementPath>
      <Type>String</Type>
      <Width>19</Width>
    </PropertyDefn>
  </GMLFeatureClass>
  <!-- MOMC -->
  <GMLFeatureClass>
    <Name>Momc</Name>
    <ElementPath>Data|Momc|Momc</ElementPath>
    <SRSName>urn:ogc:def:crs:EPSG::5514</SRSName>
    <!-- Geometrie definičního bodu MOMC -->
    <GeomPropertyDefn>
      <Name>DefinicniBod</Name> 
      <ElementPath>Geometrie|DefinicniBod</ElementPath> 
      <Type>Point</Type>
    </GeomPropertyDefn>
    <!-- Originální geometrie hranice MOMC -->
    <GeomPropertyDefn>
      <Name>OriginalniHranice</Name> 
      <ElementPath>Geometrie|OriginalniHranice</ElementPath> 
      <Type>MultiPolygon</Type>
    </GeomPropertyDefn>
    <!-- Kód MOMC -->
    <PropertyDefn>
      <Name>Kod</Name>
      <ElementPath>Kod</ElementPath>
      <Type>Integer</Type>
    </PropertyDefn>
    <!-- Název MOMC -->
    <PropertyDefn>
      <Name>Nazev</Name>
      <ElementPath>Nazev</ElementPath>
      <Type>String</Type>
      <Width>48</Width>
    </PropertyDefn>
    <!-- Identifikátor nesprávnosti na prvku -->
    <PropertyDefn>
      <Name>Nespravny</Name>
      <ElementPath>Nespravny</ElementPath>
      <Type>String</Type>
      <Width>5</Width>
    </PropertyDefn>
    <!-- Nadřazená MOP -->
    <PropertyDefn>
      <Name>MopKod</Name>
      <ElementPath>Mop|Kod</ElementPath>
      <Type>Integer</Type>
    </PropertyDefn>
    <!-- Nadřazená obec -->
    <PropertyDefn>
      <Name>ObecKod</Name>
      <ElementPath>Obec|Kod</ElementPath>
      <Type>Integer</Type>
    </PropertyDefn>
    <!-- Nadřazený správní obvod -->
    <PropertyDefn>
      <Name>SpravniObvodKod</Name>
      <ElementPath>SpravniObvod|Kod</ElementPath>
      <Type>Integer</Type>
    </PropertyDefn>
    <!-- Začátek platnosti -->
    <PropertyDefn>
      <Name>PlatiOd</Name>
      <ElementPath>PlatiOd</ElementPath>
      <Type>String</Type>
      <Width>19</Width>
    </PropertyDefn>
    <!-- Konec platnosti -->
    <PropertyDefn>
      <Name>PlatiDo</Name>
      <ElementPath>PlatiDo</ElementPath>
      <Type>String</Type>
      <Width>19</Width>
    </PropertyDefn>
    <!-- ID transakce v RUIAN -->
    <PropertyDefn>
      <Name>IdTransakce</Name>
      <ElementPath>IdTransakce</ElementPath>
      <Type>Integer</Type>
      <SubType>Integer64</SubType>
    </PropertyDefn>
    <!-- ID návrhu změn v ISUI -->
    <PropertyDefn>
      <Name>GlobalniIdNavrhuZmeny</Name>
      <ElementPath>GlobalniIdNavrhuZmeny</ElementPath>
      <Type>Integer</Type>
      <SubType>Integer64</SubType>
    </PropertyDefn>
    <!-- Text popisující vlajku MOMC -->
    <PropertyDefn>
      <Name>VlajkaText</Name>
      <ElementPath>VlajkaText</ElementPath>
      <Type>String</Type>
      <Width>4000</Width>
    </PropertyDefn>
    <!-- Obrázek vlajky MOMC -->
    <PropertyDefn>
      <Name>VlajkaObrazek</Name>
      <ElementPath>VlajkaObrazek</ElementPath>
      <Type>Complex</Type> <!-- ??? -->
    </PropertyDefn>
    <!-- Mluvnické charakteristiky 2 až 7 pád -->
    <PropertyDefn>
      <Name>MluvnickeCharakteristikyPad2</Name>
      <ElementPath>MluvnickeCharakteristiky|Pad2</ElementPath>
      <Type>String</Type>
      <Width>48</Width>
    </PropertyDefn>
    <PropertyDefn>
      <Name>MluvnickeCharakteristikyPad3</Name>
      <ElementPath>MluvnickeCharakteristiky|Pad3</ElementPath>
      <Type>String</Type>
      <Width>48</Width>
    </PropertyDefn>
    <PropertyDefn>
      <Name>MluvnickeCharakteristikyPad4</Name>
      <ElementPath>MluvnickeCharakteristiky|Pad4</ElementPath>
      <Type>String</Type>
      <Width>48</Width>
    </PropertyDefn>
    <PropertyDefn>
      <Name>MluvnickeCharakteristikyPad6</Name>
      <ElementPath>MluvnickeCharakteristiky|Pad6</ElementPath>
      <Type>String</Type>
      <Width>48</Width>
    </PropertyDefn>
    <PropertyDefn>
      <Name>MluvnickeCharakteristikyPad7</Name>
      <ElementPath>MluvnickeCharakteristiky|Pad7</ElementPath>
      <Type>String</Type>
      <Width>48</Width>
    </PropertyDefn>
    <!-- Text popisující znak MOMC -->
    <PropertyDefn>
      <Name>ZnakText</Name>
      <ElementPath>ZnakText</ElementPath>
      <Type>String</Type>
      <Width>4000</Width>
    </PropertyDefn>
    <!-- Obrázek znaku MOMC -->
    <PropertyDefn>
      <Name>ZnakObrazek</Name>
      <ElementPath>ZnakObrazek</ElementPath>
      <Type>Complex</Type> <!-- ??? -->
    </PropertyDefn>
    <!-- Datum vzniku -->
    <PropertyDefn>
      <Name>DatumVzniku</Name>
      <ElementPath>DatumVzniku</ElementPath>
      <Type>String</Type>
      <Width>19</Width>
    </PropertyDefn>
  </GMLFeatureClass>
  <!-- CastiObci -->
  <GMLFeatureClass>
    <Name>CastiObci</Name>
    <ElementPath>Data|CastiObci|CastObce</ElementPath>
    <SRSName>urn:ogc:def:crs:EPSG::5514</SRSName>
    <!-- Geometrie definičního bodu části obce -->
    <GeomPropertyDefn>
      <Name>DefinicniBod</Name> 
      <ElementPath>Geometrie|DefinicniBod</ElementPath> 
      <Type>Point</Type>
    </GeomPropertyDefn>
    <!-- Kód části obce -->
    <PropertyDefn>
      <Name>Kod</Name>
      <ElementPath>Kod</ElementPath>
      <Type>Integer</Type>
    </PropertyDefn>
    <!-- Název části obce -->
    <PropertyDefn>
      <Name>Nazev</Name>
      <ElementPath>Nazev</ElementPath>
      <Type>String</Type>
      <Width>48</Width>
    </PropertyDefn>
    <!-- Identifikátor nesprávnosti na prvku -->
    <PropertyDefn>
      <Name>Nespravny</Name>
      <ElementPath>Nespravny</ElementPath>
      <Type>String</Type>
      <Width>5</Width>
    </PropertyDefn>
    <!-- Nadřazená obec -->
    <PropertyDefn>
      <Name>ObecKod</Name>
      <ElementPath>Obec|Kod</ElementPath>
      <Type>Integer</Type>
    </PropertyDefn>
    <!-- Začátek platnosti -->
    <PropertyDefn>
      <Name>PlatiOd</Name>
      <ElementPath>PlatiOd</ElementPath>
      <Type>String</Type>
      <Width>19</Width>
    </PropertyDefn>
    <!-- Konec platnosti -->
    <PropertyDefn>
      <Name>PlatiDo</Name>
      <ElementPath>PlatiDo</ElementPath>
      <Type>String</Type>
      <Width>19</Width>
    </PropertyDefn>
    <!-- ID transakce v RUIAN -->
    <PropertyDefn>
      <Name>IdTransakce</Name>
      <ElementPath>IdTransakce</ElementPath>
      <Type>Integer</Type>
      <SubType>Integer64</SubType>
    </PropertyDefn>
    <!-- ID návrhu změn v ISUI -->
    <PropertyDefn>
      <Name>GlobalniIdNavrhuZmeny</Name>
      <ElementPath>GlobalniIdNavrhuZmeny</ElementPath>
      <Type>Integer</Type>
      <SubType>Integer64</SubType>
    </PropertyDefn>
    <!-- Mluvnické charakteristiky 2 až 7 pád -->
    <PropertyDefn>
      <Name>MluvnickeCharakteristikyPad2</Name>
      <ElementPath>MluvnickeCharakteristiky|Pad2</ElementPath>
      <Type>String</Type>
      <Width>48</Width>
    </PropertyDefn>
    <PropertyDefn>
      <Name>MluvnickeCharakteristikyPad3</Name>
      <ElementPath>MluvnickeCharakteristiky|Pad3</ElementPath>
      <Type>String</Type>
      <Width>48</Width>
    </PropertyDefn>
    <PropertyDefn>
      <Name>MluvnickeCharakteristikyPad4</Name>
      <ElementPath>MluvnickeCharakteristiky|Pad4</ElementPath>
      <Type>String</Type>
      <Width>48</Width>
    </PropertyDefn>
    <PropertyDefn>
      <Name>MluvnickeCharakteristikyPad6</Name>
      <ElementPath>MluvnickeCharakteristiky|Pad6</ElementPath>
      <Type>String</Type>
      <Width>48</Width>
    </PropertyDefn>
    <PropertyDefn>
      <Name>MluvnickeCharakteristikyPad7</Name>
      <ElementPath>MluvnickeCharakteristiky|Pad7</ElementPath>
      <Type>String</Type>
      <Width>48</Width>
    </PropertyDefn>
    <!-- Datum vzniku -->
    <PropertyDefn>
      <Name>DatumVzniku</Name>
      <ElementPath>DatumVzniku</ElementPath>
      <Type>String</Type>
      <Width>19</Width>
    </PropertyDefn>
  </GMLFeatureClass>
  <!-- Katastralní území -->
  <GMLFeatureClass>
    <Name>KatastralniUzemi</Name>
    <ElementPath>Data|KatastralniUzemi|KatastralniUzemi</ElementPath>
    <SRSName>urn:ogc:def:crs:EPSG::5514</SRSName>
    <!-- Geometrie definičního bodu katastrálního území -->
    <GeomPropertyDefn>
      <Name>DefinicniBod</Name> 
      <ElementPath>Geometrie|DefinicniBod</ElementPath> 
      <Type>MultiPoint</Type>
    </GeomPropertyDefn>
    <!-- Originální geometrie hranice katastrálního území -->
    <GeomPropertyDefn>
      <Name>OriginalniHranice</Name> 
      <ElementPath>Geometrie|OriginalniHranice</ElementPath> 
      <Type>MultiPolygon</Type>
    </GeomPropertyDefn>
    <!-- Generalizovaná geometrie hranice katastrálního území (stupeň generalizace 2) -->
    <GeomPropertyDefn>
      <Name>GeneralizovaneHranice</Name> 
      <ElementPath>Geometrie|GeneralizovaneHranice2</ElementPath> 
      <Type>MultiPolygon</Type>
    </GeomPropertyDefn>
    <!-- Kód katastrálního území -->
    <PropertyDefn>
      <Name>Kod</Name>
      <ElementPath>Kod</ElementPath>
      <Type>Integer</Type>
    </PropertyDefn>
    <!-- Název katastrálního území -->
    <PropertyDefn>
      <Name>Nazev</Name>
      <ElementPath>Nazev</ElementPath>
      <Type>String</Type>
      <Width>48</Width>
    </PropertyDefn>
    <!-- Identifikátor nesprávnosti na prvku -->
    <PropertyDefn>
      <Name>Nespravny</Name>
      <ElementPath>Nespravny</ElementPath>
      <Type>String</Type>
      <Width>5</Width>
    </PropertyDefn>
    <!-- Příznak existence digitální mapy -->
    <PropertyDefn>
      <Name>ExistujeDigitalniMapa</Name>
      <ElementPath>ExistujeDigitalniMapa</ElementPath>
      <Type>String</Type>
      <Width>5</Width>
    </PropertyDefn>
    <!-- Nadřazená obec -->
    <PropertyDefn>
      <Name>ObecKod</Name>
      <ElementPath>Obec|Kod</ElementPath>
      <Type>Integer</Type>
    </PropertyDefn>
    <!-- Začátek platnosti -->
    <PropertyDefn>
      <Name>PlatiOd</Name>
      <ElementPath>PlatiOd</ElementPath>
      <Type>String</Type>
      <Width>19</Width>
    </PropertyDefn>
    <!-- Konec platnosti -->
    <PropertyDefn>
      <Name>PlatiDo</Name>
      <ElementPath>PlatiDo</ElementPath>
      <Type>String</Type>
      <Width>19</Width>
    </PropertyDefn>
    <!-- ID transakce v RUIAN -->
    <PropertyDefn>
      <Name>IdTransakce</Name>
      <ElementPath>IdTransakce</ElementPath>
      <Type>Integer</Type>
      <SubType>Integer64</SubType>
    </PropertyDefn>
    <!-- ID návrhu změn v ISUI -->
    <PropertyDefn>
      <Name>GlobalniIdNavrhuZmeny</Name>
      <ElementPath>GlobalniIdNavrhuZmeny</ElementPath>
      <Type>Integer</Type>
      <SubType>Integer64</SubType>
    </PropertyDefn>
    <!-- ID řízení v ISKN -->
    <PropertyDefn>
      <Name>RizeniId</Name>
      <ElementPath>RizeniId</ElementPath>
      <Type>Integer</Type>
      <SubType>Integer64</SubType>
    </PropertyDefn>
    <!-- Mluvnické charakteristiky 2 až 7 pád -->
    <PropertyDefn>
      <Name>MluvnickeCharakteristikyPad2</Name>
      <ElementPath>MluvnickeCharakteristiky|Pad2</ElementPath>
      <Type>String</Type>
      <Width>48</Width>
    </PropertyDefn>
    <PropertyDefn>
      <Name>MluvnickeCharakteristikyPad3</Name>
      <ElementPath>MluvnickeCharakteristiky|Pad3</ElementPath>
      <Type>String</Type>
      <Width>48</Width>
    </PropertyDefn>
    <PropertyDefn>
      <Name>MluvnickeCharakteristikyPad4</Name>
      <ElementPath>MluvnickeCharakteristiky|Pad4</ElementPath>
      <Type>String</Type>
      <Width>48</Width>
    </PropertyDefn>
    <PropertyDefn>
      <Name>MluvnickeCharakteristikyPad6</Name>
      <ElementPath>MluvnickeCharakteristiky|Pad6</ElementPath>
      <Type>String</Type>
      <Width>48</Width>
    </PropertyDefn>
    <PropertyDefn>
      <Name>MluvnickeCharakteristikyPad7</Name>
      <ElementPath>MluvnickeCharakteristiky|Pad7</ElementPath>
      <Type>String</Type>
      <Width>48</Width>
    </PropertyDefn>
    <!-- Datum vzniku -->
    <PropertyDefn>
      <Name>DatumVzniku</Name>
      <ElementPath>DatumVzniku</ElementPath>
      <Type>String</Type>
      <Width>19</Width>
    </PropertyDefn>
  </GMLFeatureClass>
  <!-- ZSJ -->
  <GMLFeatureClass>
    <Name>Zsj</Name>
    <ElementPath>Data|Zsj|Zsj</ElementPath>
    <SRSName>urn:ogc:def:crs:EPSG::5514</SRSName>
    <!-- Geometrie definičního bodu ZSJ -->
    <GeomPropertyDefn>
      <Name>DefinicniBod</Name> 
      <ElementPath>Geometrie|DefinicniBod</ElementPath> 
      <Type>MultiPoint</Type>
    </GeomPropertyDefn>
    <!-- Originální geometrie hranice ZSJ -->
    <GeomPropertyDefn>
      <Name>OriginalniHranice</Name> 
      <ElementPath>Geometrie|OriginalniHranice</ElementPath> 
      <Type>MultiPolygon</Type>
    </GeomPropertyDefn>
    <!-- Kód ZSJ -->
    <PropertyDefn>
      <Name>Kod</Name>
      <ElementPath>Kod</ElementPath>
      <Type>Integer</Type>
    </PropertyDefn>
    <!-- Název ZSJ -->
    <PropertyDefn>
      <Name>Nazev</Name>
      <ElementPath>Nazev</ElementPath>
      <Type>String</Type>
      <Width>48</Width>
    </PropertyDefn>
    <!-- Identifikátor nesprávnosti na prvku -->
    <PropertyDefn>
      <Name>Nespravny</Name>
      <ElementPath>Nespravny</ElementPath>
      <Type>String</Type>
      <Width>5</Width>
    </PropertyDefn>
    <!-- Nadřazené katastrální území -->
    <PropertyDefn>
      <Name>KatastralniUzemiKod</Name>
      <ElementPath>KatastralniUzemi|Kod</ElementPath>
      <Type>Integer</Type>
    </PropertyDefn>
    <!-- Začátek platnosti -->
    <PropertyDefn>
      <Name>PlatiOd</Name>
      <ElementPath>PlatiOd</ElementPath>
      <Type>String</Type>
      <Width>19</Width>
    </PropertyDefn>
    <!-- Konec platnosti -->
    <PropertyDefn>
      <Name>PlatiDo</Name>
      <ElementPath>PlatiDo</ElementPath>
      <Type>String</Type>
      <Width>19</Width>
    </PropertyDefn>
    <!-- ID transakce v RUIAN -->
    <PropertyDefn>
      <Name>IdTransakce</Name>
      <ElementPath>IdTransakce</ElementPath>
      <Type>Integer</Type>
      <SubType>Integer64</SubType>
    </PropertyDefn>
    <!-- ID návrhu změn v ISUI -->
    <PropertyDefn>
      <Name>GlobalniIdNavrhuZmeny</Name>
      <ElementPath>GlobalniIdNavrhuZmeny</ElementPath>
      <Type>Integer</Type>
      <SubType>Integer64</SubType>
    </PropertyDefn>
    <!-- Mluvnické charakteristiky 2 až 7 pád -->
    <PropertyDefn>
      <Name>MluvnickeCharakteristikyPad2</Name>
      <ElementPath>MluvnickeCharakteristiky|Pad2</ElementPath>
      <Type>String</Type>
      <Width>48</Width>
    </PropertyDefn>
    <PropertyDefn>
      <Name>MluvnickeCharakteristikyPad3</Name>
      <ElementPath>MluvnickeCharakteristiky|Pad3</ElementPath>
      <Type>String</Type>
      <Width>48</Width>
    </PropertyDefn>
    <PropertyDefn>
      <Name>MluvnickeCharakteristikyPad4</Name>
      <ElementPath>MluvnickeCharakteristiky|Pad4</ElementPath>
      <Type>String</Type>
      <Width>48</Width>
    </PropertyDefn>
    <PropertyDefn>
      <Name>MluvnickeCharakteristikyPad6</Name>
      <ElementPath>MluvnickeCharakteristiky|Pad6</ElementPath>
      <Type>String</Type>
      <Width>48</Width>
    </PropertyDefn>
    <PropertyDefn>
      <Name>MluvnickeCharakteristikyPad7</Name>
      <ElementPath>MluvnickeCharakteristiky|Pad7</ElementPath>
      <Type>String</Type>
      <Width>48</Width>
    </PropertyDefn>
    <!-- Výměra ZSJ v metrech čtverečních -->
    <PropertyDefn>
      <Name>Vymera</Name>
      <ElementPath>Vymera</ElementPath>
      <Type>Integer</Type>
      <SubType>Integer64</SubType>
    </PropertyDefn>
    <!-- Převažující charakter využití ZSJ -->
    <PropertyDefn>
      <Name>CharakterZsjKod</Name>
      <ElementPath>CharakterZsjKod</ElementPath>
      <Type>Integer</Type>
    </PropertyDefn>
    <!-- Datum vzniku -->
    <PropertyDefn>
      <Name>DatumVzniku</Name>
      <ElementPath>DatumVzniku</ElementPath>
      <Type>String</Type>
      <Width>19</Width>
    </PropertyDefn>
  </GMLFeatureClass>
</GMLFeatureClassList>
```
