## Supplementary material for "Identification of QTL-by-Environment Interaction by Controlling Polygenic Background Effect": template_tiles.mapml

```
<mapml>
    <head>
        <title>states</title>
        <base href="${URL}" />
        <meta charset="utf-8" />
        <meta content="text/mapml;projection=${TILING_SCHEME}" http-equiv="Content-Type" />
        <!--
        <link href="http://localhost:8080/myservice/mapml/WGS84?style=" rel="alternate" projection="WGS84" />
        <link href="http://localhost:8080/myservice/mapml/OSMTILE?style=" rel="alternate" projection="OSMTILE" />
        <link href="http://localhost:8080/myservice/mapml/CBMTILE?style=" rel="alternate" projection="CBMTILE" />
        <link href="http://localhost:8080/myservice/mapml/APSTILE?style=" rel="alternate" projection="APSTILE" />
        -->
    </head>
    <body>
        <extent units="${TILING_SCHEME}">
            <input name="z" type="zoom" value="${CURZOOM}" min="${MINZOOM}" max="${MAXZOOM}" />
            <input name="x" type="location" axis="column" units="tilematrix" min="${MINTILEX}" max="${MAXTILEX}" />
            <input name="y" type="location" axis="row" units="tilematrix" min="${MINTILEY}" max="${MAXTILEY}" />
            <link tref="${URL}{z}/{x}/{y}.${TILEEXT}" rel="tile" />
            <!--<link tref="http://localhost:8080/myservice/wmts?layer=MYLAYER&amp;style=&amp;tilematrixset=${TILING_SCHEME}&amp;service=WMTS&amp;request=GetTile&amp;version=1.0.0&amp;tilematrix={z}&amp;TileCol={x}&amp;TileRow={y}&amp;format=image/png" rel="tile" />-->
            <!--
            <input name="i" type="location" axis="i" units="tile" />
            <input name="j" type="location" axis="j" units="tile" />
            <link tref="http://localhost:8080/myservice/wmts/?LAYER=MYLAYER&amp;TILEMATRIX={z}&amp;TileCol={x}&amp;TileRow={y}&amp;TILEMATRIXSET=WGS84&amp;SERVICE=WMTS&amp;VERSION=1.0.0&amp;REQUEST=GetFeatureInfo&amp;FEATURE_COUNT=50&amp;FORMAT=image/png&amp;STYLE=&amp;INFOFORMAT=text/mapml&amp;I={i}&amp;J={j}" rel="query" />
            -->
        </extent>
    </body>
</mapml>
```
