## Supplementary material for "Identification of QTL-by-Environment Interaction by Controlling Polygenic Background Effect": tms_LINZAntarticaMapTileGrid.json

```
{
    "type": "TileMatrixSetType",
    "title": "LINZ Antarctic Map Tile Grid (Ross Sea Region)",
    "identifier": "LINZAntarticaMapTilegrid",
    "supportedCRS": "http://www.opengis.net/def/crs/EPSG/0/5482",
    "tileMatrix": [
    {
         "type": "TileMatrixType",
         "identifier": "0",
         "scaleDenominator": 409600000,
         "topLeftCorner": [6918457.73, -918457.73],
         "tileWidth": 256,
         "tileHeight": 256,
         "matrixWidth": 1,
         "matrixHeight": 1
    },
    {
         "type": "TileMatrixType",
         "identifier": "1",
         "scaleDenominator": 204800000,
         "topLeftCorner": [6918457.73, -918457.73],
         "tileWidth": 256,
         "tileHeight": 256,
         "matrixWidth": 1,
         "matrixHeight": 1
    },
    {
         "type": "TileMatrixType",
         "identifier": "2",
         "scaleDenominator": 102400000,
         "topLeftCorner": [6918457.73, -918457.73],
         "tileWidth": 256,
         "tileHeight": 256,
         "matrixWidth": 2,
         "matrixHeight": 2
    },
    {
         "type": "TileMatrixType",
         "identifier": "3",
         "scaleDenominator": 51200000,
         "topLeftCorner": [6918457.73, -918457.73],
         "tileWidth": 256,
         "tileHeight": 256,
         "matrixWidth": 4,
         "matrixHeight": 4
    },
    {
         "type": "TileMatrixType",
         "identifier": "4",
         "scaleDenominator": 25600000,
         "topLeftCorner": [6918457.73, -918457.73],
         "tileWidth": 256,
         "tileHeight": 256,
         "matrixWidth": 7,
         "matrixHeight": 7
    },
    {
         "type": "TileMatrixType",
         "identifier": "5",
         "scaleDenominator": 12800000,
         "topLeftCorner": [6918457.73, -918457.73],
         "tileWidth": 256,
         "tileHeight": 256,
         "matrixWidth": 13,
         "matrixHeight": 13
    },
    {
         "type": "TileMatrixType",
         "identifier": "6",
         "scaleDenominator": 6400000,
         "topLeftCorner": [6918457.73, -918457.73],
         "tileWidth": 256,
         "tileHeight": 256,
         "matrixWidth": 26,
         "matrixHeight": 26
    },
    {
         "type": "TileMatrixType",
         "identifier": "7",
         "scaleDenominator": 3200000,
         "topLeftCorner": [6918457.73, -918457.73],
         "tileWidth": 256,
         "tileHeight": 256,
         "matrixWidth": 52,
         "matrixHeight": 52
    },
    {
         "type": "TileMatrixType",
         "identifier": "8",
         "scaleDenominator": 1600000,
         "topLeftCorner": [6918457.73, -918457.73],
         "tileWidth": 256,
         "tileHeight": 256,
         "matrixWidth": 104,
         "matrixHeight": 104
    },
    {
         "type": "TileMatrixType",
         "identifier": "9",
         "scaleDenominator": 800000,
         "topLeftCorner": [6918457.73, -918457.73],
         "tileWidth": 256,
         "tileHeight": 256,
         "matrixWidth": 207,
         "matrixHeight": 207
    },
    {
         "type": "TileMatrixType",
         "identifier": "10",
         "scaleDenominator": 400000,
         "topLeftCorner": [6918457.73, -918457.73],
         "tileWidth": 256,
         "tileHeight": 256,
         "matrixWidth": 413,
         "matrixHeight": 413
    },
    {
         "type": "TileMatrixType",
         "identifier": "11",
         "scaleDenominator": 200000,
         "topLeftCorner": [6918457.73, -918457.73],
         "tileWidth": 256,
         "tileHeight": 256,
         "matrixWidth": 826,
         "matrixHeight": 826
    },
    {
         "type": "TileMatrixType",
         "identifier": "12",
         "scaleDenominator": 100000,
         "topLeftCorner": [6918457.73, -918457.73],
         "tileWidth": 256,
         "tileHeight": 256,
         "matrixWidth": 1652,
         "matrixHeight": 1652
    },
    {
         "type": "TileMatrixType",
         "identifier": "13",
         "scaleDenominator": 50000,
         "topLeftCorner": [6918457.73, -918457.73],
         "tileWidth": 256,
         "tileHeight": 256,
         "matrixWidth": 3303,
         "matrixHeight": 3303
    }
    ]
}
```
