## Supplementary material for "Identification of QTL-by-Environment Interaction by Controlling Polygenic Background Effect": tms_MapML_APSTILE.json

```
{
  "type": "TileMatrixSetType",
  "identifier": "APSTILE",
  "title": "Alaska Polar Stereographic-based tiled coordinate reference system for the Arctic region.",
  "supportedCRS": "http://www.opengis.net/def/crs/EPSG/0/5936",
  "tileMatrix": [
    {
      "matrixHeight": 1,
      "tileHeight": 256,
      "tileWidth": 256,
      "topLeftCorner": [
        -28567784.109255,
        32567784.109255
      ],
      "matrixWidth": 1,
      "identifier": "0",
      "type": "TileMatrixType",
      "scaleDenominator": 852895761.9785715
    },
    {
      "matrixHeight": 2,
      "tileHeight": 256,
      "tileWidth": 256,
      "topLeftCorner": [
        -28567784.109255,
        32567784.109255
      ],
      "matrixWidth": 2,
      "identifier": "0",
      "type": "TileMatrixType",
      "scaleDenominator": 426447880.98928577
    },
    {
      "matrixHeight": 4,
      "tileHeight": 256,
      "tileWidth": 256,
      "topLeftCorner": [
        -28567784.109255,
        32567784.109255
      ],
      "matrixWidth": 4,
      "identifier": "0",
      "type": "TileMatrixType",
      "scaleDenominator": 213223940.49464288
    },
    {
      "matrixHeight": 8,
      "tileHeight": 256,
      "tileWidth": 256,
      "topLeftCorner": [
        -28567784.109255,
        32567784.109255
      ],
      "matrixWidth": 8,
      "identifier": "0",
      "type": "TileMatrixType",
      "scaleDenominator": 106611970.24732144
    },
    {
      "matrixHeight": 16,
      "tileHeight": 256,
      "tileWidth": 256,
      "topLeftCorner": [
        -28567784.109255,
        32567784.109255
      ],
      "matrixWidth": 16,
      "identifier": "0",
      "type": "TileMatrixType",
      "scaleDenominator": 53305985.12366072
    },
    {
      "matrixHeight": 32,
      "tileHeight": 256,
      "tileWidth": 256,
      "topLeftCorner": [
        -28567784.109255,
        32567784.109255
      ],
      "matrixWidth": 32,
      "identifier": "0",
      "type": "TileMatrixType",
      "scaleDenominator": 26652992.56183036
    },
    {
      "matrixHeight": 64,
      "tileHeight": 256,
      "tileWidth": 256,
      "topLeftCorner": [
        -28567784.109255,
        32567784.109255
      ],
      "matrixWidth": 64,
      "identifier": "0",
      "type": "TileMatrixType",
      "scaleDenominator": 13326496.28091518
    },
    {
      "matrixHeight": 128,
      "tileHeight": 256,
      "tileWidth": 256,
      "topLeftCorner": [
        -28567784.109255,
        32567784.109255
      ],
      "matrixWidth": 128,
      "identifier": "0",
      "type": "TileMatrixType",
      "scaleDenominator": 6663248.14045759
    },
    {
      "matrixHeight": 256,
      "tileHeight": 256,
      "tileWidth": 256,
      "topLeftCorner": [
        -28567784.109255,
        32567784.109255
      ],
      "matrixWidth": 256,
      "identifier": "0",
      "type": "TileMatrixType",
      "scaleDenominator": 3331624.070228795
    },
    {
      "matrixHeight": 512,
      "tileHeight": 256,
      "tileWidth": 256,
      "topLeftCorner": [
        -28567784.109255,
        32567784.109255
      ],
      "matrixWidth": 512,
      "identifier": "0",
      "type": "TileMatrixType",
      "scaleDenominator": 1665812.0351143975
    },
    {
      "matrixHeight": 1024,
      "tileHeight": 256,
      "tileWidth": 256,
      "topLeftCorner": [
        -28567784.109255,
        32567784.109255
      ],
      "matrixWidth": 1024,
      "identifier": "0",
      "type": "TileMatrixType",
      "scaleDenominator": 832906.0175571988
    },
    {
      "matrixHeight": 2048,
      "tileHeight": 256,
      "tileWidth": 256,
      "topLeftCorner": [
        -28567784.109255,
        32567784.109255
      ],
      "matrixWidth": 2048,
      "identifier": "0",
      "type": "TileMatrixType",
      "scaleDenominator": 416453.0087785994
    },
    {
      "matrixHeight": 4096,
      "tileHeight": 256,
      "tileWidth": 256,
      "topLeftCorner": [
        -28567784.109255,
        32567784.109255
      ],
      "matrixWidth": 4096,
      "identifier": "0",
      "type": "TileMatrixType",
      "scaleDenominator": 208226.5043892997
    },
    {
      "matrixHeight": 8192,
      "tileHeight": 256,
      "tileWidth": 256,
      "topLeftCorner": [
        -28567784.109255,
        32567784.109255
      ],
      "matrixWidth": 8192,
      "identifier": "0",
      "type": "TileMatrixType",
      "scaleDenominator": 104113.25219464985
    },
    {
      "matrixHeight": 16384,
      "tileHeight": 256,
      "tileWidth": 256,
      "topLeftCorner": [
        -28567784.109255,
        32567784.109255
      ],
      "matrixWidth": 16384,
      "identifier": "0",
      "type": "TileMatrixType",
      "scaleDenominator": 52056.62609732492
    },
    {
      "matrixHeight": 32768,
      "tileHeight": 256,
      "tileWidth": 256,
      "topLeftCorner": [
        -28567784.109255,
        32567784.109255
      ],
      "matrixWidth": 32768,
      "identifier": "0",
      "type": "TileMatrixType",
      "scaleDenominator": 26028.31304866246
    },
    {
      "matrixHeight": 65536,
      "tileHeight": 256,
      "tileWidth": 256,
      "topLeftCorner": [
        -28567784.109255,
        32567784.109255
      ],
      "matrixWidth": 65536,
      "identifier": "0",
      "type": "TileMatrixType",
      "scaleDenominator": 13014.15652433123
    },
    {
      "matrixHeight": 131072,
      "tileHeight": 256,
      "tileWidth": 256,
      "topLeftCorner": [
        -28567784.109255,
        32567784.109255
      ],
      "matrixWidth": 131072,
      "identifier": "0",
      "type": "TileMatrixType",
      "scaleDenominator": 6507.078262165615
    },
    {
      "matrixHeight": 262144,
      "tileHeight": 256,
      "tileWidth": 256,
      "topLeftCorner": [
        -28567784.109255,
        32567784.109255
      ],
      "matrixWidth": 262144,
      "identifier": "0",
      "type": "TileMatrixType",
      "scaleDenominator": 3253.5391310828077
    },
    {
      "matrixHeight": 524288,
      "tileHeight": 256,
      "tileWidth": 256,
      "topLeftCorner": [
        -28567784.109255,
        32567784.109255
      ],
      "matrixWidth": 524288,
      "identifier": "0",
      "type": "TileMatrixType",
      "scaleDenominator": 1626.7695655414038
    }
  ]
}
```
