## Supplementary material for "Identification of QTL-by-Environment Interaction by Controlling Polygenic Background Effect": tms_MapML_CBMTILE.json

```
{
  "type": "TileMatrixSetType",
  "identifier": "CBMTILE",
  "title": "Lambert Conformal Conic-based tiled coordinate reference system for Canada.",
  "supportedCRS": "http://www.opengis.net/def/crs/EPSG/0/3978",
  "tileMatrix": [
    {
      "matrixHeight": 5,
      "tileHeight": 256,
      "tileWidth": 256,
      "topLeftCorner": [
        -34655800,
        39310000
      ],
      "matrixWidth": 5,
      "identifier": "0",
      "type": "TileMatrixType",
      "scaleDenominator": 137016643.08090523
    },
    {
      "matrixHeight": 9,
      "tileHeight": 256,
      "tileWidth": 256,
      "topLeftCorner": [
        -34655800,
        39310000
      ],
      "matrixWidth": 9,
      "identifier": "1",
      "type": "TileMatrixType",
      "scaleDenominator": 80320101.1163927317
    },
    {
      "matrixHeight": 15,
      "tileHeight": 256,
      "tileWidth": 256,
      "topLeftCorner": [
        -34655800,
        39310000
      ],
      "matrixWidth": 15,
      "identifier": "2",
      "type": "TileMatrixType",
      "scaleDenominator": 47247118.3037604243
    },
    {
      "matrixHeight": 25,
      "tileHeight": 256,
      "tileWidth": 256,
      "topLeftCorner": [
        -34655800,
        39310000
      ],
      "matrixWidth": 25,
      "identifier": "3",
      "type": "TileMatrixType",
      "scaleDenominator": 28348270.982256256
    },
    {
      "matrixHeight": 42,
      "tileHeight": 256,
      "tileWidth": 256,
      "topLeftCorner": [
        -34655800,
        39310000
      ],
      "matrixWidth": 42,
      "identifier": "4",
      "type": "TileMatrixType",
      "scaleDenominator": 16536491.40631615
    },
    {
      "matrixHeight": 73,
      "tileHeight": 256,
      "tileWidth": 256,
      "topLeftCorner": [
        -34655800,
        39310000
      ],
      "matrixWidth": 73,
      "identifier": "5",
      "type": "TileMatrixType",
      "scaleDenominator": 9449423.66075208597
    },
    {
      "matrixHeight": 121,
      "tileHeight": 256,
      "tileWidth": 256,
      "topLeftCorner": [
        -34655800,
        39310000
      ],
      "matrixWidth": 121,
      "identifier": "6",
      "type": "TileMatrixType",
      "scaleDenominator": 5669654.1964512514
    },
    {
      "matrixHeight": 208,
      "tileHeight": 256,
      "tileWidth": 256,
      "topLeftCorner": [
        -34655800,
        39310000
      ],
      "matrixWidth": 208,
      "identifier": "7",
      "type": "TileMatrixType",
      "scaleDenominator": 3307298.2812632299
    },
    {
      "matrixHeight": 363,
      "tileHeight": 256,
      "tileWidth": 256,
      "topLeftCorner": [
        -34655800,
        39310000
      ],
      "matrixWidth": 363,
      "identifier": "8",
      "type": "TileMatrixType",
      "scaleDenominator": 1889884.73215041705
    },
    {
      "matrixHeight": 605,
      "tileHeight": 256,
      "tileWidth": 256,
      "topLeftCorner": [
        -34655800,
        39310000
      ],
      "matrixWidth": 605,
      "identifier": "9",
      "type": "TileMatrixType",
      "scaleDenominator": 1133930.83929025033
    },
    {
      "matrixHeight": 1036,
      "tileHeight": 256,
      "tileWidth": 256,
      "topLeftCorner": [
        -34655800,
        39310000
      ],
      "matrixWidth": 1036,
      "identifier": "10",
      "type": "TileMatrixType",
      "scaleDenominator": 661459.656252646004
    },
    {
      "matrixHeight": 1727,
      "tileHeight": 256,
      "tileWidth": 256,
      "topLeftCorner": [
        -34655800,
        39310000
      ],
      "matrixWidth": 1727,
      "identifier": "11",
      "type": "TileMatrixType",
      "scaleDenominator": 396875.793751587567
    },
    {
      "matrixHeight": 2900,
      "tileHeight": 256,
      "tileWidth": 256,
      "topLeftCorner": [
        -34655800,
        39310000
      ],
      "matrixWidth": 2900,
      "identifier": "12",
      "type": "TileMatrixType",
      "scaleDenominator": 236235.591518802132
    },
    {
      "matrixHeight": 5000,
      "tileHeight": 256,
      "tileWidth": 256,
      "topLeftCorner": [
        -34655800,
        39310000
      ],
      "matrixWidth": 5000,
      "identifier": "13",
      "type": "TileMatrixType",
      "scaleDenominator": 137016.643080905225
    },
    {
      "matrixHeight": 8530,
      "tileHeight": 256,
      "tileWidth": 256,
      "topLeftCorner": [
        -34655800,
        39310000
      ],
      "matrixWidth": 818530920,
      "identifier": "14",
      "type": "TileMatrixType",
      "scaleDenominator": 80320.1011163927178
    },
    {
      "matrixHeight": 14501,
      "tileHeight": 256,
      "tileWidth": 256,
      "topLeftCorner": [
        -34655800,
        39310000
      ],
      "matrixWidth": 14501,
      "identifier": "15",
      "type": "TileMatrixType",
      "scaleDenominator": 47247.1183037604278
    },
    {
      "matrixHeight": 24167,
      "tileHeight": 256,
      "tileWidth": 256,
      "topLeftCorner": [
        -34655800,
        39310000
      ],
      "matrixWidth": 24167,
      "identifier": "16",
      "type": "TileMatrixType",
      "scaleDenominator": 28348.2709822562538
    },
    {
      "matrixHeight": 41429,
      "tileHeight": 256,
      "tileWidth": 256,
      "topLeftCorner": [
        -34655800,
        39310000
      ],
      "matrixWidth": 41429,
      "identifier": "17",
      "type": "TileMatrixType",
      "scaleDenominator": 16536.4914063161486
    },
    {
      "matrixHeight": 72500,
      "tileHeight": 256,
      "tileWidth": 256,
      "topLeftCorner": [
        -34655800,
        39310000
      ],
      "matrixWidth": 72500,
      "identifier": "18",
      "type": "TileMatrixType",
      "scaleDenominator": 9449.4236607520852
    },
    {
      "matrixHeight": 120834,
      "tileHeight": 256,
      "tileWidth": 256,
      "topLeftCorner": [
        -34655800,
        39310000
      ],
      "matrixWidth": 120834,
      "identifier": "19",
      "type": "TileMatrixType",
      "scaleDenominator": 5669.65419645125075
    },
    {
      "matrixHeight": 207143,
      "tileHeight": 256,
      "tileWidth": 256,
      "topLeftCorner": [
        -34655800,
        39310000
      ],
      "matrixWidth": 207143,
      "identifier": "20",
      "type": "TileMatrixType",
      "scaleDenominator": 3307.29828126322991
    },
    {
      "matrixHeight": 362501,
      "tileHeight": 256,
      "tileWidth": 256,
      "topLeftCorner": [
        -34655800,
        39310000
      ],
      "matrixWidth": 362501,
      "identifier": "21",
      "type": "TileMatrixType",
      "scaleDenominator": 1889.88473215041699
    },
    {
      "matrixHeight": 604167,
      "tileHeight": 256,
      "tileWidth": 256,
      "topLeftCorner": [
        -34655800,
        39310000
      ],
      "matrixWidth": 604167,
      "identifier": "22",
      "type": "TileMatrixType",
      "scaleDenominator": 1133.93083929025011
    },
    {
      "matrixHeight": 1035715,
      "tileHeight": 256,
      "tileWidth": 256,
      "topLeftCorner": [
        -34655800,
        39310000
      ],
      "matrixWidth": 1035715,
      "identifier": "23",
      "type": "TileMatrixType",
      "scaleDenominator": 661.459656252645914
    },
    {
      "matrixHeight": 1726191,
      "tileHeight": 256,
      "tileWidth": 256,
      "topLeftCorner": [
        -34655800,
        39310000
      ],
      "matrixWidth": 1726191,
      "identifier": "24",
      "type": "TileMatrixType",
      "scaleDenominator": 396.875793751587537
    },
    {
      "matrixHeight": 2900001,
      "tileHeight": 256,
      "tileWidth": 256,
      "topLeftCorner": [
        -34655800,
        39310000
      ],
      "matrixWidth": 2900001,
      "identifier": "25",
      "type": "TileMatrixType",
      "scaleDenominator": 236.235591518802124
    }
  ]
}
```
