## Supplementary material for "Identification of QTL-by-Environment Interaction by Controlling Polygenic Background Effect": tms_NZTM2000.json

```
{
    "type": "TileMatrixSetType",
    "title": "LINZ NZTM2000 Map Tile Grid",
    "abstract": "See https://www.linz.govt.nz/data/linz-data-service/guides-and-documentation/nztm2000-map-tile-service-schema",
    "identifier": "NZTM2000",
    "supportedCRS": "http://www.opengis.net/def/crs/EPSG/0/2193",
    "boundingBox":
    {
        "type": "BoundingBoxType",
        "crs": "http://www.opengis.net/def/crs/EPSG/0/2193",
        "lowerCorner": [3087000, 274000],
        "upperCorner": [7173000, 3327000]
    },
    "tileMatrix": [
    {
         "type": "TileMatrixType",
         "identifier": "0",
         "scaleDenominator": 32000000,
         "topLeftCorner": [10000000, -1000000],
         "tileWidth": 256,
         "tileHeight": 256,
         "matrixWidth": 2,
         "matrixHeight": 4
    },
    {
         "type": "TileMatrixType",
         "identifier": "1",
         "scaleDenominator": 16000000,
         "topLeftCorner": [10000000, -1000000],
         "tileWidth": 256,
         "tileHeight": 256,
         "matrixWidth": 4,
         "matrixHeight": 8
    },
    {
         "type": "TileMatrixType",
         "identifier": "2",
         "scaleDenominator": 8000000,
         "topLeftCorner": [10000000, -1000000],
         "tileWidth": 256,
         "tileHeight": 256,
         "matrixWidth": 8,
         "matrixHeight": 16
    },
    {
         "type": "TileMatrixType",
         "identifier": "3",
         "scaleDenominator": 4000000,
         "topLeftCorner": [10000000, -1000000],
         "tileWidth": 256,
         "tileHeight": 256,
         "matrixWidth": 16,
         "matrixHeight": 32
    },
    {
         "type": "TileMatrixType",
         "identifier": "4",
         "scaleDenominator": 2000000,
         "topLeftCorner": [10000000, -1000000],
         "tileWidth": 256,
         "tileHeight": 256,
         "matrixWidth": 32,
         "matrixHeight": 64
    },
    {
         "type": "TileMatrixType",
         "identifier": "5",
         "scaleDenominator": 1000000,
         "topLeftCorner": [10000000, -1000000],
         "tileWidth": 256,
         "tileHeight": 256,
         "matrixWidth": 64,
         "matrixHeight": 128
    },
    {
         "type": "TileMatrixType",
         "identifier": "6",
         "scaleDenominator": 500000,
         "topLeftCorner": [10000000, -1000000],
         "tileWidth": 256,
         "tileHeight": 256,
         "matrixWidth": 128,
         "matrixHeight": 256
    },
    {
         "type": "TileMatrixType",
         "identifier": "7",
         "scaleDenominator": 250000,
         "topLeftCorner": [10000000, -1000000],
         "tileWidth": 256,
         "tileHeight": 256,
         "matrixWidth": 256,
         "matrixHeight": 512
    },
    {
         "type": "TileMatrixType",
         "identifier": "8",
         "scaleDenominator": 100000,
         "topLeftCorner": [10000000, -1000000],
         "tileWidth": 256,
         "tileHeight": 256,
         "matrixWidth": 640,
         "matrixHeight": 1280
    },
    {
         "type": "TileMatrixType",
         "identifier": "9",
         "scaleDenominator": 50000,
         "topLeftCorner": [10000000, -1000000],
         "tileWidth": 256,
         "tileHeight": 256,
         "matrixWidth": 1280,
         "matrixHeight": 2560
    },
    {
         "type": "TileMatrixType",
         "identifier": "10",
         "scaleDenominator": 25000,
         "topLeftCorner": [10000000, -1000000],
         "tileWidth": 256,
         "tileHeight": 256,
         "matrixWidth": 2560,
         "matrixHeight": 5120
    },
    {
         "type": "TileMatrixType",
         "identifier": "11",
         "scaleDenominator": 10000,
         "topLeftCorner": [10000000, -1000000],
         "tileWidth": 256,
         "tileHeight": 256,
         "matrixWidth": 6400,
         "matrixHeight": 12800
    },
    {
         "type": "TileMatrixType",
         "identifier": "12",
         "scaleDenominator": 5000,
         "topLeftCorner": [10000000, -1000000],
         "tileWidth": 256,
         "tileHeight": 256,
         "matrixWidth": 12800,
         "matrixHeight": 25600
    },
    {
         "type": "TileMatrixType",
         "identifier": "13",
         "scaleDenominator": 2500,
         "topLeftCorner": [10000000, -1000000],
         "tileWidth": 256,
         "tileHeight": 256,
         "matrixWidth": 25600,
         "matrixHeight": 51200
    },
    {
         "type": "TileMatrixType",
         "identifier": "14",
         "scaleDenominator": 1000,
         "topLeftCorner": [10000000, -1000000],
         "tileWidth": 256,
         "tileHeight": 256,
         "matrixWidth": 64000,
         "matrixHeight": 128000
    },
    {
         "type": "TileMatrixType",
         "identifier": "15",
         "scaleDenominator": 500,
         "topLeftCorner": [10000000, -1000000],
         "tileWidth": 256,
         "tileHeight": 256,
         "matrixWidth": 128000,
         "matrixHeight": 256000
    },
    {
         "type": "TileMatrixType",
         "identifier": "16",
         "scaleDenominator": 250,
         "topLeftCorner": [10000000, -1000000],
         "tileWidth": 256,
         "tileHeight": 256,
         "matrixWidth": 256000,
         "matrixHeight": 512000
    }
    ]
}
```
