## Supplementary material for "Identification of QTL-by-Environment Interaction by Controlling Polygenic Background Effect": vdv452.xml

```
<?xml version="1.0"?>
<!--
/******************************************************************************
 * $Id$
 *
 * Project:  GDAL
 * Purpose:  Description of VDV-452 layers and fields
 * Author:   Even Rouault, <even.rouault at spatialys.com>
 *
 **********************************************************************
 * Copyright (c) 2015, Even Rouault
 *
 * Permission is hereby granted, free of charge, to any person obtaining a
 * copy of this software and associated documentation files (the "Software"),
 * to deal in the Software without restriction, including without limitation
 * the rights to use, copy, modify, merge, publish, distribute, sublicense,
 * and/or sell copies of the Software, and to permit persons to whom the
 * Software is furnished to do so, subject to the following conditions:
 *
 * The above copyright notice and this permission notice shall be included
 * in all copies or substantial portions of the Software.
 *
 * THE SOFTWARE IS PROVIDED "AS IS", WITHOUT WARRANTY OF ANY KIND, EXPRESS
 * OR IMPLIED, INCLUDING BUT NOT LIMITED TO THE WARRANTIES OF MERCHANTABILITY,
 * FITNESS FOR A PARTICULAR PURPOSE AND NONINFRINGEMENT. IN NO EVENT SHALL
 * THE AUTHORS OR COPYRIGHT HOLDERS BE LIABLE FOR ANY CLAIM, DAMAGES OR OTHER
 * LIABILITY, WHETHER IN AN ACTION OF CONTRACT, TORT OR OTHERWISE, ARISING
 * FROM, OUT OF OR IN CONNECTION WITH THE SOFTWARE OR THE USE OR OTHER
 * DEALINGS IN THE SOFTWARE.
 ****************************************************************************/
-->
<Layers>

    <Layer name_en="BASE_VERSION_VALID" name_de="BASIS_VER_GUELTIGKEIT" num="993">
        <Field name_en="BASE_VERSION_VALID" name_de="VER_GUELTIGKEIT" type="num" width="8" cond=">0"/>
        <Field name_en="BASE_VERSION" name_de="BASIS_VERSION" type="num" width="9" cond=">0"/>
    </Layer>

    <Layer name_en="BASE_VERSION" name_de="MENGE_BASIS_VERSIONEN" num="485">
        <Field name_en="BASE_VERSION" name_de="BASIS_VERSION" type="num" width="9" cond=">0"/>
        <Field name_en="BASE_VERSION_DESC" name_de="BASIS_VERSION_TEXT" type="char" width="40"/>
    </Layer>

    <Layer name_en="PERIOD" name_de="FIRMENKALENDER" num="348">
        <Field name_en="BASE_VERSION" name_de="BASIS_VERSION" type="num" width="9" cond=">0"/>
        <Field name_en="OPERATING_DAY" name_de="BETRIEBSTAG" type="num" width="8" cond=">0"/>
        <Field name_en="OPERATING_DAY_DESC" name_de="BETRIEBSTAG_TEXT" type="char" width="40"/>
        <Field name_en="DAY_TYPE_NO" name_de="TAGESART_NR" type="num" width="3" cond="1-999"/>
    </Layer>

    <Layer name_en="DAY_TYPE" name_de="MENGE_TAGESART" num="290">
        <Field name_en="BASE_VERSION" name_de="BASIS_VERSION" type="num" width="9" cond=">0"/>
        <Field name_en="DAY_TYPE_NO" name_de="TAGESART_NR" type="num" width="3" cond="1-999"/>
        <Field name_en="DAY_TYPE_DESC" name_de="TAGESART_TEXT" type="char" width="40"/>
    </Layer>

    <Layer name_en="POINT_TYPE" name_de="MENGE_ONR_TYP" num="998">
        <Field name_en="BASE_VERSION" name_de="BASIS_VERSION" type="num" width="9" cond=">0"/>
        <Field name_en="POINT_TYPE" name_de="ONR_TYP_NR" type="num" width="2" cond="1-7"/>
        <Field name_en="POINT_TYPE_ABBR" name_de="STR_ONR_TYP" type="char" width="6"/>
        <Field name_en="POINT_TYPE_DESC" name_de="ONR_TYP_TEXT" type="char" width="40"/>
    </Layer>

    <Layer name_en="STOP_TYPE" name_de="MENGE_ORT_TYP" num="997">
        <Field name_en="BASE_VERSION" name_de="BASIS_VERSION" type="num" width="9" cond=">0"/>
        <Field name_en="STOP_TYPE" name_de="ORT_TYP_NR" type="num" width="2" cond="1-2"/>
        <Field name_en="STOP_TYPE_DESC" name_de="ORT_TYP_TEXT" type="char" width="40"/>
    </Layer>

    <Layer name_en="STOP_POINT" name_de="REC_HP" num="229">
        <Field name_en="BASE_VERSION" name_de="BASIS_VERSION" type="num" width="9" cond=">0"/>
        <Field name_en="POINT_TYPE" name_de="ONR_TYP_NR" type="num" width="2" cond="1-7"/>
        <Field name_en="POINT_NO" name_de="ORT_NR" type="num" width="6" cond=">0"/>
        <Field name_en="STOP_POINT_NO" name_de="HALTEPUNKT_NR" type="num" width="2" cond="0-99"/>
        <Field name_en="STOP_POINT_DESC" name_de="ZUSATZ_INFO" type="char" width="40"/>
    </Layer>

    <Layer name_en="ACTIVATION_POINT" name_de="REC_OM" num="295">
        <Field name_en="BASE_VERSION" name_de="BASIS_VERSION" type="num" width="9" cond=">0"/>
        <Field name_en="POINT_TYPE" name_de="ONR_TYP_NR" type="num" width="2" cond="3-4"/>
        <Field name_en="POINT_NO" name_de="ORT_NR" type="num" width="6" cond=">0"/>
        <Field name_en="ACT_POINT_ABBR" name_de="ORM_KUERZEL" type="char" width="6"/>
        <Field name_en="ACT_POINT_CODE" name_de="ORMACODE" type="num" width="5" cond="1-32765"/>
        <Field name_en="ACT_POINT_DESC" name_de="ORM_TEXT" type="char" width="40"/>
    </Layer>

    <Layer name_en="STOP" name_de="REC_ORT" num="253">
        <Field name_en="BASE_VERSION" name_de="BASIS_VERSION" type="num" width="9" cond=">0"/>
        <Field name_en="POINT_TYPE" name_de="ONR_TYP_NR" type="num" width="2" cond="1-7"/>
        <Field name_en="POINT_NO" name_de="ORT_NR" type="num" width="6" cond=">0"/>
        <Field name_en="POINT_DESC" name_de="ORT_NAME" type="char" width="40"/>
        <Field name_en="STOP_NO" name_de="ORT_REF_ORT" type="num" width="6" cond=">0"/>
        <Field name_en="STOP_TYPE" name_de="ORT_REF_ORT_TYP" type="num" width="2" cond="1-2"/>
        <Field name_en="STOP_LONG_NO" name_de="ORT_REF_ORT_LANGNR" type="num" width="7" cond=">0,NULL"/>
        <Field name_en="STOP_ABBR" name_de="ORT_REF_ORT_KUERZEL" type="char" width="8"/>
        <Field name_en="STOP_DESC" name_de="ORT_REF_ORT_NAME" type="char" width="40"/>
        <Field name_en="ZONE_CELL_NO" name_de="ZONE_WABE_NR" type="num" width="5" cond=">0,NULL"/>
        <Field name_en="POINT_LONGITUDE" name_de="ORT_POS_LAENGE" type="num" width="10" cond="+/-1800000000"/>
        <Field name_en="POINT_LATITUDE" name_de="ORT_POS_BREITE" type="num" width="10" cond="+/-900000000"/>
        <Field name_en="POINT_ELEVATION" name_de="ORT_POS_HOEHE" type="num" width="10"/>
        <Field name_en="POINT_HEADING" name_de="ORT_RICHTUNG" type="num" width="3" cond="0-359"/>
        <Field name_en="STOP_NO_LOCAL" name_de="HAST_NR_LOKAL" type="num" width="9" cond=">0"/>
        <Field name_en="STOP_NO_NATIONAL" name_de="HST_NR_NATIONAL" type="num" width="9" cond=">0"/>
        <Field name_en="STOP_NO_INTERNATIONAL" name_de="HST_NR_INTERNATIONAL" type="char" width="30"/>
    </Layer>

    <Layer name_en="VEHICLE" name_de="FAHRZEUG" num="443">
        <Field name_en="BASE_VERSION" name_de="BASIS_VERSION" type="num" width="9" cond=">0"/>
        <Field name_en="VEHICLE_NO" name_de="FZG_NR" type="num" width="4" cond=">0"/>
        <Field name_en="VEHICLE_TYPE" name_de="FZG_TYP_NR" type="num" width="3" cond="1-252,NULL"/>
        <Field name_en="VEHICLE_REG" name_de="POLKENN" type="char" width="20"/>
        <Field name_en="COMPANY" name_de="UNTERNEHMEN" type="num" width="3" cond=">0,NULL"/>
    </Layer>

    <Layer name_en="TRANSPORT_COMPANY" name_de="ZUL_VERKEHRSBETRIEB" num="992">
        <Field name_en="BASE_VERSION" name_de="BASIS_VERSION" type="num" width="9" cond=">0"/>
        <Field name_en="COMPANY" name_de="UNTERNEHMEN" type="num" width="3" cond=">0,NULL"/>
        <Field name_en="COMPANY_ABBR" name_de="ABK_UNTERNEHMEN" type="char" width="6"/>
        <Field name_en="BUSINESS_AREA_DESC" name_de="BETRIEBSGEBIET_BEZ" type="char" width="40"/>
    </Layer>

    <Layer name_en="OPERATING_DEPARTMENT" name_de="MENGE_BEREICH" num="333">
        <Field name_en="BASE_VERSION" name_de="BASIS_VERSION" type="num" width="9" cond=">0"/>
        <Field name_en="OP_DEP_NO" name_de="BEREICH_NR" type="num" width="3" cond="0-252"/>
        <Field name_en="OP_DEP_ABBR" name_de="STR_BEREICH" type="char" width="6"/>
        <Field name_en="OP_DEP_DESC" name_de="BEREICH_TEXT" type="char" width="40"/>
    </Layer>

    <Layer name_en="VEHICLE_TYPE" name_de="MENGE_FZG_TYP" num="293">
        <Field name_en="BASE_VERSION" name_de="BASIS_VERSION" type="num" width="9" cond=">0"/>
        <Field name_en="VH_TYPE_NO" name_de="FZG_TYP_NR" type="num" width="3" cond="1-252"/>
        <Field name_en="VH_TYPE_LENGTH" name_de="FZG_LAENGE" type="num" width="2" cond=">=0"/>
        <Field name_en="VH_TYPE_SEAT" name_de="FZG_TYP_SITZ" type="num" width="3" cond=">=0"/>
        <Field name_en="VH_TYPE_STAND" name_de="FZG_TYP_STEH" type="num" width="3" cond=">=0"/>
        <Field name_en="VH_TYPE_DESC" name_de="FZG_TYP_TEXT" type="char" width="40"/>
        <Field name_en="VH_TYPE_SPEC_SEAT" name_de="SONDER_PLATZ" type="num" width="3" cond=">=0"/>
        <Field name_en="VH_TYPE_ABBR" name_de="STR_FZG_TYP" type="char" width="6"/>
    </Layer>

    <Layer name_en="ANNOUNCEMENT" name_de="REC_ANR" num="996">
        <Field name_en="BASE_VERSION" name_de="BASIS_VERSION" type="num" width="9" cond=">0"/>
        <Field name_en="ANN_NO" name_de="ANR_NR" type="num" width="4" cond="1-9999"/>
        <Field name_en="ANN_DESC" name_de="ANR_TEXT" type="char" width="200"/>
    </Layer>

    <Layer name_en="DESTINATION" name_de="REC_ZNR" num="994">
        <Field name_en="BASE_VERSION" name_de="BASIS_VERSION" type="num" width="9" cond=">0"/>
        <Field name_en="DEST_NO" name_de="ZNR_NR" type="num" width="4" cond="0-9999"/>
        <Field name_en="DEST_BRIEF_TEXT" name_de="FAHRERKURZTEXT" type="char" width="44"/>
        <Field name_en="DEST_SIDE_TEXT" name_de="SEITENTEXT" type="char" width="160"/>
        <Field name_en="DEST_FRONT_TEXT" name_de="ZNR_TEXT" type="char" width="160"/>
        <Field name_en="DEST_CODE" name_de="ZNR_CODE" type="char" width="68"/>
    </Layer>

    <Layer name_en="LINK" name_de="REC_SEL" num="299">
        <Field name_en="BASE_VERSION" name_de="BASIS_VERSION" type="num" width="9" cond=">0"/>
        <Field name_en="OP_DEP_NO" name_de="BEREICH_NR" type="num" width="3" cond="0-252"/>
        <Field name_en="FROM_POINT_TYPE" name_de="ONR_TYP_NR" type="num" width="2" cond="1-2"/>
        <Field name_en="FROM_POINT_NO" name_de="ORT_NR" type="num" width="6" cond=">0"/>
        <Field name_en="TO_POINT_NO" name_de="SEL_ZIEL" type="num" width="6" cond=">0"/>
        <Field name_en="TO_POINT_TYPE" name_de="SEL_ZIEL_TYP" type="num" width="2" cond="1-2"/>
        <Field name_en="LINK_DISTANCE" name_de="SEL_LAENGE" type="num" width="5" cond="1-81890"/>
    </Layer>

    <Layer name_en="POINT_ON_LINK" name_de="REC_SEL_ZP" num="995">
        <Field name_en="BASE_VERSION" name_de="BASIS_VERSION" type="num" width="9" cond=">0"/>
        <Field name_en="OP_DEP_NO" name_de="BEREICH_NR" type="num" width="3" cond="0-252"/>
        <Field name_en="FROM_POINT_TYPE" name_de="ONR_TYP_NR" type="num" width="2" cond="1-2"/>
        <Field name_en="FROM_POINT_NO" name_de="ORT_NR" type="num" width="6" cond=">0"/>
        <Field name_en="TO_POINT_NO" name_de="SEL_ZIEL" type="num" width="6" cond=">0"/>
        <Field name_en="TO_POINT_TYPE" name_de="SEL_ZIEL_TYP" type="num" width="2" cond="1-2"/>
        <Field name_en="POINT_TO_LINK_NO" name_de="ZP_ONR" type="num" width="6" cond=">0"/>
        <Field name_en="POINT_TO_LINK_TYPE" name_de="ZP_TYP" type="num" width="2" cond="3-7"/>
        <Field name_en="POINT_TO_DISTANCE" name_de="SEL_ZP_LAENGE" type="num" width="5" cond="1-81890,NULL"/>
        <Field name_en="POINT_ON_LINK_SERIAL_NO" name_de="ZP_LFD_NR" type="num" width="3" cond=">0,NULL"/>
    </Layer>

    <Layer name_en="TIMING_GROUP" name_de="MENGE_FGR" num="222">
        <Field name_en="BASE_VERSION" name_de="BASIS_VERSION" type="num" width="9" cond=">0"/>
        <Field name_en="TIMING_GROUP_NO" name_de="FGR_NR" type="num" width="9" cond=">0"/>
        <Field name_en="TIMING_GROUP_DESC" name_de="FGR_TEXT" type="char" width="40"/>
    </Layer>

    <Layer name_en="WAIT_TIME" name_de="ORT_HZTF" num="999">
        <Field name_en="BASE_VERSION" name_de="BASIS_VERSION" type="num" width="9" cond=">0"/>
        <Field name_en="TIMING_GROUP_NO" name_de="FGR_NR" type="num" width="9" cond=">0"/>
        <Field name_en="POINT_TYPE" name_de="ONR_TYP_NR" type="num" width="2" cond="1-2"/>
        <Field name_en="POINT_NO" name_de="ORT_NR" type="num" width="6" cond=">0"/>
        <Field name_en="WAIT_TIME" name_de="HP_HZT" type="num" width="6" cond="0-65532"/>
    </Layer>

    <Layer name_en="TRAVEL_TIME" name_de="SEL_FZT_FELD" num="282">
        <Field name_en="BASE_VERSION" name_de="BASIS_VERSION" type="num" width="9" cond=">0"/>
        <Field name_en="OP_DEP_NO" name_de="BEREICH_NR" type="num" width="3" cond="0-252"/>
        <Field name_en="TIMING_GROUP_NO" name_de="FGR_NR" type="num" width="9" cond=">0"/>
        <Field name_en="FROM_POINT_TYPE" name_de="ONR_TYP_NR" type="num" width="2" cond="1-2"/>
        <Field name_en="FROM_POINT_NO" name_de="ORT_NR" type="num" width="6" cond=">0"/>
        <Field name_en="TO_POINT_NO" name_de="SEL_ZIEL" type="num" width="6" cond=">0"/>
        <Field name_en="TO_POINT_TYPE" name_de="SEL_ZIEL_TYP" type="num" width="2" cond="1-2"/>
        <Field name_en="TRAVEL_TIME" name_de="SEL_FZT" type="num" width="6" cond="0-65532"/>
    </Layer>

    <Layer name_en="DEAD_RUN" name_de="REC_UEB" num="225">
        <Field name_en="BASE_VERSION" name_de="BASIS_VERSION" type="num" width="9" cond=">0"/>
        <Field name_en="OP_DEP_NO" name_de="BEREICH_NR" type="num" width="3" cond="0-252"/>
        <Field name_en="FROM_POINT_TYPE" name_de="ONR_TYP_NR" type="num" width="2" cond="1-2"/>
        <Field name_en="FROM_POINT_NO" name_de="ORT_NR" type="num" width="6" cond=">0"/>
        <Field name_en="TO_POINT_TYPE" name_de="UEB_ZIEL_TYP" type="num" width="2" cond="1-2"/>
        <Field name_en="TO_POINT_NO" name_de="UEB_ZIEL" type="num" width="6" cond=">0"/>
        <Field name_en="DEAD_RUN_DISTANCE" name_de="UEB_LAENGE" type="num" width="6" cond="1-81890"/>
    </Layer>

    <Layer name_en="DEAD_RUN_TIME" name_de="UEB_FZT" num="247">
        <Field name_en="BASE_VERSION" name_de="BASIS_VERSION" type="num" width="9" cond=">0"/>
        <Field name_en="OP_DEP_NO" name_de="BEREICH_NR" type="num" width="3" cond="0-252"/>
        <Field name_en="TIMING_GROUP_NO" name_de="FGR_NR" type="num" width="9" cond=">0"/>
        <Field name_en="FROM_POINT_TYPE" name_de="ONR_TYP_NR" type="num" width="2" cond="1-2"/>
        <Field name_en="FROM_POINT_NO" name_de="ORT_NR" type="num" width="6" cond=">0"/>
        <Field name_en="TO_POINT_TYPE" name_de="UEB_ZIEL_TYP" type="num" width="2" cond="1-2"/>
        <Field name_en="TO_POINT_NO" name_de="UEB_ZIEL" type="num" width="6" cond=">0"/>
        <Field name_en="TRAVEL_TIME" name_de="UEB_FAHRZEIT" type="num" width="6" cond="1-65532"/>
    </Layer>

    <Layer name_en="JOURNEY_TYPE" name_de="MENGE_FAHRTART" num="332">
        <Field name_en="BASE_VERSION" name_de="BASIS_VERSION" type="num" width="9" cond=">0"/>
        <Field name_en="JOURNEY_TYPE_NO" name_de="FAHRTART_NR" type="num" width="2" cond="1-4"/>
        <Field name_en="JOURNEY_TYPE_DESC" name_de="STR_FAHRTART" type="char" width="6"/>
    </Layer>

    <Layer name_en="ZONE" name_de="FLAECHEN_ZONE" num="571">
        <Field name_en="BASE_VERSION" name_de="BASIS_VERSION" type="num" width="9" cond=">0"/>
        <Field name_en="ZONE_TYPE_NO" name_de="FL_ZONE_TYP_NR" type="num" width="1" cond="1-9"/>
        <Field name_en="ZONE_NO" name_de="FL_ZONE_NR" type="num" width="6" cond=">0"/>
        <Field name_en="ZONE_ABBR" name_de="FL_ZONE_KUERZEL" type="char" width="8"/>
        <Field name_en="ZONE_DESC" name_de="FL_ZONE_NAME" type="char" width="40"/>
        <Field name_en="ZONE_ADMINISTRATIVE_NO" name_de="FL_AMTLICHE_NR" type="char" width="20"/>
    </Layer>

    <Layer name_en="ZONE_POINT" name_de="FL_ZONE_ORT" num="539">
        <Field name_en="BASE_VERSION" name_de="BASIS_VERSION" type="num" width="9" cond=">0"/>
        <Field name_en="ZONE_TYPE_NO" name_de="FL_ZONE_TYP_NR" type="num" width="1" cond="1-9"/>
        <Field name_en="ZONE_NO" name_de="FL_ZONE_NR" type="num" width="6" cond=">0"/>
        <Field name_en="POINT_TYPE" name_de="ONR_TYP_NR" type="num" width="2" cond="1-7"/>
        <Field name_en="POINT_NO" name_de="ORT_NR" type="num" width="6" cond=">0"/>
    </Layer>

    <Layer name_en="ZONE_TYPE" name_de="MENGE_FLAECHEN_ZONE_TYP" num="572">
        <Field name_en="BASE_VERSION" name_de="BASIS_VERSION" type="num" width="9" cond=">0"/>
        <Field name_en="ZONE_TYPE_NO" name_de="FL_ZONE_TYP_NR" type="num" width="1" cond="1-9"/>
        <Field name_en="ZONE_TYPE_DESC" name_de="FL_ZONE_TYP_TEXT" type="char" width="40"/>
    </Layer>

    <Layer name_en="POINT_ON_LINK_TRAVEL_TIME" name_de="SEL_FZT_FELD_ZP" num="540">
        <Field name_en="BASE_VERSION" name_de="BASIS_VERSION" type="num" width="9" cond=">0"/>
        <Field name_en="OP_DEP_NO" name_de="BEREICH_NR" type="num" width="3" cond="0-252"/>
        <Field name_en="TIMING_GROUP_NO" name_de="FGR_NR" type="num" width="9" cond=">0"/>
        <Field name_en="FROM_POINT_TYPE" name_de="ONR_TYP_NR" type="num" width="2" cond="1-2"/>
        <Field name_en="FROM_POINT_NO" name_de="ORT_NR" type="num" width="6" cond=">0"/>
        <Field name_en="TO_POINT_NO" name_de="SEL_ZIEL" type="num" width="6" cond=">0"/>
        <Field name_en="TO_POINT_TYPE" name_de="SEL_ZIEL_TYP" type="num" width="2" cond="1-2"/>
        <Field name_en="POINT_TO_LINK_NO" name_de="ZP_ONR" type="num" width="6" cond=">0"/>
        <Field name_en="POINT_TO_LINK_TYPE" name_de="ZP_TYP" type="num" width="2" cond="7"/>
        <Field name_en="TRAVEL_TIME" name_de="SEL_FZT_ZP" type="num" width="6" cond="0-65532"/>
    </Layer>

    <Layer name_en="ROUTE_SEQUENCE" name_de="LID_VERLAUF" num="246">
        <Field name_en="BASE_VERSION" name_de="BASIS_VERSION" type="num" width="9" cond=">0"/>
        <Field name_en="SEQUENCE_NO" name_de="LI_LFD_NR" type="num" width="3" cond=">0"/>
        <Field name_en="LINE_NO" name_de="LI_NR" type="num" width="6" cond="1-99999"/>
        <Field name_en="ROUTE_ABBR" name_de="STR_LI_VAR" type="char" width="6"/>
        <Field name_en="POINT_TYPE" name_de="ONR_TYP_NR" type="num" width="2" cond="1-2"/>
        <Field name_en="POINT_NO" name_de="ORT_NR" type="num" width="6" cond=">0"/>
        <Field name_en="DEST_NO" name_de="ZNR_NR" type="num" width="4" cond="0-9999"/>
        <Field name_en="ANN_NO" name_de="ANR_NR" type="num" width="4" cond="1-9999,NULL"/>
        <Field name_en="LOCKIN_RANGE" name_de="EINFANGBEREICH" type="num" width="3" cond="0-256"/>
        <Field name_en="LINE_NODE" name_de="LI_KNOTEN" type="boolean" width="1" cond="0-1(1)"/>
        <Field name_en="PRODUCTIVE" name_de="PRODUKTIV" type="boolean" width="1" cond="0-1(1)"/>
        <Field name_en="NO_BOARDING" name_de="EINSTEIGEVERBOT" type="boolean" width="1" cond="0-1(0)"/>
        <Field name_en="NO_ALIGHTING" name_de="AUSSTEIGEVERBOT" type="boolean" width="1" cond="0-1(0)"/>
        <Field name_en="CITY_BAN" name_de="INNERORTSVERBOT" type="boolean" width="1" cond="0-1(0)"/>
        <Field name_en="REQUEST_STOP" name_de="BEDARFSHALT" type="boolean" width="1" cond="0-1(0)"/>
    </Layer>

    <Layer name_en="LINE" name_de="REC_LID" num="226">
        <Field name_en="BASE_VERSION" name_de="BASIS_VERSION" type="num" width="9" cond=">0"/>
        <Field name_en="LINE_NO" name_de="LI_NR" type="num" width="6" cond="1-999"/>
        <Field name_en="ROUTE_ABBR" name_de="STR_LI_VAR" type="char" width="6"/>
        <Field name_en="ROUTE_NO" name_de="ROUTEN_NR" type="num" width="3" cond="1-999"/>
        <Field name_en="DIRECTION" name_de="LI_RI_NR" type="num" width="3" cond="1-2"/>
        <Field name_en="OP_DEP_NO" name_de="BEREICH_NR" type="num" width="3" cond="0-252"/>
        <Field name_en="LINE_ABBR" name_de="LI_KUERZEL" type="char" width="6"/>
        <Field name_en="LINE_DESC" name_de="LIDNAME" type="char" width="40"/>
        <Field name_en="ROUTE_TYPE" name_de="ROUTEN_ART" type="num" width="2" cond="1-4"/>
        <Field name_en="LINE_CODE" name_de="LINIEN_CODE" type="num" width="2" cond=">0,NULL"/>
    </Layer>

    <Layer name_en="JOURNEY" name_de="REC_FRT" num="715">
        <Field name_en="BASE_VERSION" name_de="BASIS_VERSION" type="num" width="9" cond=">0"/>
        <Field name_en="JOURNEY_NO" name_de="FRT_FID" type="num" width="10" cond=">0"/>
        <Field name_en="DEPARTURE_TIME" name_de="FRT_START" type="num" width="6" cond="0-129600"/>
        <Field name_en="LINE_NO" name_de="LI_NR" type="num" width="6" cond="1-9999"/>
        <Field name_en="DAY_TYPE_NO" name_de="TAGESART_NR" type="num" width="3" cond="1-999"/>
        <Field name_en="RUN" name_de="LI_KU_NR" type="num" width="6" cond="1-99,NULL"/>
        <Field name_en="JOURNEY_TYPE" name_de="FAHRTART_NR" type="num" width="2" cond="1-4"/>
        <Field name_en="TIMING_GROUP_NO" name_de="FGR_NR" type="num" width="9" cond=">0"/>
        <Field name_en="ROUTE_ABBR" name_de="STR_LI_VAR" type="char" width="6"/>
        <Field name_en="BLOCK_NO" name_de="UM_UID" type="num" width="8" cond=">0,NULL"/>
        <Field name_en="TRAIN_NO" name_de="ZUGNR" type="num" width="7" cond=">0"/>
        <Field name_en="THROUGH_START" name_de="DURCHBI_FRT_START" type="boolean" width="1" cond="0-1(0)"/>
        <Field name_en="THROUGH_END" name_de="DURCHBI_FRT_ENDE" type="boolean" width="1" cond="0-1(0)"/>
    </Layer>

    <Layer name_en="JOURNEY_WAIT_TIME" name_de="REC_FRT_HZT" num="308">
        <Field name_en="BASE_VERSION" name_de="BASIS_VERSION" type="num" width="9" cond=">0"/>
        <Field name_en="JOURNEY_NO" name_de="FRT_FID" type="num" width="10" cond=">0"/>
        <Field name_en="POINT_TYPE" name_de="ONR_TYP_NR" type="num" width="2" cond="1-2"/>
        <Field name_en="POINT_NO" name_de="ORT_NR" type="num" width="6" cond=">0"/>
        <Field name_en="JOURNEY_WAIT_TIME" name_de="FRT_HZT_ZEIT" type="num" width="6" cond="0-65532"/>
    </Layer>

    <Layer name_en="BLOCK" name_de="REC_UMLAUF" num="310">
        <Field name_en="BASE_VERSION" name_de="BASIS_VERSION" type="num" width="9" cond=">0"/>
        <Field name_en="DAY_TYPE_NO" name_de="TAGESART_NR" type="num" width="3" cond="1-999"/>
        <Field name_en="BLOCK_NO" name_de="UM_UID" type="num" width="8" cond=">0"/>
        <Field name_en="FROM_POINT_NO" name_de="ANF_ORT" type="num" width="6" cond=">0"/>
        <Field name_en="FROM_POINT_TYPE" name_de="ANF_ONR_TYP" type="num" width="2" cond="1-2"/>
        <Field name_en="TO_POINT_NO" name_de="END_ORT" type="num" width="6" cond=">0"/>
        <Field name_en="TO_POINT_TYPE" name_de="END_ONR_TYP" type="num" width="2" cond="1-2"/>
        <Field name_en="VH_TYPE_NO" name_de="FZG_TYP_NR" type="num" width="3" cond="1-252,NULL"/>
    </Layer>

    <Layer name_en="JOURNEY_CONNECTION" name_de="EINZELANSCHLUSS" num="432">
        <Field name_en="BASE_VERSION" name_de="BASIS_VERSION" type="num" width="9" cond=">0"/>
        <Field name_en="CONNECTION_ID" name_de="EINAN_NR" type="num" width="5" cond="1-32764"/>
        <Field name_en="CONNECTION_NAME" name_de="ANSCHLUSS_NAME" type="char" width="40"/>
        <Field name_en="PRIORITY" name_de="ANSCHLUSS_GRUPPE" type="char" width="6"/>
        <Field name_en="CONTROL_CENTRE_CODE" name_de="LEITSTELLENKENNUNG" type="num" width="3" cond="1-255"/>
        <Field name_en="FEEDER_LINE_NO" name_de="ZUB_LI_NR" type="num" width="3" cond="1-999"/>
        <Field name_en="FEEDER_DIRECTION" name_de="ZUB_LI_RI_NR" type="num" width="3" cond="1-2(0)"/>
        <Field name_en="FEEDER_STOP_NO" name_de="ZUB_ORT_REF_ORT" type="num" width="6" cond=">0"/>
        <Field name_en="FEEDER_POINT_TYPE" name_de="ZUB_ONR_TYP_NR" type="num" width="2" cond=">0,NULL"/>
        <Field name_en="FEEDER_POINT_NO" name_de="ZUB_ORT_NR" type="num" width="6" cond=">0,NULL"/>
        <Field name_en="FROM_STOP_NO" name_de="VON_ORT_REF_ORT" type="num" width="6" cond=">0,NULL"/>
        <Field name_en="LINE_ID" name_de="LINIENID" type="char" width="6"/>
        <Field name_en="DIRECTION_ID" name_de="RICHTUNGSID" type="char" width="6"/>
        <Field name_en="CONNECTION_LINK_REF" name_de="ASBID" type="char" width="10"/>
        <Field name_en="FETCHER_LINE_NO" name_de="ABB_LI_NR" type="num" width="6" cond="1-999"/>
        <Field name_en="FETCHER_DIRECTION" name_de="ABB_LI_RI_NR" type="num" width="3" cond="1-2(0)"/>
        <Field name_en="FETCHER_STOP_NO" name_de="ABB_ORT_REF_ORT" type="num" width="6" cond=">0"/>
        <Field name_en="FETCHER_POINT_TYPE" name_de="ABB_ONR_TYP_NR" type="num" width="2" cond=">0,NULL"/>
        <Field name_en="FETCHER_POINT_NO" name_de="ABB_ORT_NR" type="num" width="6" cond=">0,NULL"/>
        <Field name_en="TO_STOP_NO" name_de="NACH_ORT_REF_ORT" type="num" width="6" cond=">0,NULL"/>
    </Layer>

    <Layer name_en="INTERCHANGE" name_de="REC_UMS" num="232">
        <Field name_en="BASE_VERSION" name_de="BASIS_VERSION" type="num" width="9" cond=">0"/>
        <Field name_en="CONNECTION_ID" name_de="EINAN_NR" type="num" width="5" cond="1-32764"/>
        <Field name_en="DAY_TYPE_NO" name_de="TAGESART_NR" type="num" width="3" cond="1-999"/>
        <Field name_en="VALIDITY_START_TIME" name_de="UMS_BEGINN" type="num" width="6" cond="0-129599"/>
        <Field name_en="VALIDITY_END_TIME" name_de="UMS_ENDE" type="num" width="6" cond="0-129599"/>
        <Field name_en="INTERCHANGE_STANDARD_DURATION" name_de="UMS_MIN" type="num" width="5" cond="0-65532"/>
        <Field name_en="INTERCHANGE_MAXIMUM_DURATION" name_de="UMS_MAX" type="num" width="5" cond="0-65532"/>
        <Field name_en="MAXIMUM_WAIT_TIME" name_de="MAX_VERZ_MAN" type="num" width="5" cond="0-65532"/>
        <Field name_en="MAXIMUM_WAIT_TIME_AUTO" name_de="MAX_VERZ_AUTO" type="num" width="5" cond="0-65532"/>
    </Layer>

</Layers>
```
