## Supplementary material for "Identification of QTL-by-Environment Interaction by Controlling Polygenic Background Effect": vdv452.xsd

```
<?xml version="1.0"?>
<!--
/******************************************************************************
 * $Id$
 *
 * Project:  GDAL
 * Purpose:  Schema of vdv-452.xml
 * Author:   Even Rouault, <even.rouault at spatialys.com>
 *
 **********************************************************************
 * Copyright (c) 2015, Even Rouault
 *
 * Permission is hereby granted, free of charge, to any person obtaining a
 * copy of this software and associated documentation files (the "Software"),
 * to deal in the Software without restriction, including without limitation
 * the rights to use, copy, modify, merge, publish, distribute, sublicense,
 * and/or sell copies of the Software, and to permit persons to whom the
 * Software is furnished to do so, subject to the following conditions:
 *
 * The above copyright notice and this permission notice shall be included
 * in all copies or substantial portions of the Software.
 *
 * THE SOFTWARE IS PROVIDED "AS IS", WITHOUT WARRANTY OF ANY KIND, EXPRESS
 * OR IMPLIED, INCLUDING BUT NOT LIMITED TO THE WARRANTIES OF MERCHANTABILITY,
 * FITNESS FOR A PARTICULAR PURPOSE AND NONINFRINGEMENT. IN NO EVENT SHALL
 * THE AUTHORS OR COPYRIGHT HOLDERS BE LIABLE FOR ANY CLAIM, DAMAGES OR OTHER
 * LIABILITY, WHETHER IN AN ACTION OF CONTRACT, TORT OR OTHERWISE, ARISING
 * FROM, OUT OF OR IN CONNECTION WITH THE SOFTWARE OR THE USE OR OTHER
 * DEALINGS IN THE SOFTWARE.
 ****************************************************************************/
-->
<xs:schema xmlns:xs="http://www.w3.org/2001/XMLSchema">
    <xs:element name="Layers">
        <xs:complexType>
            <xs:sequence>
                <xs:element name="Layer" type="LayerType" minOccurs="0" maxOccurs="unbounded"/>
            </xs:sequence>
        </xs:complexType>
    </xs:element>
    <xs:complexType name="LayerType">
        <xs:sequence>
            <xs:element name="Field" type="FieldType" minOccurs="0" maxOccurs="unbounded"/>
        </xs:sequence>
        <xs:attribute name="name_en" type="xs:string"/>
        <xs:attribute name="name_de" type="xs:string"/>
        <xs:attribute name="num" type="xs:integer"  use="optional"/>
    </xs:complexType>
    <xs:complexType name="FieldType">
        <xs:attribute name="name_en" type="xs:string"/>
        <xs:attribute name="name_de" type="xs:string"/>
        <xs:attribute name="type">
          <xs:simpleType>
                <xs:restriction base="xs:string">
                    <xs:enumeration value="num"/>
                    <xs:enumeration value="char"/>
                    <xs:enumeration value="boolean"/>
                </xs:restriction>
            </xs:simpleType>
        </xs:attribute>
        <xs:attribute name="width" type="xs:nonNegativeInteger"/>
        <xs:attribute name="cond" type="xs:string" use="optional"/>
    </xs:complexType>
</xs:schema>
```
