## Supplementary material for "Identification of QTL-by-Environment Interaction by Controlling Polygenic Background Effect": vicar.json

```
{
    "GDAL_AUTOTEST":
    {
        "size": 29,
        "fields": [
            { "name": "unsigned_char", "type": "unsigned char" },
            { "name": "unsigned_short", "type": "unsigned short" },
            { "name": "unsigned_int", "type": "unsigned int" },
            { "name": "unsigned_int_hidden", "type": "unsigned int", "hidden": true },
            { "name": "short", "type": "short" },
            { "name": "int", "type": "int" },
            { "name": "float", "type": "float" },
            { "name": "double", "type": "double" }
        ]
    },

    "M94_HRSC":
    {
        "size": 68,
        "documentation" : "http://europlanet.dlr.de/Mars/PDS_PHOBOS_MAPS/DOCUMENT/HRSC_LABEL_HEADER.PDF",
        "fields": [
            { "name": "EphTime", "type": "double" },
            { "name": "Exposure", "type": "float" },
            { "name": "COT", "type": "int" },
            { "name": "FEETemp", "type": "int" },
            { "name": "FPMTemp", "type": "int" },
            { "name": "OBTemp", "type": "int" },
            { "name": "FERT", "type": "int" },
            { "name": "LERT", "type": "int" },
            { "name": "reserved1", "type": "int", "hidden": true },
            { "name": "CmpDataLen", "type": "unsigned short" },
            { "name": "FrameCount", "type": "unsigned short" },
            { "name": "Pischel", "type": "unsigned short" },
            { "name": "ActPixel", "type": "unsigned short" },
            { "name": "RSHits", "type": "unsigned short" },
            { "name": "reserved2", "type": "unsigned short", "hidden": true },
            { "name": "DceInput", "type": "unsigned char" },
            { "name": "DceOutput", "type": "unsigned char" },
            { "name": "FrameErr1", "type": "unsigned char" },
            { "name": "FrameErr2", "type": "unsigned char" },
            { "name": "Gob1", "type": "unsigned char" },
            { "name": "Gob2", "type": "unsigned char" },
            { "name": "Gob3", "type": "unsigned char" },
            { "name": "DSS", "type": "unsigned char" },
            { "name": "DecmpErr1", "type": "unsigned char" },
            { "name": "DecmpErr2", "type": "unsigned char" },
            { "name": "DecmpErr3", "type": "unsigned char" },
            { "name": "FillerFlag", "type": "unsigned char" },
            { "name": "reserved3", "type": "unsigned int", "hidden": true }
        ]
    }
}
```
