## Supplementary material for "Identification of QTL-by-Environment Interaction by Controlling Polygenic Background Effect": 20170930_OB_530964_UKSH.xml (part 1 of 2)

```
<?xml version="1.0" encoding="UTF-8"?>
<vf:VymennyFormat xsi:schemaLocation="urn:cz:isvs:ruian:schemas:VymennyFormatTypy:v1 ../ruian/xsd/vymenny_format/VymennyFormatTypy.xsd" xmlns:gml="http://www.opengis.net/gml/3.2" xmlns:xlink="http://www.w3.org/1999/xlink" xmlns:xsi="http://www.w3.org/2001/XMLSchema-instance" xmlns:ami="urn:cz:isvs:ruian:schemas:AdrMistoIntTypy:v1" xmlns:base="urn:cz:isvs:ruian:schemas:BaseTypy:v1" xmlns:coi="urn:cz:isvs:ruian:schemas:CastObceIntTypy:v1" xmlns:com="urn:cz:isvs:ruian:schemas:CommonTypy:v1" xmlns:kui="urn:cz:isvs:ruian:schemas:KatUzIntTypy:v1" xmlns:kri="urn:cz:isvs:ruian:schemas:KrajIntTypy:v1" xmlns:mci="urn:cz:isvs:ruian:schemas:MomcIntTypy:v1" xmlns:mpi="urn:cz:isvs:ruian:schemas:MopIntTypy:v1" xmlns:obi="urn:cz:isvs:ruian:schemas:ObecIntTypy:v1" xmlns:oki="urn:cz:isvs:ruian:schemas:OkresIntTypy:v1" xmlns:opi="urn:cz:isvs:ruian:schemas:OrpIntTypy:v1" xmlns:pai="urn:cz:isvs:ruian:schemas:ParcelaIntTypy:v1" xmlns:pui="urn:cz:isvs:ruian:schemas:PouIntTypy:v1" xmlns:rsi="urn:cz:isvs:ruian:schemas:RegSouIntiTypy:v1" xmlns:spi="urn:cz:isvs:ruian:schemas:SpravObvIntTypy:v1" xmlns:sti="urn:cz:isvs:ruian:schemas:StatIntTypy:v1" xmlns:soi="urn:cz:isvs:ruian:schemas:StavObjIntTypy:v1" xmlns:uli="urn:cz:isvs:ruian:schemas:UliceIntTypy:v1" xmlns:vci="urn:cz:isvs:ruian:schemas:VuscIntTypy:v1" xmlns:vf="urn:cz:isvs:ruian:schemas:VymennyFormatTypy:v1" xmlns:zji="urn:cz:isvs:ruian:schemas:ZsjIntTypy:v1" xmlns:voi="urn:cz:isvs:ruian:schemas:VOIntTypy:v1"><!--
  v 1.0 - základní verze
v 1.1
- doplnění verzování
- doplnění dat platnosti (přidání elementu PlatnostDatK)
- změna EPSG
- doplnění hranice pro parcely OMP-V (OriginalniHraniceOmpv)
v 1.3 - volební okrsky
- speciální VFR
v 1.4 - seznam adres
v 1.5 - změna volební okrsky
v 1.6 - datum vzniku
v 1.8 - rozšření nesprávností o VO
v 2.1 - nový set xsd

--><vf:Hlavicka><vf:VerzeVFR>2.1</vf:VerzeVFR><vf:TypZaznamu>Platne</vf:TypZaznamu><vf:TypDavky>Plna</vf:TypDavky><vf:TypSouboru>OB_UKSH</vf:TypSouboru><vf:Datum>2017-10-01T00:06:28</vf:Datum><vf:TransakceOd><com:Id>0</com:Id><com:Zapsano>2020-06-29T12:01:36</com:Zapsano></vf:TransakceOd><vf:TransakceDo><com:Id>2048786</com:Id><com:Zapsano>2020-09-30T17:23:50</com:Zapsano></vf:TransakceDo><vf:Metadata xlink:type="simple" xlink:href="http://cuzk.cz/ruian/metadata/20170930_OB_530964_UKSH.xml"></vf:Metadata><vf:PlatnostDatK><com:ISUI>2017-09-30T23:50:15</com:ISUI><com:ISKN>2017-09-29T16:54:17</com:ISKN></vf:PlatnostDatK></vf:Hlavicka><vf:Data><vf:Obce><vf:Obec gml:id="OB.530964"><obi:Kod>530964</obi:Kod><obi:Nazev>Bludov</obi:Nazev><obi:StatusKod>2</obi:StatusKod><obi:Okres><oki:Kod>3205</oki:Kod></obi:Okres><obi:Pou><pui:Kod>191</pui:Kod></obi:Pou><obi:PlatiOd>2017-09-14T00:00:00</obi:PlatiOd><obi:IdTransakce>2024962</obi:IdTransakce><obi:GlobalniIdNavrhuZmeny>1489790</obi:GlobalniIdNavrhuZmeny><obi:MluvnickeCharakteristiky><com:Pad2>Bludova</com:Pad2><com:Pad3>Bludovu</com:Pad3><com:Pad4>Bludov</com:Pad4><com:Pad6>Bludově</com:Pad6><com:Pad7>Bludovem</com:Pad7></obi:MluvnickeCharakteristiky><obi:NutsLau>CZ0205530964</obi:NutsLau><obi:Geometrie><obi:DefinicniBod><gml:MultiPoint gml:id="DOB.530964" srsName="urn:ogc:def:crs:EPSG::5514" srsDimension="2"><gml:pointMembers><gml:Point gml:id="DOB.530964.1"><gml:pos>-687549.00 -1081712.00</gml:pos></gml:Point></gml:pointMembers></gml:MultiPoint></obi:DefinicniBod><obi:OriginalniHranice><gml:MultiSurface gml:id="HOB.530964" srsName="urn:ogc:def:crs:EPSG::5514" srsDimension="2"><gml:surfaceMember><gml:Polygon gml:id="HOB.530964.1"><gml:exterior><gml:LinearRing><gml:posList>-687982.82 -1080951.47 -687972.15 -1080945.30 -687970.62 -1080944.11 -687952.11 -1080927.25 -687931.79 -1080906.88 -687912.66 -1080886.12 -687893.83 -1080867.34 -687885.14 -1080859.21 -687833.69 -1080837.22 -687815.19 -1080825.96 -687809.13 -1080820.87 -687792.89 -1080804.80 -687781.58 -1080784.49 -687778.10 -1080778.71 -687776.05 -1080775.40 -687772.17 -1080769.16 -687769.49 -1080759.91 -687761.69 -1080732.92 -687760.94 -1080730.34 -687742.85 -1080685.25 -687732.56 -1080668.25 -687721.97 -1080656.27 -687711.11 -1080650.16 -687689.77 -1080646.66 -687603.21 -1080650.09 -687565.34 -1080646.64 -687529.64 -1080646.48 -687513.19 -1080642.88 -687487.01 -1080673.58 -687482.34 -1080700.61 -687496.49 -1080718.56 -687486.08 -1080732.31 -687456.01 -1080724.44 -687449.01 -1080721.97 -687443.94 -1080748.84 -687443.76 -1080759.38 -687445.40 -1080784.61 -687448.28 -1080796.57 -687451.34 -1080809.25 -687463.75 -1080826.67 -687466.46 -1080851.19 -687469.33 -1080855.86 -687474.03 -1080884.32 -687470.54 -1080894.23 -687463.00 -1080915.68 -687455.96 -1080979.23 -687460.33 -1081005.36 -687464.95 -1081007.04 -687496.51 -1081018.39 -687496.16 -1081030.17 -687495.99 -1081033.77 -687495.08 -1081068.52 -687489.65 -1081086.85 -687479.47 -1081102.67 -687493.75 -1081127.26 -687547.73 -1081074.78 -687548.84 -1081073.52 -687573.42 -1081089.35 -687595.19 -1081104.23 -687594.35 -1081105.23 -687550.01 -1081152.10 -687514.63 -1081188.14 -687498.01 -1081205.07 -687496.90 -1081206.18 -687495.34 -1081207.93 -687481.67 -1081224.80 -687458.23 -1081244.74 -687435.79 -1081260.45 -687432.15 -1081262.56 -687405.87 -1081274.69 -687397.35 -1081276.90 -687381.72 -1081287.45 -687376.89 -1081290.72 -687361.84 -1081298.65 -687358.79 -1081300.25 -687309.65 -1081334.01 -687309.48 -1081334.37 -687304.92 -1081343.81 -687304.72 -1081344.22 -687295.45 -1081361.18 -687274.92 -1081366.64 -687261.25 -1081369.80 -687240.61 -1081376.18 -687221.09 -1081370.98 -687203.40 -1081363.25 -687194.53 -1081366.67 -687186.48 -1081366.68 -687182.96 -1081358.19 -687175.57 -1081357.40 -687170.97 -1081353.33 -687168.04 -1081354.08 -687165.50 -1081353.43 -687162.67 -1081348.73 -687158.09 -1081346.61 -687147.52 -1081348.40 -687134.81 -1081347.26 -687124.59 -1081352.08 -687103.40 -1081346.45 -687092.58 -1081349.42 -687079.28 -1081347.34 -687074.54 -1081344.54 -687072.53 -1081347.30 -687071.66 -1081350.69 -687067.95 -1081350.89 -687064.61 -1081348.92 -687054.83 -1081351.11 -687051.23 -1081348.53 -687041.57 -1081347.70 -687035.29 -1081352.92 -687034.76 -1081354.76 -687034.50 -1081355.64 -687029.23 -1081361.67 -687016.73 -1081363.31 -687010.04 -1081368.61 -687002.05 -1081363.39 -686993.70 -1081363.13 -686991.19 -1081364.22 -686988.63 -1081364.62 -686983.86 -1081362.50 -686974.69 -1081358.42 -686963.75 -1081363.96 -686951.37 -1081371.41 -686942.39 -1081367.22 -686929.08 -1081356.59 -686916.97 -1081350.31 -686892.59 -1081331.23 -686888.82 -1081326.83 -686882.49 -1081319.04 -686872.70 -1081315.51 -686867.00 -1081316.79 -686859.58 -1081316.77 -686850.11 -1081318.22 -686826.64 -1081314.81 -686834.18 -1081329.85 -686831.48 -1081349.02 -686821.02 -1081363.44 -686832.36 -1081360.05 -686852.06 -1081374.94 -686856.54 -1081379.95 -686861.02 -1081390.85 -686860.34 -1081396.35 -686875.92 -1081397.60 -686880.68 -1081401.70 -686887.23 -1081398.16 -686896.20 -1081403.06 -686899.19 -1081408.31 -686911.52 -1081413.86 -686917.27 -1081426.53 -686936.21 -1081437.09 -686943.63 -1081428.24 -686954.60 -1081435.55 -686955.90 -1081452.49 -686967.10 -1081457.59 -686974.95 -1081453.43 -686984.13 -1081460.48 -686988.69 -1081458.60 -687001.71 -1081475.76 -687011.09 -1081498.76 -687010.66 -1081517.95 -687038.65 -1081518.25 -687040.20 -1081518.27 -687049.00 -1081524.69 -687048.56 -1081539.74 -687053.41 -1081548.73 -687068.52 -1081558.08 -687072.00 -1081564.14 -687098.96 -1081592.92 -687107.36 -1081603.58 -687118.30 -1081605.85 -687129.42 -1081605.82 -687130.49 -1081617.51 -687131.52 -1081635.39 -687126.81 -1081663.92 -687155.08 -1081668.45 -687187.74 -1081715.41 -687196.00 -1081736.19 -687204.02 -1081774.92 -687211.67 -1081789.94 -687223.31 -1081822.33 -687233.53 -1081824.97 -687242.52 -1081835.15 -687243.16 -1081835.91 -687244.31 -1081837.30 -687232.52 -1081846.47 -687220.78 -1081860.88 -687207.65 -1081877.79 -687187.34 -1081899.66 -687167.28 -1081919.78 -687147.77 -1081933.39 -687138.32 -1081939.98 -687133.82 -1081947.80 -687112.58 -1081977.80 -687101.09 -1081990.98 -687088.87 -1082002.67 -687082.71 -1082013.41 -687072.99 -1082026.79 -687073.04 -1082027.80 -687073.10 -1082029.07 -687073.17 -1082031.08 -687073.20 -1082036.69 -687073.20 -1082036.87 -687073.22 -1082041.31 -687072.34 -1082045.43 -687063.41 -1082087.15 -687055.95 -1082097.99 -687038.75 -1082122.98 -687029.70 -1082150.28 -686999.79 -1082240.50 -686996.45 -1082250.57 -686984.72 -1082290.29 -686985.73 -1082303.91 -686984.73 -1082317.02 -686982.76 -1082320.38 -686978.85 -1082341.04 -687014.68 -1082350.43 -687065.94 -1082347.41 -687094.07 -1082394.48 -687095.22 -1082396.41 -687103.18 -1082422.14 -687105.23 -1082429.20 -687110.40 -1082440.43 -687144.29 -1082469.77 -687174.60 -1082475.46 -687237.19 -1082475.04 -687272.48 -1082473.98 -687340.52 -1082450.15 -687368.97 -1082444.29 -687384.40 -1082442.11 -687391.04 -1082450.97 -687397.93 -1082461.46 -687406.29 -1082485.18 -687413.26 -1082498.59 -687432.06 -1082527.12 -687465.85 -1082579.21 -687473.49 -1082622.39 -687477.01 -1082660.23 -687489.13 -1082698.29 -687516.53 -1082759.11 -687526.19 -1082782.59 -687534.57 -1082814.65 -687543.64 -1082851.74 -687549.76 -1082871.91 -687558.45 -1082912.01 -687548.53 -1082946.17 -687550.04 -1082993.13 -687570.82 -1083036.88 -687585.47 -1083049.79 -687608.12 -1083077.76 -687655.29 -1083119.35 -687676.13 -1083135.23 -687690.51 -1083146.12 -687700.09 -1083155.23 -687736.45 -1083195.74 -687781.75 -1083184.51 -687824.68 -1083149.96 -687884.42 -1083093.28 -687905.12 -1083068.57 -687922.13 -1083040.71 -687934.53 -1083023.29 -687920.46 -1082987.64 -687867.65 -1082932.00 -687854.10 -1082906.31 -687837.11 -1082887.39 -687829.06 -1082880.46 -687810.79 -1082864.00 -687790.69 -1082846.39 -687762.27 -1082784.46 -687749.53 -1082729.34 -687753.07 -1082729.15 -687818.69 -1082726.22 -687962.80 -1082657.67 -688054.37 -1082613.31 -688058.74 -1082612.05 -688075.33 -1082578.08 -688084.58 -1082532.14 -688085.34 -1082519.02 -688095.24 -1082478.94 -688109.52 -1082443.94 -688113.57 -1082423.36 -688130.49 -1082361.72 -688155.27 -1082318.04 -688212.90 -1082258.40 -688223.16 -1082235.65 -688228.63 -1082199.40 -688212.03 -1082169.91 -688194.32 -1082131.17 -688178.77 -1082085.31 -688155.64 -1082042.37 -688150.31 -1082000.53 -688145.61 -1081962.88 -688158.66 -1081907.24 -688178.13 -1081850.51 -688191.30 -1081827.34 -688201.45 -1081809.46 -688229.72 -1081803.78 -688261.45 -1081798.04 -688288.73 -1081792.71 -688337.79 -1081781.18 -688346.06 -1081780.46 -688384.05 -1081779.08 -688437.74 -1081769.30 -688489.24 -1081772.21 -688505.45 -1081779.16 -688545.69 -1081798.44 -688608.67 -1081815.03 -688641.31 -1081824.64 -688663.93 -1081825.25 -688689.32 -1081828.22 -688776.12 -1081803.75 -688786.73 -1081806.52 -688807.13 -1081791.34 -688827.64 -1081741.06 -688834.34 -1081725.18 -688841.36 -1081704.95 -688844.62 -1081688.87 -688856.28 -1081670.16 -688857.28 -1081660.08 -688847.84 -1081630.99 -688818.22 -1081606.04 -688780.27 -1081578.38 -688772.92 -1081578.88 -688736.50 -1081600.89 -688728.91 -1081606.54 -688721.33 -1081609.42 -688708.43 -1081612.64 -688686.51 -1081619.21 -688680.14 -1081614.01 -688655.36 -1081593.14 -688637.70 -1081580.91 -688576.09 -1081538.18 -688550.31 -1081529.56 -688521.60 -1081521.86 -688455.46 -1081498.05 -688426.04 -1081490.36 -688398.61 -1081482.12 -688381.60 -1081474.69 -688365.49 -1081465.49 -688329.99 -1081435.95 -688314.39 -1081425.19 -688295.24 -1081416.85 -688272.15 -1081411.48 -688251.29 -1081407.20 -688220.26 -1081390.91 -688207.33 -1081380.40 -688186.97 -1081358.29 -688164.88 -1081335.84 -688148.70 -1081319.84 -688145.25 -1081316.07 -688140.67 -1081311.06 -688116.89 -1081261.73 -688110.79 -1081243.56 -688096.59 -1081211.66 -688087.73 -1081204.26 -688073.97 -1081190.99 -688057.58 -1081177.11 -688047.80 -1081170.27 -688026.77 -1081160.11 -688014.94 -1081147.42 -688009.63 -1081142.48 -688002.88 -1081131.01 -687994.56 -1081113.83 -687984.67 -1081097.74 -687957.04 -1081061.10 -687951.30 -1081053.34 -687947.02 -1081042.97 -687944.12 -1081036.40 -687955.48 -1081027.60 -687963.40 -1081009.12 -687968.32 -1080994.40 -687977.76 -1080963.55 -687982.82 -1080951.47</gml:posList></gml:LinearRing></gml:exterior></gml:Polygon></gml:surfaceMember></gml:MultiSurface></obi:OriginalniHranice></obi:Geometrie><obi:DatumVzniku>1990-11-24T00:00:00</obi:DatumVzniku></vf:Obec></vf:Obce><vf:CastiObci><vf:CastObce gml:id="CO.20842"><coi:Kod>20842</coi:Kod><coi:Nazev>Bludov</coi:Nazev><coi:Obec><obi:Kod>530964</obi:Kod></coi:Obec><coi:PlatiOd>2013-10-10T00:00:00</coi:PlatiOd><coi:IdTransakce>366241</coi:IdTransakce><coi:GlobalniIdNavrhuZmeny>443873</coi:GlobalniIdNavrhuZmeny><coi:MluvnickeCharakteristiky><com:Pad2>Bludova</com:Pad2><com:Pad3>Bludovu</com:Pad3><com:Pad4>Bludov</com:Pad4><com:Pad6>Bludově</com:Pad6><com:Pad7>Bludovem</com:Pad7></coi:MluvnickeCharakteristiky><coi:Geometrie><coi:DefinicniBod><gml:Point gml:id="DCO.20842" srsName="urn:ogc:def:crs:EPSG::5514" srsDimension="2"><gml:pos>-687549.00 -1081712.00</gml:pos></gml:Point></coi:DefinicniBod></coi:Geometrie></vf:CastObce></vf:CastiObci><vf:KatastralniUzemi><vf:KatastralniUzemi gml:id="KU.620840"><kui:Kod>620840</kui:Kod><kui:Nazev>Bludov v Čechách</kui:Nazev><kui:ExistujeDigitalniMapa>true</kui:ExistujeDigitalniMapa><kui:Obec><obi:Kod>530964</obi:Kod></kui:Obec><kui:PlatiOd>2015-08-14T00:00:00</kui:PlatiOd><kui:IdTransakce>940659</kui:IdTransakce><kui:GlobalniIdNavrhuZmeny>0</kui:GlobalniIdNavrhuZmeny><kui:RizeniId>38856045010</kui:RizeniId><kui:MluvnickeCharakteristiky><com:Pad2>Bludova v Čechách</com:Pad2><com:Pad3>Bludovu v Čechách</com:Pad3><com:Pad4>Bludov v Čechách</com:Pad4><com:Pad6>Bludově v Čechách</com:Pad6><com:Pad7>Bludovem v Čechách</com:Pad7></kui:MluvnickeCharakteristiky><kui:Geometrie><kui:DefinicniBod><gml:MultiPoint gml:id="DKU.620840" srsName="urn:ogc:def:crs:EPSG::5514" srsDimension="2"><gml:pointMembers><gml:Point gml:id="DKU.620840.1"><gml:pos>-687839.89 -1081848.71</gml:pos></gml:Point></gml:pointMembers></gml:MultiPoint></kui:DefinicniBod><kui:OriginalniHranice><gml:MultiSurface gml:id="HKU.620840" srsName="urn:ogc:def:crs:EPSG::5514" srsDimension="2"><gml:surfaceMember><gml:Polygon gml:id="HKU.620840.1"><gml:exterior><gml:LinearRing><gml:posList>-687982.82 -1080951.47 -687972.15 -1080945.30 -687970.62 -1080944.11 -687952.11 -1080927.25 -687931.79 -1080906.88 -687912.66 -1080886.12 -687893.83 -1080867.34 -687885.14 -1080859.21 -687833.69 -1080837.22 -687815.19 -1080825.96 -687809.13 -1080820.87 -687792.89 -1080804.80 -687781.58 -1080784.49 -687778.10 -1080778.71 -687776.05 -1080775.40 -687772.17 -1080769.16 -687769.49 -1080759.91 -687761.69 -1080732.92 -687760.94 -1080730.34 -687742.85 -1080685.25 -687732.56 -1080668.25 -687721.97 -1080656.27 -687711.11 -1080650.16 -687689.77 -1080646.66 -687603.21 -1080650.09 -687565.34 -1080646.64 -687529.64 -1080646.48 -687513.19 -1080642.88 -687487.01 -1080673.58 -687482.34 -1080700.61 -687496.49 -1080718.56 -687486.08 -1080732.31 -687456.01 -1080724.44 -687449.01 -1080721.97 -687443.94 -1080748.84 -687443.76 -1080759.38 -687445.40 -1080784.61 -687448.28 -1080796.57 -687451.34 -1080809.25 -687463.75 -1080826.67 -687466.46 -1080851.19 -687469.33 -1080855.86 -687474.03 -1080884.32 -687470.54 -1080894.23 -687463.00 -1080915.68 -687455.96 -1080979.23 -687460.33 -1081005.36 -687464.95 -1081007.04 -687496.51 -1081018.39 -687496.16 -1081030.17 -687495.99 -1081033.77 -687495.08 -1081068.52 -687489.65 -1081086.85 -687479.47 -1081102.67 -687493.75 -1081127.26 -687547.73 -1081074.78 -687548.84 -1081073.52 -687573.42 -1081089.35 -687595.19 -1081104.23 -687594.35 -1081105.23 -687550.01 -1081152.10 -687514.63 -1081188.14 -687498.01 -1081205.07 -687496.90 -1081206.18 -687495.34 -1081207.93 -687481.67 -1081224.80 -687458.23 -1081244.74 -687435.79 -1081260.45 -687432.15 -1081262.56 -687405.87 -1081274.69 -687397.35 -1081276.90 -687381.72 -1081287.45 -687376.89 -1081290.72 -687361.84 -1081298.65 -687358.79 -1081300.25 -687309.65 -1081334.01 -687309.48 -1081334.37 -687304.92 -1081343.81 -687304.72 -1081344.22 -687295.45 -1081361.18 -687274.92 -1081366.64 -687261.25 -1081369.80 -687240.61 -1081376.18 -687221.09 -1081370.98 -687203.40 -1081363.25 -687194.53 -1081366.67 -687186.48 -1081366.68 -687182.96 -1081358.19 -687175.57 -1081357.40 -687170.97 -1081353.33 -687168.04 -1081354.08 -687165.50 -1081353.43 -687162.67 -1081348.73 -687158.09 -1081346.61 -687147.52 -1081348.40 -687134.81 -1081347.26 -687124.59 -1081352.08 -687103.40 -1081346.45 -687092.58 -1081349.42 -687079.28 -1081347.34 -687074.54 -1081344.54 -687072.53 -1081347.30 -687071.66 -1081350.69 -687067.95 -1081350.89 -687064.61 -1081348.92 -687054.83 -1081351.11 -687051.23 -1081348.53 -687041.57 -1081347.70 -687035.29 -1081352.92 -687034.76 -1081354.76 -687034.50 -1081355.64 -687029.23 -1081361.67 -687016.73 -1081363.31 -687010.04 -1081368.61 -687002.05 -1081363.39 -686993.70 -1081363.13 -686991.19 -1081364.22 -686988.63 -1081364.62 -686983.86 -1081362.50 -686974.69 -1081358.42 -686963.75 -1081363.96 -686951.37 -1081371.41 -686942.39 -1081367.22 -686929.08 -1081356.59 -686916.97 -1081350.31 -686892.59 -1081331.23 -686888.82 -1081326.83 -686882.49 -1081319.04 -686872.70 -1081315.51 -686867.00 -1081316.79 -686859.58 -1081316.77 -686850.11 -1081318.22 -686826.64 -1081314.81 -686834.18 -1081329.85 -686831.48 -1081349.02 -686821.02 -1081363.44 -686832.36 -1081360.05 -686852.06 -1081374.94 -686856.54 -1081379.95 -686861.02 -1081390.85 -686860.34 -1081396.35 -686875.92 -1081397.60 -686880.68 -1081401.70 -686887.23 -1081398.16 -686896.20 -1081403.06 -686899.19 -1081408.31 -686911.52 -1081413.86 -686917.27 -1081426.53 -686936.21 -1081437.09 -686943.63 -1081428.24 -686954.60 -1081435.55 -686955.90 -1081452.49 -686967.10 -1081457.59 -686974.95 -1081453.43 -686984.13 -1081460.48 -686988.69 -1081458.60 -687001.71 -1081475.76 -687011.09 -1081498.76 -687010.66 -1081517.95 -687038.65 -1081518.25 -687040.20 -1081518.27 -687049.00 -1081524.69 -687048.56 -1081539.74 -687053.41 -1081548.73 -687068.52 -1081558.08 -687072.00 -1081564.14 -687098.96 -1081592.92 -687107.36 -1081603.58 -687118.30 -1081605.85 -687129.42 -1081605.82 -687130.49 -1081617.51 -687131.52 -1081635.39 -687126.81 -1081663.92 -687155.08 -1081668.45 -687187.74 -1081715.41 -687196.00 -1081736.19 -687204.02 -1081774.92 -687211.67 -1081789.94 -687223.31 -1081822.33 -687233.53 -1081824.97 -687242.52 -1081835.15 -687243.16 -1081835.91 -687244.31 -1081837.30 -687232.52 -1081846.47 -687220.78 -1081860.88 -687207.65 -1081877.79 -687187.34 -1081899.66 -687167.28 -1081919.78 -687147.77 -1081933.39 -687138.32 -1081939.98 -687133.82 -1081947.80 -687112.58 -1081977.80 -687101.09 -1081990.98 -687088.87 -1082002.67 -687082.71 -1082013.41 -687072.99 -1082026.79 -687073.04 -1082027.80 -687073.10 -1082029.07 -687073.17 -1082031.08 -687073.20 -1082036.69 -687073.20 -1082036.87 -687073.22 -1082041.31 -687072.34 -1082045.43 -687063.41 -1082087.15 -687055.95 -1082097.99 -687038.75 -1082122.98 -687029.70 -1082150.28 -686999.79 -1082240.50 -686996.45 -1082250.57 -686984.72 -1082290.29 -686985.73 -1082303.91 -686984.73 -1082317.02 -686982.76 -1082320.38 -686978.85 -1082341.04 -687014.68 -1082350.43 -687065.94 -1082347.41 -687094.07 -1082394.48 -687095.22 -1082396.41 -687103.18 -1082422.14 -687105.23 -1082429.20 -687110.40 -1082440.43 -687144.29 -1082469.77 -687174.60 -1082475.46 -687237.19 -1082475.04 -687272.48 -1082473.98 -687340.52 -1082450.15 -687368.97 -1082444.29 -687384.40 -1082442.11 -687391.04 -1082450.97 -687397.93 -1082461.46 -687406.29 -1082485.18 -687413.26 -1082498.59 -687432.06 -1082527.12 -687465.85 -1082579.21 -687473.49 -1082622.39 -687477.01 -1082660.23 -687489.13 -1082698.29 -687516.53 -1082759.11 -687526.19 -1082782.59 -687534.57 -1082814.65 -687543.64 -1082851.74 -687549.76 -1082871.91 -687558.45 -1082912.01 -687548.53 -1082946.17 -687550.04 -1082993.13 -687570.82 -1083036.88 -687585.47 -1083049.79 -687608.12 -1083077.76 -687655.29 -1083119.35 -687676.13 -1083135.23 -687690.51 -1083146.12 -687700.09 -1083155.23 -687736.45 -1083195.74 -687781.75 -1083184.51 -687824.68 -1083149.96 -687884.42 -1083093.28 -687905.12 -1083068.57 -687922.13 -1083040.71 -687934.53 -1083023.29 -687920.46 -1082987.64 -687867.65 -1082932.00 -687854.10 -1082906.31 -687837.11 -1082887.39 -687829.06 -1082880.46 -687810.79 -1082864.00 -687790.69 -1082846.39 -687762.27 -1082784.46 -687749.53 -1082729.34 -687753.07 -1082729.15 -687818.69 -1082726.22 -687962.80 -1082657.67 -688054.37 -1082613.31 -688058.74 -1082612.05 -688075.33 -1082578.08 -688084.58 -1082532.14 -688085.34 -1082519.02 -688095.24 -1082478.94 -688109.52 -1082443.94 -688113.57 -1082423.36 -688130.49 -1082361.72 -688155.27 -1082318.04 -688212.90 -1082258.40 -688223.16 -1082235.65 -688228.63 -1082199.40 -688212.03 -1082169.91 -688194.32 -1082131.17 -688178.77 -1082085.31 -688155.64 -1082042.37 -688150.31 -1082000.53 -688145.61 -1081962.88 -688158.66 -1081907.24 -688178.13 -1081850.51 -688191.30 -1081827.34 -688201.45 -1081809.46 -688229.72 -1081803.78 -688261.45 -1081798.04 -688288.73 -1081792.71 -688337.79 -1081781.18 -688346.06 -1081780.46 -688384.05 -1081779.08 -688437.74 -1081769.30 -688489.24 -1081772.21 -688505.45 -1081779.16 -688545.69 -1081798.44 -688608.67 -1081815.03 -688641.31 -1081824.64 -688663.93 -1081825.25 -688689.32 -1081828.22 -688776.12 -1081803.75 -688786.73 -1081806.52 -688807.13 -1081791.34 -688827.64 -1081741.06 -688834.34 -1081725.18 -688841.36 -1081704.95 -688844.62 -1081688.87 -688856.28 -1081670.16 -688857.28 -1081660.08 -688847.84 -1081630.99 -688818.22 -1081606.04 -688780.27 -1081578.38 -688772.92 -1081578.88 -688736.50 -1081600.89 -688728.91 -1081606.54 -688721.33 -1081609.42 -688708.43 -1081612.64 -688686.51 -1081619.21 -688680.14 -1081614.01 -688655.36 -1081593.14 -688637.70 -1081580.91 -688576.09 -1081538.18 -688550.31 -1081529.56 -688521.60 -1081521.86 -688455.46 -1081498.05 -688426.04 -1081490.36 -688398.61 -1081482.12 -688381.60 -1081474.69 -688365.49 -1081465.49 -688329.99 -1081435.95 -688314.39 -1081425.19 -688295.24 -1081416.85 -688272.15 -1081411.48 -688251.29 -1081407.20 -688220.26 -1081390.91 -688207.33 -1081380.40 -688186.97 -1081358.29 -688164.88 -1081335.84 -688148.70 -1081319.84 -688145.25 -1081316.07 -688140.67 -1081311.06 -688116.89 -1081261.73 -688110.79 -1081243.56 -688096.59 -1081211.66 -688087.73 -1081204.26 -688073.97 -1081190.99 -688057.58 -1081177.11 -688047.80 -1081170.27 -688026.77 -1081160.11 -688014.94 -1081147.42 -688009.63 -1081142.48 -688002.88 -1081131.01 -687994.56 -1081113.83 -687984.67 -1081097.74 -687957.04 -1081061.10 -687951.30 -1081053.34 -687947.02 -1081042.97 -687944.12 -1081036.40 -687955.48 -1081027.60 -687963.40 -1081009.12 -687968.32 -1080994.40 -687977.76 -1080963.55 -687982.82 -1080951.47</gml:posList></gml:LinearRing></gml:exterior></gml:Polygon></gml:surfaceMember></gml:MultiSurface></kui:OriginalniHranice></kui:Geometrie><kui:DatumVzniku>1838-01-01T00:00:00</kui:DatumVzniku></vf:KatastralniUzemi></vf:KatastralniUzemi><vf:Zsj><vf:Zsj gml:id="ZJ.20842"><zji:Kod>20842</zji:Kod><zji:Nazev>Bludov</zji:Nazev><zji:KatastralniUzemi><kui:Kod>620840</kui:Kod></zji:KatastralniUzemi><zji:PlatiOd>2015-06-05T00:00:00</zji:PlatiOd><zji:IdTransakce>895645</zji:IdTransakce><zji:GlobalniIdNavrhuZmeny>731569</zji:GlobalniIdNavrhuZmeny><zji:Vymera>2003421</zji:Vymera><zji:CharakterZsjKod>11</zji:CharakterZsjKod><zji:Geometrie><zji:DefinicniBod><gml:MultiPoint gml:id="DZJ.20842" srsName="urn:ogc:def:crs:EPSG::5514" srsDimension="2"><gml:pointMembers><gml:Point gml:id="DZJ.20842.1"><gml:pos>-687549.00 -1081712.00</gml:pos></gml:Point></gml:pointMembers></gml:MultiPoint></zji:DefinicniBod><zji:OriginalniHranice><gml:MultiSurface gml:id="HZJ.20842" srsName="urn:ogc:def:crs:EPSG::5514" srsDimension="2"><gml:surfaceMember><gml:Polygon gml:id="HZJ.20842.1"><gml:exterior><gml:LinearRing><gml:posList>-688805.25 -1081795.25 -688827.64 -1081741.06 -688839.62 -1081692.93 -688856.28 -1081670.16 -688857.28 -1081660.08 -688842.45 -1081632.97 -688814.81 -1081610.34 -688776.21 -1081583.04 -688762.83 -1081583.86 -688734.55 -1081598.29 -688720.48 -1081611.69 -688707.79 -1081610.48 -688687.96 -1081623.66 -688679.71 -1081621.98 -688651.36 -1081596.24 -688633.65 -1081586.76 -688571.60 -1081543.51 -688519.42 -1081529.43 -688454.49 -1081507.30 -688395.64 -1081487.72 -688360.87 -1081470.54 -688320.88 -1081439.56 -688293.91 -1081423.00 -688249.63 -1081411.46 -688216.71 -1081396.08 -688145.65 -1081326.50 -688142.15 -1081322.73 -688133.55 -1081313.72 -688110.34 -1081264.43 -688092.17 -1081219.91 -688047.13 -1081170.91 -688025.64 -1081160.64 -688005.55 -1081140.37 -688001.05 -1081131.30 -687992.33 -1081115.58 -687982.63 -1081099.81 -687957.49 -1081060.67 -687945.62 -1081043.59 -687941.13 -1081035.06 -687953.32 -1081029.02 -687967.07 -1080994.50 -687980.19 -1080951.55 -687970.62 -1080944.11 -687952.11 -1080927.25 -687931.79 -1080906.88 -687912.66 -1080886.12 -687893.83 -1080867.34 -687885.14 -1080859.21 -687833.69 -1080837.22 -687815.19 -1080825.96 -687809.13 -1080820.87 -687792.89 -1080804.80 -687781.58 -1080784.49 -687778.10 -1080778.71 -687772.17 -1080769.16 -687760.94 -1080730.34 -687742.85 -1080685.25 -687732.56 -1080668.25 -687721.97 -1080656.27 -687711.11 -1080650.16 -687689.77 -1080646.66 -687603.21 -1080650.09 -687565.34 -1080646.64 -687529.64 -1080646.48 -687513.19 -1080642.88 -687487.01 -1080673.58 -687482.34 -1080700.61 -687496.49 -1080718.56 -687486.08 -1080732.31 -687456.01 -1080724.44 -687449.01 -1080721.97 -687443.94 -1080748.84 -687443.76 -1080759.38 -687445.40 -1080784.61 -687448.28 -1080796.57 -687451.34 -1080809.25 -687463.75 -1080826.67 -687466.46 -1080851.19 -687469.33 -1080855.86 -687474.03 -1080884.32 -687470.54 -1080894.23 -687463.00 -1080915.68 -687455.96 -1080979.23 -687460.33 -1081005.36 -687464.95 -1081007.04 -687496.51 -1081018.39 -687496.16 -1081030.17 -687495.99 -1081033.77 -687495.08 -1081068.52 -687489.65 -1081086.85 -687479.47 -1081102.67 -687493.75 -1081127.26 -687547.73 -1081074.78 -687548.84 -1081073.52 -687573.42 -1081089.35 -687595.19 -1081104.23 -687594.35 -1081105.23 -687550.01 -1081152.10 -687514.63 -1081188.14 -687498.01 -1081205.07 -687496.90 -1081206.18 -687495.34 -1081207.93 -687481.67 -1081224.80 -687458.23 -1081244.74 -687435.79 -1081260.45 -687432.15 -1081262.56 -687405.87 -1081274.69 -687397.35 -1081276.90 -687381.72 -1081287.45 -687376.89 -1081290.72 -687361.84 -1081298.65 -687358.79 -1081300.25 -687309.65 -1081334.01 -687309.48 -1081334.37 -687304.92 -1081343.81 -687304.72 -1081344.22 -687295.45 -1081361.18 -687274.92 -1081366.64 -687261.25 -1081369.80 -687240.61 -1081376.18 -687221.09 -1081370.98 -687203.40 -1081363.25 -687194.53 -1081366.67 -687186.48 -1081366.68 -687182.96 -1081358.19 -687175.57 -1081357.40 -687170.97 -1081353.33 -687168.04 -1081354.08 -687165.50 -1081353.43 -687162.67 -1081348.73 -687158.09 -1081346.61 -687147.52 -1081348.40 -687134.81 -1081347.26 -687124.59 -1081352.08 -687103.40 -1081346.45 -687092.58 -1081349.42 -687079.28 -1081347.34 -687074.54 -1081344.54 -687072.53 -1081347.30 -687071.66 -1081350.69 -687067.95 -1081350.89 -687064.61 -1081348.92 -687054.83 -1081351.11 -687051.23 -1081348.53 -687041.57 -1081347.70 -687035.29 -1081352.92 -687034.76 -1081354.76 -687034.50 -1081355.64 -687029.23 -1081361.67 -687016.73 -1081363.31 -687010.04 -1081368.61 -687002.05 -1081363.39 -686993.70 -1081363.13 -686991.19 -1081364.22 -686988.63 -1081364.62 -686983.86 -1081362.50 -686974.69 -1081358.42 -686963.75 -1081363.96 -686951.37 -1081371.41 -686942.39 -1081367.22 -686929.08 -1081356.59 -686916.97 -1081350.31 -686892.59 -1081331.23 -686888.82 -1081326.83 -686882.49 -1081319.04 -686872.70 -1081315.51 -686867.00 -1081316.79 -686859.58 -1081316.77 -686850.11 -1081318.22 -686826.64 -1081314.81 -686834.18 -1081329.85 -686831.48 -1081349.02 -686821.02 -1081363.44 -686832.36 -1081360.05 -686852.06 -1081374.94 -686856.54 -1081379.95 -686861.02 -1081390.85 -686860.34 -1081396.35 -686875.92 -1081397.60 -686880.68 -1081401.70 -686887.23 -1081398.16 -686896.20 -1081403.06 -686899.19 -1081408.31 -686911.52 -1081413.86 -686917.27 -1081426.53 -686936.21 -1081437.09 -686943.63 -1081428.24 -686954.60 -1081435.55 -686955.90 -1081452.49 -686967.10 -1081457.59 -686974.95 -1081453.43 -686984.13 -1081460.48 -686988.69 -1081458.60 -687001.71 -1081475.76 -687011.09 -1081498.76 -687010.66 -1081517.95 -687038.65 -1081518.25 -687040.20 -1081518.27 -687049.00 -1081524.69 -687048.56 -1081539.74 -687053.41 -1081548.73 -687068.52 -1081558.08 -687072.00 -1081564.14 -687098.96 -1081592.92 -687107.36 -1081603.58 -687118.30 -1081605.85 -687129.42 -1081605.82 -687130.49 -1081617.51 -687131.52 -1081635.39 -687126.81 -1081663.92 -687155.08 -1081668.45 -687187.74 -1081715.41 -687196.00 -1081736.19 -687204.02 -1081774.92 -687211.67 -1081789.94 -687223.31 -1081822.33 -687233.53 -1081824.97 -687242.52 -1081835.15 -687243.16 -1081835.91 -687244.31 -1081837.30 -687232.52 -1081846.47 -687220.78 -1081860.88 -687207.65 -1081877.79 -687187.34 -1081899.66 -687167.28 -1081919.78 -687147.77 -1081933.39 -687138.32 -1081939.98 -687133.82 -1081947.80 -687112.58 -1081977.80 -687101.09 -1081990.98 -687088.87 -1082002.67 -687082.71 -1082013.41 -687072.99 -1082026.79 -687073.04 -1082027.80 -687073.10 -1082029.07 -687073.17 -1082031.08 -687073.20 -1082036.69 -687073.20 -1082036.87 -687073.22 -1082041.31 -687072.34 -1082045.43 -687063.41 -1082087.15 -687055.95 -1082097.99 -687038.75 -1082122.98 -687029.70 -1082150.28 -686999.79 -1082240.50 -686996.45 -1082250.57 -686984.72 -1082290.29 -686985.73 -1082303.91 -686984.73 -1082317.02 -686982.76 -1082320.38 -686978.85 -1082341.04 -687014.68 -1082350.43 -687065.94 -1082347.41 -687094.07 -1082394.48 -687095.22 -1082396.41 -687103.18 -1082422.14 -687105.23 -1082429.20 -687110.40 -1082440.43 -687144.29 -1082469.77 -687174.60 -1082475.46 -687237.19 -1082475.04 -687272.48 -1082473.98 -687340.52 -1082450.15 -687368.97 -1082444.29 -687384.40 -1082442.11 -687391.04 -1082450.97 -687397.93 -1082461.46 -687406.29 -1082485.18 -687413.26 -1082498.59 -687432.06 -1082527.12 -687465.85 -1082579.21 -687473.49 -1082622.39 -687477.01 -1082660.23 -687489.13 -1082698.29 -687516.53 -1082759.11 -687526.19 -1082782.59 -687534.57 -1082814.65 -687543.64 -1082851.74 -687549.76 -1082871.91 -687558.45 -1082912.01 -687548.53 -1082946.17 -687550.04 -1082993.13 -687570.82 -1083036.88 -687585.47 -1083049.79 -687608.12 -1083077.76 -687655.29 -1083119.35 -687676.13 -1083135.23 -687690.51 -1083146.12 -687700.09 -1083155.23 -687736.45 -1083195.74 -687781.75 -1083184.51 -687824.68 -1083149.96 -687884.42 -1083093.28 -687905.12 -1083068.57 -687922.13 -1083040.71 -687934.53 -1083023.29 -687920.46 -1082987.64 -687867.65 -1082932.00 -687854.10 -1082906.31 -687837.11 -1082887.39 -687829.06 -1082880.46 -687810.79 -1082864.00 -687790.69 -1082846.39 -687762.27 -1082784.46 -687749.53 -1082729.34 -687753.07 -1082729.15 -687818.69 -1082726.22 -687962.80 -1082657.67 -688054.37 -1082613.31 -688058.74 -1082612.05 -688075.33 -1082578.08 -688084.58 -1082532.14 -688085.34 -1082519.02 -688095.24 -1082478.94 -688109.52 -1082443.94 -688113.57 -1082423.36 -688130.49 -1082361.72 -688155.27 -1082318.04 -688212.90 -1082258.40 -688223.16 -1082235.65 -688228.63 -1082199.40 -688212.03 -1082169.91 -688194.32 -1082131.17 -688178.77 -1082085.31 -688155.64 -1082042.37 -688150.31 -1082000.53 -688145.61 -1081962.88 -688158.66 -1081907.24 -688178.13 -1081850.51 -688191.30 -1081827.34 -688201.45 -1081809.46 -688229.72 -1081803.78 -688261.45 -1081798.04 -688288.73 -1081792.71 -688337.79 -1081781.18 -688346.06 -1081780.46 -688384.05 -1081779.08 -688437.74 -1081769.30 -688489.24 -1081772.21 -688505.45 -1081779.16 -688545.69 -1081798.44 -688608.67 -1081815.03 -688641.31 -1081824.64 -688663.93 -1081825.25 -688689.32 -1081828.22 -688776.12 -1081803.75 -688786.73 -1081806.52 -688805.25 -1081795.25</gml:posList></gml:LinearRing></gml:exterior></gml:Polygon></gml:surfaceMember></gml:MultiSurface></zji:OriginalniHranice></zji:Geometrie><zji:DatumVzniku>1970-12-01T00:00:00</zji:DatumVzniku></vf:Zsj></vf:Zsj><vf:Parcely><vf:Parcela gml:id="PA.2026922205"><pai:Id>2026922205</pai:Id><pai:KmenoveCislo>452</pai:KmenoveCislo><pai:PododdeleniCisla>2</pai:PododdeleniCisla><pai:VymeraParcely>122</pai:VymeraParcely><pai:ZpusobyVyuzitiPozemku>17</pai:ZpusobyVyuzitiPozemku><pai:DruhCislovaniKod>2</pai:DruhCislovaniKod><pai:DruhPozemkuKod>14</pai:DruhPozemkuKod><pai:KatastralniUzemi><kui:Kod>620840</kui:Kod></pai:KatastralniUzemi><pai:PlatiOd>2007-05-28T00:00:00</pai:PlatiOd><pai:IdTransakce>0</pai:IdTransakce><pai:RizeniId>2494870205</pai:RizeniId><pai:Geometrie><pai:DefinicniBod><gml:Point gml:id="DPA.2026922205" srsName="urn:ogc:def:crs:EPSG::5514" srsDimension="2"><gml:pos>-687674.10 -1081635.01</gml:pos></gml:Point></pai:DefinicniBod><pai:OriginalniHranice><gml:Polygon gml:id="HPA.33105028010" srsName="urn:ogc:def:crs:EPSG::5514" srsDimension="2"><gml:exterior><gml:LinearRing><gml:posList>-687674.13 -1081620.94 -687668.28 -1081637.71 -687673.10 -1081638.42 -687682.70 -1081649.73 -687680.64 -1081642.84 -687674.13 -1081620.94</gml:posList></gml:LinearRing></gml:exterior></gml:Polygon></pai:OriginalniHranice></pai:Geometrie></vf:Parcela><vf:Parcela gml:id="PA.1685681205"><pai:Id>1685681205</pai:Id><pai:KmenoveCislo>192</pai:KmenoveCislo><pai:PododdeleniCisla>6</pai:PododdeleniCisla><pai:VymeraParcely>10</pai:VymeraParcely><pai:DruhCislovaniKod>2</pai:DruhCislovaniKod><pai:DruhPozemkuKod>2</pai:DruhPozemkuKod><pai:KatastralniUzemi><kui:Kod>620840</kui:Kod></pai:KatastralniUzemi><pai:PlatiOd>2001-11-26T00:00:00</pai:PlatiOd><pai:IdTransakce>0</pai:IdTransakce><pai:RizeniId>2018693205</pai:RizeniId><pai:BonitovaneDily><com:BonitovanyDil><com:Vymera>10</com:Vymera><com:BonitovanaJednotkaKod>74602</com:BonitovanaJednotkaKod><com:IdTranskace>84380</com:IdTranskace><com:RizeniId>22905807010</com:RizeniId></com:BonitovanyDil></pai:BonitovaneDily><pai:ZpusobyOchranyPozemku><com:ZpusobOchrany><com:Kod>27</com:Kod><com:TypOchranyKod>6</com:TypOchranyKod><com:IdTransakce>50824</com:IdTransakce><com:RizeniId>22219527010</com:RizeniId></com:ZpusobOchrany></pai:ZpusobyOchranyPozemku><pai:Geometrie><pai:DefinicniBod><gml:Point gml:id="DPA.1685681205" srsName="urn:ogc:def:crs:EPSG::5514" srsDimension="2"><gml:pos>-687285.72 -1082426.88</gml:pos></gml:Point></pai:DefinicniBod><pai:OriginalniHranice><gml:Polygon gml:id="HPA.15948435010" srsName="urn:ogc:def:crs:EPSG::5514" srsDimension="2"><gml:exterior><gml:LinearRing><gml:posList>-687288.57 -1082428.65 -687274.72 -1082408.14 -687286.15 -1082428.83 -687288.57 -1082428.65</gml:posList></gml:LinearRing></gml:exterior></gml:Polygon></pai:OriginalniHranice></pai:Geometrie></vf:Parcela><vf:Parcela gml:id="PA.1685696205"><pai:Id>1685696205</pai:Id><pai:KmenoveCislo>242</pai:KmenoveCislo><pai:PododdeleniCisla>9</pai:PododdeleniCisla><pai:VymeraParcely>329</pai:VymeraParcely><pai:ZpusobyVyuzitiPozemku>8</pai:ZpusobyVyuzitiPozemku><pai:DruhCislovaniKod>2</pai:DruhCislovaniKod><pai:DruhPozemkuKod>11</pai:DruhPozemkuKod><pai:KatastralniUzemi><kui:Kod>620840</kui:Kod></pai:KatastralniUzemi><pai:PlatiOd>2010-11-25T00:00:00</pai:PlatiOd><pai:IdTransakce>0</pai:IdTransakce><pai:RizeniId>2616483205</pai:RizeniId><pai:Geometrie><pai:DefinicniBod><gml:Point gml:id="DPA.1685696205" srsName="urn:ogc:def:crs:EPSG::5514" srsDimension="2"><gml:pos>-687015.88 -1082199.53</gml:pos></gml:Point></pai:DefinicniBod><pai:OriginalniHranice><gml:Polygon gml:id="HPA.16220471010" srsName="urn:ogc:def:crs:EPSG::5514" srsDimension="2"><gml:exterior><gml:LinearRing><gml:posList>-686999.79 -1082240.50 -687005.82 -1082250.46 -687006.72 -1082251.94 -687009.04 -1082250.01 -687007.31 -1082247.21 -687003.03 -1082240.19 -687032.02 -1082152.06 -687029.70 -1082150.28 -686999.79 -1082240.50</gml:posList></gml:LinearRing></gml:exterior></gml:Polygon></pai:OriginalniHranice></pai:Geometrie></vf:Parcela><vf:Parcela gml:id="PA.1685697205"><pai:Id>1685697205</pai:Id><pai:KmenoveCislo>242</pai:KmenoveCislo><pai:PododdeleniCisla>10</pai:PododdeleniCisla><pai:VymeraParcely>160</pai:VymeraParcely><pai:ZpusobyVyuzitiPozemku>8</pai:ZpusobyVyuzitiPozemku><pai:DruhCislovaniKod>2</pai:DruhCislovaniKod><pai:DruhPozemkuKod>11</pai:DruhPozemkuKod><pai:KatastralniUzemi><kui:Kod>620840</kui:Kod></pai:KatastralniUzemi><pai:PlatiOd>2010-11-25T00:00:00</pai:PlatiOd><pai:IdTransakce>0</pai:IdTransakce><pai:RizeniId>2616483205</pai:RizeniId><pai:Geometrie><pai:DefinicniBod><gml:Point gml:id="DPA.1685697205" srsName="urn:ogc:def:crs:EPSG::5514" srsDimension="2"><gml:pos>-687044.65 -1082124.13</gml:pos></gml:Point></pai:DefinicniBod><pai:OriginalniHranice><gml:Polygon gml:id="HPA.15948449010" srsName="urn:ogc:def:crs:EPSG::5514" srsDimension="2"><gml:exterior><gml:LinearRing><gml:posList>-687055.95 -1082097.99 -687041.04 -1082124.65 -687029.70 -1082150.28 -687032.02 -1082152.06 -687039.17 -1082135.43 -687058.83 -1082100.22 -687055.95 -1082097.99</gml:posList></gml:LinearRing></gml:exterior></gml:Polygon></pai:OriginalniHranice></pai:Geometrie></vf:Parcela><vf:Parcela gml:id="PA.1685711205"><pai:Id>1685711205</pai:Id><pai:KmenoveCislo>255</pai:KmenoveCislo><pai:PododdeleniCisla>4</pai:PododdeleniCisla><pai:VymeraParcely>47</pai:VymeraParcely><pai:DruhCislovaniKod>2</pai:DruhCislovaniKod><pai:DruhPozemkuKod>2</pai:DruhPozemkuKod><pai:KatastralniUzemi><kui:Kod>620840</kui:Kod></pai:KatastralniUzemi><pai:PlatiOd>2001-11-26T00:00:00</pai:PlatiOd><pai:IdTransakce>0</pai:IdTransakce><pai:RizeniId>2018693205</pai:RizeniId><pai:BonitovaneDily><com:BonitovanyDil><com:Vymera>47</com:Vymera><com:BonitovanaJednotkaKod>76811</com:BonitovanaJednotkaKod><com:IdTranskace>84380</com:IdTranskace><com:RizeniId>22905807010</com:RizeniId></com:BonitovanyDil></pai:BonitovaneDily><pai:ZpusobyOchranyPozemku><com:ZpusobOchrany><com:Kod>27</com:Kod><com:TypOchranyKod>6</com:TypOchranyKod><com:IdTransakce>50824</com:IdTransakce><com:RizeniId>22219527010</com:RizeniId></com:ZpusobOchrany></pai:ZpusobyOchranyPozemku><pai:Geometrie><pai:DefinicniBod><gml:Point gml:id="DPA.1685711205" srsName="urn:ogc:def:crs:EPSG::5514" srsDimension="2"><gml:pos>-687482.00 -1082536.42</gml:pos></gml:Point></pai:DefinicniBod><pai:OriginalniHranice><gml:Polygon gml:id="HPA.15948462010" srsName="urn:ogc:def:crs:EPSG::5514" srsDimension="2"><gml:exterior><gml:LinearRing><gml:posList>-687484.60 -1082534.60 -687471.32 -1082526.78 -687483.88 -1082542.37 -687484.60 -1082534.60</gml:posList></gml:LinearRing></gml:exterior></gml:Polygon></pai:OriginalniHranice></pai:Geometrie></vf:Parcela><vf:Parcela gml:id="PA.1685695205"><pai:Id>1685695205</pai:Id><pai:KmenoveCislo>242</pai:KmenoveCislo><pai:PododdeleniCisla>8</pai:PododdeleniCisla><pai:VymeraParcely>177</pai:VymeraParcely><pai:ZpusobyVyuzitiPozemku>8</pai:ZpusobyVyuzitiPozemku><pai:DruhCislovaniKod>2</pai:DruhCislovaniKod><pai:DruhPozemkuKod>11</pai:DruhPozemkuKod><pai:KatastralniUzemi><kui:Kod>620840</kui:Kod></pai:KatastralniUzemi><pai:PlatiOd>2010-11-25T00:00:00</pai:PlatiOd><pai:IdTransakce>0</pai:IdTransakce><pai:RizeniId>2616483205</pai:RizeniId><pai:Geometrie><pai:DefinicniBod><gml:Point gml:id="DPA.1685695205" srsName="urn:ogc:def:crs:EPSG::5514" srsDimension="2"><gml:pos>-687022.06 -1082277.08</gml:pos></gml:Point></pai:DefinicniBod><pai:OriginalniHranice><gml:Polygon gml:id="HPA.15948447010" srsName="urn:ogc:def:crs:EPSG::5514" srsDimension="2"><gml:exterior><gml:LinearRing><gml:posList>-687006.72 -1082251.94 -687011.34 -1082259.90 -687021.62 -1082279.28 -687031.03 -1082291.80 -687033.07 -1082289.98 -687009.04 -1082250.01 -687006.72 -1082251.94</gml:posList></gml:LinearRing></gml:exterior></gml:Polygon></pai:OriginalniHranice></pai:Geometrie></vf:Parcela><vf:Parcela gml:id="PA.2026921205"><pai:Id>2026921205</pai:Id><pai:KmenoveCislo>452</pai:KmenoveCislo><pai:PododdeleniCisla>1</pai:PododdeleniCisla><pai:VymeraParcely>3752</pai:VymeraParcely><pai:ZpusobyVyuzitiPozemku>17</pai:ZpusobyVyuzitiPozemku><pai:DruhCislovaniKod>2</pai:DruhCislovaniKod><pai:DruhPozemkuKod>14</pai:DruhPozemkuKod><pai:KatastralniUzemi><kui:Kod>620840</kui:Kod></pai:KatastralniUzemi><pai:PlatiOd>2007-05-28T00:00:00</pai:PlatiOd><pai:IdTransakce>0</pai:IdTransakce><pai:RizeniId>2494870205</pai:RizeniId><pai:Geometrie><pai:DefinicniBod><gml:Point gml:id="DPA.2026921205" srsName="urn:ogc:def:crs:EPSG::5514" srsDimension="2"><gml:pos>-687831.31 -1081794.61</gml:pos></gml:Point></pai:DefinicniBod><pai:OriginalniHranice><gml:Polygon gml:id="HPA.33105027010" srsName="urn:ogc:def:crs:EPSG::5514" srsDimension="2"><gml:exterior><gml:LinearRing><gml:posList>-687783.34 -1081747.55 -687781.79 -1081751.38 -687780.47 -1081754.46 -687778.29 -1081760.76 -687779.30 -1081763.15 -687780.66 -1081765.48 -687785.61 -1081766.47 -687789.99 -1081770.32 -687799.33 -1081786.32 -687804.86 -1081790.00 -687831.12 -1081800.29 -687835.69 -1081799.84 -687915.49 -1081789.68 -687971.48 -1081766.08 -688001.20 -1081765.95 -688027.84 -1081768.58 -688042.50 -1081772.53 -688084.18 -1081783.60 -688108.70 -1081795.33 -688153.34 -1081809.74 -688169.02 -1081809.78 -688201.45 -1081809.46 -688202.08 -1081805.02 -688170.39 -1081803.09 -688167.04 -1081803.10 -688154.90 -1081803.72 -688132.33 -1081796.54 -688084.31 -1081778.25 -688023.60 -1081764.13 -687973.72 -1081759.90 -687971.81 -1081760.51 -687957.25 -1081766.62 -687913.77 -1081783.68 -687895.45 -1081786.25 -687892.86 -1081786.86 -687871.67 -1081789.57 -687849.06 -1081792.74 -687831.67 -1081787.38 -687806.87 -1081786.50 -687795.42 -1081773.82 -687789.89 -1081756.93 -687789.44 -1081752.24 -687788.09 -1081734.54 -687777.94 -1081714.65 -687757.66 -1081702.75 -687737.27 -1081691.65 -687727.59 -1081687.52 -687701.32 -1081675.06 -687695.54 -1081660.49 -687690.72 -1081650.96 -687679.59 -1081631.22 -687681.35 -1081614.12 -687687.74 -1081590.71 -687682.16 -1081595.70 -687674.13 -1081620.94 -687680.64 -1081642.84 -687682.70 -1081649.73 -687688.59 -1081661.19 -687684.56 -1081671.56 -687682.11 -1081678.05 -687707.05 -1081684.86 -687709.46 -1081685.58 -687728.63 -1081691.51 -687753.83 -1081704.55 -687773.46 -1081720.45 -687781.70 -1081734.18 -687783.34 -1081747.55</gml:posList></gml:LinearRing></gml:exterior></gml:Polygon></pai:OriginalniHranice></pai:Geometrie></vf:Parcela><vf:Parcela gml:id="PA.1685779205"><pai:Id>1685779205</pai:Id><pai:KmenoveCislo>439</pai:KmenoveCislo><pai:VymeraParcely>25</pai:VymeraParcely><pai:ZpusobyVyuzitiPozemku>17</pai:ZpusobyVyuzitiPozemku><pai:DruhCislovaniKod>2</pai:DruhCislovaniKod><pai:DruhPozemkuKod>14</pai:DruhPozemkuKod><pai:KatastralniUzemi><kui:Kod>620840</kui:Kod></pai:KatastralniUzemi><pai:PlatiOd>2006-03-01T00:00:00</pai:PlatiOd><pai:IdTransakce>0</pai:IdTransakce><pai:RizeniId>2462136205</pai:RizeniId><pai:Geometrie><pai:DefinicniBod><gml:Point gml:id="DPA.1685779205" srsName="urn:ogc:def:crs:EPSG::5514" srsDimension="2"><gml:pos>-687629.31 -1081608.14</gml:pos></gml:Point></pai:DefinicniBod><pai:OriginalniHranice><gml:Polygon gml:id="HPA.15948527010" srsName="urn:ogc:def:crs:EPSG::5514" srsDimension="2"><gml:exterior><gml:LinearRing><gml:posList>-687626.94 -1081603.28 -687622.35 -1081601.40 -687625.94 -1081604.89 -687632.82 -1081612.61 -687634.33 -1081611.28 -687631.82 -1081608.61 -687626.94 -1081603.28</gml:posList></gml:LinearRing></gml:exterior></gml:Polygon></pai:OriginalniHranice></pai:Geometrie></vf:Parcela><vf:Parcela gml:id="PA.1685682205"><pai:Id>1685682205</pai:Id><pai:KmenoveCislo>198</pai:KmenoveCislo><pai:PododdeleniCisla>1</pai:PododdeleniCisla><pai:VymeraParcely>655</pai:VymeraParcely><pai:DruhCislovaniKod>2</pai:DruhCislovaniKod><pai:DruhPozemkuKod>7</pai:DruhPozemkuKod><pai:KatastralniUzemi><kui:Kod>620840</kui:Kod></pai:KatastralniUzemi><pai:PlatiOd>2001-08-16T00:00:00</pai:PlatiOd><pai:IdTransakce>0</pai:IdTransakce><pai:RizeniId>1984920205</pai:RizeniId><pai:BonitovaneDily><com:BonitovanyDil><com:Vymera>655</com:Vymera><com:BonitovanaJednotkaKod>74602</com:BonitovanaJednotkaKod><com:IdTranskace>84380</com:IdTranskace><com:RizeniId>22905807010</com:RizeniId></com:BonitovanyDil></pai:BonitovaneDily><pai:ZpusobyOchranyPozemku><com:ZpusobOchrany><com:Kod>27</com:Kod><com:TypOchranyKod>6</com:TypOchranyKod><com:IdTransakce>50824</com:IdTransakce><com:RizeniId>22219527010</com:RizeniId></com:ZpusobOchrany></pai:ZpusobyOchranyPozemku><pai:Geometrie><pai:DefinicniBod><gml:Point gml:id="DPA.1685682205" srsName="urn:ogc:def:crs:EPSG::5514" srsDimension="2"><gml:pos>-687202.99 -1082356.39</gml:pos></gml:Point></pai:DefinicniBod><pai:OriginalniHranice><gml:Polygon gml:id="HPA.15948436010" srsName="urn:ogc:def:crs:EPSG::5514" srsDimension="2"><gml:exterior><gml:LinearRing><gml:posList>-687221.69 -1082362.08 -687202.89 -1082335.92 -687186.37 -1082350.17 -687200.79 -1082374.76 -687221.69 -1082362.08</gml:posList></gml:LinearRing></gml:exterior></gml:Polygon></pai:OriginalniHranice></pai:Geometrie></vf:Parcela><vf:Parcela gml:id="PA.1685798205"><pai:Id>1685798205</pai:Id><pai:KmenoveCislo>463</pai:KmenoveCislo><pai:PododdeleniCisla>1</pai:PododdeleniCisla><pai:VymeraParcely>1047</pai:VymeraParcely><pai:ZpusobyVyuzitiPozemku>17</pai:ZpusobyVyuzitiPozemku><pai:DruhCislovaniKod>2</pai:DruhCislovaniKod><pai:DruhPozemkuKod>14</pai:DruhPozemkuKod><pai:KatastralniUzemi><kui:Kod>620840</kui:Kod></pai:KatastralniUzemi><pai:PlatiOd>2011-07-17T00:00:00</pai:PlatiOd><pai:IdTransakce>0</pai:IdTransakce><pai:RizeniId>2644068205</pai:RizeniId><pai:Geometrie><pai:DefinicniBod><gml:Point gml:id="DPA.1685798205" srsName="urn:ogc:def:crs:EPSG::5514" srsDimension="2"><gml:pos>-687556.81 -1082252.19</gml:pos></gml:Point></pai:DefinicniBod><pai:OriginalniHranice><gml:Polygon gml:id="HPA.15948544010" srsName="urn:ogc:def:crs:EPSG::5514" srsDimension="2"><gml:exterior><gml:LinearRing><gml:posList>-687623.75 -1082179.34 -687632.79 -1082170.24 -687629.13 -1082166.35 -687618.77 -1082178.21 -687623.07 -1082215.27 -687611.80 -1082227.53 -687603.44 -1082236.53 -687571.97 -1082241.48 -687521.52 -1082267.42 -687500.98 -1082288.62 -687461.53 -1082325.02 -687463.67 -1082328.66 -687505.88 -1082290.04 -687525.09 -1082269.91 -687574.49 -1082244.57 -687605.95 -1082239.69 -687627.29 -1082217.14 -687623.75 -1082179.34</gml:posList></gml:LinearRing></gml:exterior></gml:Polygon></pai:OriginalniHranice></pai:Geometrie></vf:Parcela><vf:Parcela gml:id="PA.1685799205"><pai:Id>1685799205</pai:Id><pai:KmenoveCislo>463</pai:KmenoveCislo><pai:PododdeleniCisla>2</pai:PododdeleniCisla><pai:VymeraParcely>784</pai:VymeraParcely><pai:ZpusobyVyuzitiPozemku>17</pai:ZpusobyVyuzitiPozemku><pai:DruhCislovaniKod>2</pai:DruhCislovaniKod><pai:DruhPozemkuKod>14</pai:DruhPozemkuKod><pai:KatastralniUzemi><kui:Kod>620840</kui:Kod></pai:KatastralniUzemi><pai:PlatiOd>2011-07-17T00:00:00</pai:PlatiOd><pai:IdTransakce>0</pai:IdTransakce><pai:RizeniId>2644068205</pai:RizeniId><pai:Geometrie><pai:DefinicniBod><gml:Point gml:id="DPA.1685799205" srsName="urn:ogc:def:crs:EPSG::5514" srsDimension="2"><gml:pos>-687688.75 -1082113.39</gml:pos></gml:Point></pai:DefinicniBod><pai:OriginalniHranice><gml:Polygon gml:id="HPA.15948545010" srsName="urn:ogc:def:crs:EPSG::5514" srsDimension="2"><gml:exterior><gml:LinearRing><gml:posList>-687708.28 -1082078.92 -687707.33 -1082096.67 -687669.24 -1082121.62 -687653.47 -1082138.06 -687641.55 -1082152.08 -687632.63 -1082162.35 -687636.69 -1082166.10 -687641.53 -1082160.86 -687673.92 -1082124.17 -687695.60 -1082111.74 -687712.72 -1082099.19 -687717.56 -1082067.51 -687716.24 -1082065.71 -687708.28 -1082078.92</gml:posList></gml:LinearRing></gml:exterior></gml:Polygon></pai:OriginalniHranice></pai:Geometrie></vf:Parcela><vf:Parcela gml:id="PA.1685795205"><pai:Id>1685795205</pai:Id><pai:KmenoveCislo>461</pai:KmenoveCislo><pai:PododdeleniCisla>1</pai:PododdeleniCisla><pai:VymeraParcely>123</pai:VymeraParcely><pai:ZpusobyVyuzitiPozemku>17</pai:ZpusobyVyuzitiPozemku><pai:DruhCislovaniKod>2</pai:DruhCislovaniKod><pai:DruhPozemkuKod>14</pai:DruhPozemkuKod><pai:KatastralniUzemi><kui:Kod>620840</kui:Kod></pai:KatastralniUzemi><pai:PlatiOd>2011-07-17T00:00:00</pai:PlatiOd><pai:IdTransakce>0</pai:IdTransakce><pai:RizeniId>2644068205</pai:RizeniId><pai:Geometrie><pai:DefinicniBod><gml:Point gml:id="DPA.1685795205" srsName="urn:ogc:def:crs:EPSG::5514" srsDimension="2"><gml:pos>-687250.29 -1081885.19</gml:pos></gml:Point></pai:DefinicniBod><pai:OriginalniHranice><gml:Polygon gml:id="HPA.15948541010" srsName="urn:ogc:def:crs:EPSG::5514" srsDimension="2"><gml:exterior><gml:LinearRing><gml:posList>-687253.18 -1081886.41 -687241.88 -1081848.53 -687238.47 -1081852.53 -687243.69 -1081869.86 -687246.60 -1081880.08 -687248.42 -1081886.62 -687253.18 -1081886.41</gml:posList></gml:LinearRing></gml:exterior></gml:Polygon></pai:OriginalniHranice></pai:Geometrie></vf:Parcela><vf:Parcela gml:id="PA.1685708205"><pai:Id>1685708205</pai:Id><pai:KmenoveCislo>255</pai:KmenoveCislo><pai:PododdeleniCisla>1</pai:PododdeleniCisla><pai:VymeraParcely>3855</pai:VymeraParcely><pai:DruhCislovaniKod>2</pai:DruhCislovaniKod><pai:DruhPozemkuKod>2</pai:DruhPozemkuKod><pai:KatastralniUzemi><kui:Kod>620840</kui:Kod></pai:KatastralniUzemi><pai:PlatiOd>2012-09-27T00:00:00</pai:PlatiOd><pai:IdTransakce>50824</pai:IdTransakce><pai:RizeniId>22219527010</pai:RizeniId><pai:BonitovaneDily><com:BonitovanyDil><com:Vymera>508</com:Vymera><com:BonitovanaJednotkaKod>74602</com:BonitovanaJednotkaKod><com:IdTranskace>84380</com:IdTranskace><com:RizeniId>22905807010</com:RizeniId></com:BonitovanyDil><com:BonitovanyDil><com:Vymera>3347</com:Vymera><com:BonitovanaJednotkaKod>76811</com:BonitovanaJednotkaKod><com:IdTranskace>84380</com:IdTranskace><com:RizeniId>22905807010</com:RizeniId></com:BonitovanyDil></pai:BonitovaneDily><pai:ZpusobyOchranyPozemku><com:ZpusobOchrany><com:Kod>27</com:Kod><com:TypOchranyKod>6</com:TypOchranyKod><com:IdTransakce>50824</com:IdTransakce><com:RizeniId>22219527010</com:RizeniId></com:ZpusobOchrany></pai:ZpusobyOchranyPozemku><pai:Geometrie><pai:DefinicniBod><gml:Point gml:id="DPA.1685708205" srsName="urn:ogc:def:crs:EPSG::5514" srsDimension="2"><gml:pos>-687472.09 -1082424.94</gml:pos></gml:Point></pai:DefinicniBod><pai:OriginalniHranice><gml:Polygon gml:id="HPA.15948459010" srsName="urn:ogc:def:crs:EPSG::5514" srsDimension="2"><gml:exterior><gml:LinearRing><gml:posList>-687491.44 -1082409.49 -687487.30 -1082370.28 -687480.71 -1082371.84 -687451.64 -1082380.82 -687453.78 -1082466.74 -687490.20 -1082477.79 -687493.66 -1082435.49 -687491.44 -1082409.49</gml:posList></gml:LinearRing></gml:exterior></gml:Polygon></pai:OriginalniHranice></pai:Geometrie></vf:Parcela><vf:Parcela gml:id="PA.2096521205"><pai:Id>2096521205</pai:Id><pai:KmenoveCislo>242</pai:KmenoveCislo><pai:PododdeleniCisla>29</pai:PododdeleniCisla><pai:VymeraParcely>867</pai:VymeraParcely><pai:ZpusobyVyuzitiPozemku>27</pai:ZpusobyVyuzitiPozemku><pai:DruhCislovaniKod>2</pai:DruhCislovaniKod><pai:DruhPozemkuKod>14</pai:DruhPozemkuKod><pai:KatastralniUzemi><kui:Kod>620840</kui:Kod></pai:KatastralniUzemi><pai:PlatiOd>2012-09-27T00:00:00</pai:PlatiOd><pai:IdTransakce>50824</pai:IdTransakce><pai:RizeniId>22219527010</pai:RizeniId><pai:Geometrie><pai:DefinicniBod><gml:Point gml:id="DPA.2096521205" srsName="urn:ogc:def:crs:EPSG::5514" srsDimension="2"><gml:pos>-687523.86 -1082616.68</gml:pos></gml:Point></pai:DefinicniBod><pai:OriginalniHranice><gml:Polygon gml:id="HPA.15948552010" srsName="urn:ogc:def:crs:EPSG::5514" srsDimension="2"><gml:exterior><gml:LinearRing><gml:posList>-687514.14 -1082563.81 -687515.91 -1082585.29 -687516.45 -1082611.94 -687516.29 -1082643.81 -687526.67 -1082638.76 -687534.54 -1082605.13 -687521.77 -1082581.40 -687521.66 -1082564.11 -687514.14 -1082563.81</gml:posList></gml:LinearRing></gml:exterior></gml:Polygon></pai:OriginalniHranice></pai:Geometrie></vf:Parcela><vf:Parcela gml:id="PA.2096522205"><pai:Id>2096522205</pai:Id><pai:KmenoveCislo>255</pai:KmenoveCislo><pai:PododdeleniCisla>7</pai:PododdeleniCisla><pai:VymeraParcely>746</pai:VymeraParcely><pai:ZpusobyVyuzitiPozemku>27</pai:ZpusobyVyuzitiPozemku><pai:DruhCislovaniKod>2</pai:DruhCislovaniKod><pai:DruhPozemkuKod>14</pai:DruhPozemkuKod><pai:KatastralniUzemi><kui:Kod>620840</kui:Kod></pai:KatastralniUzemi><pai:PlatiOd>2010-05-26T00:00:00</pai:PlatiOd><pai:IdTransakce>0</pai:IdTransakce><pai:RizeniId>2598102205</pai:RizeniId><pai:Geometrie><pai:DefinicniBod><gml:Point gml:id="DPA.2096522205" srsName="urn:ogc:def:crs:EPSG::5514" srsDimension="2"><gml:pos>-687495.31 -1082550.18</gml:pos></gml:Point></pai:DefinicniBod><pai:OriginalniHranice><gml:Polygon gml:id="HPA.15948553010" srsName="urn:ogc:def:crs:EPSG::5514" srsDimension="2"><gml:exterior><gml:LinearRing><gml:posList>-687489.68 -1082534.60 -687484.60 -1082534.60 -687483.88 -1082542.37 -687483.79 -1082562.60 -687492.02 -1082562.93 -687510.20 -1082563.65 -687506.96 -1082534.56 -687489.68 -1082534.60</gml:posList></gml:LinearRing></gml:exterior></gml:Polygon></pai:OriginalniHranice></pai:Geometrie></vf:Parcela><vf:Parcela gml:id="PA.1685693205"><pai:Id>1685693205</pai:Id><pai:KmenoveCislo>242</pai:KmenoveCislo><pai:PododdeleniCisla>5</pai:PododdeleniCisla><pai:VymeraParcely>842</pai:VymeraParcely><pai:ZpusobyVyuzitiPozemku>27</pai:ZpusobyVyuzitiPozemku><pai:DruhCislovaniKod>2</pai:DruhCislovaniKod><pai:DruhPozemkuKod>14</pai:DruhPozemkuKod><pai:KatastralniUzemi><kui:Kod>620840</kui:Kod></pai:KatastralniUzemi><pai:PlatiOd>2012-09-27T00:00:00</pai:PlatiOd><pai:IdTransakce>50824</pai:IdTransakce><pai:RizeniId>22219527010</pai:RizeniId><pai:Geometrie><pai:DefinicniBod><gml:Point gml:id="DPA.1685693205" srsName="urn:ogc:def:crs:EPSG::5514" srsDimension="2"><gml:pos>-687547.10 -1082491.18</gml:pos></gml:Point></pai:DefinicniBod><pai:OriginalniHranice><gml:Polygon gml:id="HPA.15948445010" srsName="urn:ogc:def:crs:EPSG::5514" srsDimension="2"><gml:exterior><gml:LinearRing><gml:posList>-687556.97 -1082482.44 -687509.69 -1082471.58 -687509.96 -1082479.38 -687513.54 -1082486.27 -687556.14 -1082503.28 -687556.97 -1082482.44</gml:posList></gml:LinearRing></gml:exterior></gml:Polygon></pai:OriginalniHranice></pai:Geometrie></vf:Parcela><vf:Parcela gml:id="PA.2096518205"><pai:Id>2096518205</pai:Id><pai:KmenoveCislo>243</pai:KmenoveCislo><pai:PododdeleniCisla>1</pai:PododdeleniCisla><pai:VymeraParcely>368</pai:VymeraParcely><pai:DruhCislovaniKod>2</pai:DruhCislovaniKod><pai:DruhPozemkuKod>7</pai:DruhPozemkuKod><pai:KatastralniUzemi><kui:Kod>620840</kui:Kod></pai:KatastralniUzemi><pai:PlatiOd>2012-09-27T00:00:00</pai:PlatiOd><pai:IdTransakce>50824</pai:IdTransakce><pai:RizeniId>22219527010</pai:RizeniId><pai:BonitovaneDily><com:BonitovanyDil><com:Vymera>114</com:Vymera><com:BonitovanaJednotkaKod>75011</com:BonitovanaJednotkaKod><com:IdTranskace>84380</com:IdTranskace><com:RizeniId>22905807010</com:RizeniId></com:BonitovanyDil><com:BonitovanyDil><com:Vymera>254</com:Vymera><com:BonitovanaJednotkaKod>76811</com:BonitovanaJednotkaKod><com:IdTranskace>84380</com:IdTranskace><com:RizeniId>22905807010</com:RizeniId></com:BonitovanyDil></pai:BonitovaneDily><pai:ZpusobyOchranyPozemku><com:ZpusobOchrany><com:Kod>27</com:Kod><com:TypOchranyKod>6</com:TypOchranyKod><com:IdTransakce>50824</com:IdTransakce><com:RizeniId>22219527010</com:RizeniId></com:ZpusobOchrany></pai:ZpusobyOchranyPozemku><pai:Geometrie><pai:DefinicniBod><gml:Point gml:id="DPA.2096518205" srsName="urn:ogc:def:crs:EPSG::5514" srsDimension="2"><gml:pos>-687523.37 -1082471.14</gml:pos></gml:Point></pai:DefinicniBod><pai:OriginalniHranice><gml:Polygon gml:id="HPA.15948549010" srsName="urn:ogc:def:crs:EPSG::5514" srsDimension="2"><gml:exterior><gml:LinearRing><gml:posList>-687513.73 -1082462.46 -687509.77 -1082467.89 -687509.69 -1082471.58 -687556.97 -1082482.44 -687557.22 -1082477.89 -687513.73 -1082462.46</gml:posList></gml:LinearRing></gml:exterior></gml:Polygon></pai:OriginalniHranice></pai:Geometrie></vf:Parcela><vf:Parcela gml:id="PA.2096523205"><pai:Id>2096523205</pai:Id><pai:KmenoveCislo>255</pai:KmenoveCislo><pai:PododdeleniCisla>6</pai:PododdeleniCisla><pai:VymeraParcely>657</pai:VymeraParcely><pai:ZpusobyVyuzitiPozemku>27</pai:ZpusobyVyuzitiPozemku><pai:DruhCislovaniKod>2</pai:DruhCislovaniKod><pai:DruhPozemkuKod>14</pai:DruhPozemkuKod><pai:KatastralniUzemi><kui:Kod>620840</kui:Kod></pai:KatastralniUzemi><pai:PlatiOd>2010-05-26T00:00:00</pai:PlatiOd><pai:IdTransakce>0</pai:IdTransakce><pai:RizeniId>2598102205</pai:RizeniId><pai:Geometrie><pai:DefinicniBod><gml:Point gml:id="DPA.2096523205" srsName="urn:ogc:def:crs:EPSG::5514" srsDimension="2"><gml:pos>-687498.67 -1082516.89</gml:pos></gml:Point></pai:DefinicniBod><pai:OriginalniHranice><gml:Polygon gml:id="HPA.15948554010" srsName="urn:ogc:def:crs:EPSG::5514" srsDimension="2"><gml:exterior><gml:LinearRing><gml:posList>-687485.30 -1082527.33 -687474.95 -1082526.22 -687485.08 -1082530.71 -687489.73 -1082531.71 -687507.13 -1082532.00 -687506.98 -1082483.51 -687500.05 -1082480.85 -687496.41 -1082500.03 -687492.33 -1082498.54 -687488.67 -1082527.65 -687485.30 -1082527.33</gml:posList></gml:LinearRing></gml:exterior></gml:Polygon></pai:OriginalniHranice></pai:Geometrie></vf:Parcela><vf:Parcela gml:id="PA.1685710205"><pai:Id>1685710205</pai:Id><pai:KmenoveCislo>255</pai:KmenoveCislo><pai:PododdeleniCisla>3</pai:PododdeleniCisla><pai:VymeraParcely>1022</pai:VymeraParcely><pai:ZpusobyVyuzitiPozemku>27</pai:ZpusobyVyuzitiPozemku><pai:DruhCislovaniKod>2</pai:DruhCislovaniKod><pai:DruhPozemkuKod>14</pai:DruhPozemkuKod><pai:KatastralniUzemi><kui:Kod>620840</kui:Kod></pai:KatastralniUzemi><pai:PlatiOd>2012-09-27T00:00:00</pai:PlatiOd><pai:IdTransakce>50824</pai:IdTransakce><pai:RizeniId>22219527010</pai:RizeniId><pai:Geometrie><pai:DefinicniBod><gml:Point gml:id="DPA.1685710205" srsName="urn:ogc:def:crs:EPSG::5514" srsDimension="2"><gml:pos>-687505.85 -1082586.95</gml:pos></gml:Point></pai:DefinicniBod><pai:OriginalniHranice><gml:Polygon gml:id="HPA.15948461010" srsName="urn:ogc:def:crs:EPSG::5514" srsDimension="2"><gml:exterior><gml:LinearRing><gml:posList>-687510.20 -1082563.65 -687492.02 -1082562.93 -687502.72 -1082597.42 -687499.07 -1082626.53 -687507.67 -1082647.98 -687513.68 -1082644.81 -687513.69 -1082611.43 -687512.57 -1082584.80 -687510.20 -1082563.65</gml:posList></gml:LinearRing></gml:exterior></gml:Polygon></pai:OriginalniHranice></pai:Geometrie></vf:Parcela><vf:Parcela gml:id="PA.2096520205"><pai:Id>2096520205</pai:Id><pai:KmenoveCislo>242</pai:KmenoveCislo><pai:PododdeleniCisla>28</pai:PododdeleniCisla><pai:VymeraParcely>2289</pai:VymeraParcely><pai:DruhCislovaniKod>2</pai:DruhCislovaniKod><pai:DruhPozemkuKod>10</pai:DruhPozemkuKod><pai:KatastralniUzemi><kui:Kod>620840</kui:Kod></pai:KatastralniUzemi><pai:PlatiOd>2010-05-26T00:00:00</pai:PlatiOd><pai:IdTransakce>0</pai:IdTransakce><pai:RizeniId>2598102205</pai:RizeniId><pai:ZpusobyOchranyPozemku><com:ZpusobOchrany><com:Kod>26</com:Kod><com:TypOchranyKod>6</com:TypOchranyKod><com:IdTransakce>50824</com:IdTransakce><com:RizeniId>22219527010</com:RizeniId></com:ZpusobOchrany></pai:ZpusobyOchranyPozemku><pai:Geometrie><pai:DefinicniBod><gml:Point gml:id="DPA.2096520205" srsName="urn:ogc:def:crs:EPSG::5514" srsDimension="2"><gml:pos>-687526.40 -1082524.61</gml:pos></gml:Point></pai:DefinicniBod><pai:OriginalniHranice><gml:Polygon gml:id="HPA.15948551010" srsName="urn:ogc:def:crs:EPSG::5514" srsDimension="2"><gml:exterior><gml:LinearRing><gml:posList>-687556.14 -1082503.28 -687513.54 -1082486.27 -687510.12 -1082484.88 -687509.60 -1082523.77 -687514.14 -1082563.81 -687521.66 -1082564.11 -687527.65 -1082564.35 -687535.05 -1082553.14 -687551.20 -1082518.46 -687556.14 -1082503.28</gml:posList></gml:LinearRing></gml:exterior></gml:Polygon></pai:OriginalniHranice></pai:Geometrie></vf:Parcela><vf:Parcela gml:id="PA.1685709205"><pai:Id>1685709205</pai:Id><pai:KmenoveCislo>255</pai:KmenoveCislo><pai:PododdeleniCisla>2</pai:PododdeleniCisla><pai:VymeraParcely>418</pai:VymeraParcely><pai:ZpusobyVyuzitiPozemku>27</pai:ZpusobyVyuzitiPozemku><pai:DruhCislovaniKod>2</pai:DruhCislovaniKod><pai:DruhPozemkuKod>14</pai:DruhPozemkuKod><pai:KatastralniUzemi><kui:Kod>620840</kui:Kod></pai:KatastralniUzemi><pai:PlatiOd>2012-09-27T00:00:00</pai:PlatiOd><pai:IdTransakce>50824</pai:IdTransakce><pai:RizeniId>22219527010</pai:RizeniId><pai:Geometrie><pai:DefinicniBod><gml:Point gml:id="DPA.1685709205" srsName="urn:ogc:def:crs:EPSG::5514" srsDimension="2"><gml:pos>-687496.54 -1082461.41</gml:pos></gml:Point></pai:DefinicniBod><pai:OriginalniHranice><gml:Polygon gml:id="HPA.15948460010" srsName="urn:ogc:def:crs:EPSG::5514" srsDimension="2"><gml:exterior><gml:LinearRing><gml:posList>-687493.66 -1082435.49 -687490.20 -1082477.79 -687500.05 -1082480.85 -687505.19 -1082449.67 -687501.35 -1082449.00 -687493.66 -1082435.49</gml:posList></gml:LinearRing></gml:exterior></gml:Polygon></pai:OriginalniHranice></pai:Geometrie></vf:Parcela><vf:Parcela gml:id="PA.2096519205"><pai:Id>2096519205</pai:Id><pai:KmenoveCislo>243</pai:KmenoveCislo><pai:PododdeleniCisla>2</pai:PododdeleniCisla><pai:VymeraParcely>4304</pai:VymeraParcely><pai:DruhCislovaniKod>2</pai:DruhCislovaniKod><pai:DruhPozemkuKod>10</pai:DruhPozemkuKod><pai:KatastralniUzemi><kui:Kod>620840</kui:Kod></pai:KatastralniUzemi><pai:PlatiOd>2010-05-26T00:00:00</pai:PlatiOd><pai:IdTransakce>0</pai:IdTransakce><pai:RizeniId>2598102205</pai:RizeniId><pai:ZpusobyOchranyPozemku><com:ZpusobOchrany><com:Kod>26</com:Kod><com:TypOchranyKod>6</com:TypOchranyKod><com:IdTransakce>50824</com:IdTransakce><com:RizeniId>22219527010</com:RizeniId></com:ZpusobOchrany></pai:ZpusobyOchranyPozemku><pai:Geometrie><pai:DefinicniBod><gml:Point gml:id="DPA.2096519205" srsName="urn:ogc:def:crs:EPSG::5514" srsDimension="2"><gml:pos>-687560.34 -1082402.95</gml:pos></gml:Point></pai:DefinicniBod><pai:OriginalniHranice><gml:Polygon gml:id="HPA.15948550010" srsName="urn:ogc:def:crs:EPSG::5514" srsDimension="2"><gml:exterior><gml:LinearRing><gml:posList>-687600.00 -1082386.73 -687579.36 -1082378.99 -687529.07 -1082359.14 -687528.89 -1082374.39 -687519.80 -1082390.72 -687527.01 -1082400.27 -687520.59 -1082406.97 -687523.19 -1082421.56 -687568.42 -1082437.49 -687616.15 -1082392.43 -687600.00 -1082386.73</gml:posList></gml:LinearRing></gml:exterior></gml:Polygon></pai:OriginalniHranice></pai:Geometrie></vf:Parcela><vf:Parcela gml:id="PA.1685555205"><pai:Id>1685555205</pai:Id><pai:KmenoveCislo>23</pai:KmenoveCislo><pai:VymeraParcely>1187</pai:VymeraParcely><pai:DruhCislovaniKod>1</pai:DruhCislovaniKod><pai:DruhPozemkuKod>13</pai:DruhPozemkuKod><pai:KatastralniUzemi><kui:Kod>620840</kui:Kod></pai:KatastralniUzemi><pai:PlatiOd>2002-05-06T00:00:00</pai:PlatiOd><pai:IdTransakce>0</pai:IdTransakce><pai:RizeniId>2062614205</pai:RizeniId><pai:Geometrie><pai:DefinicniBod><gml:Point gml:id="DPA.1685555205" srsName="urn:ogc:def:crs:EPSG::5514" srsDimension="2"><gml:pos>-687607.34 -1081789.85</gml:pos></gml:Point></pai:DefinicniBod><pai:OriginalniHranice><gml:Polygon gml:id="HPA.15947313010" srsName="urn:ogc:def:crs:EPSG::5514" srsDimension="2"><gml:exterior><gml:LinearRing><gml:posList>-687606.69 -1081804.02 -687613.98 -1081802.53 -687608.82 -1081776.60 -687602.93 -1081777.85 -687601.58 -1081778.14 -687600.07 -1081776.42 -687599.93 -1081774.85 -687598.72 -1081774.93 -687590.39 -1081775.45 -687590.74 -1081780.18 -687589.56 -1081780.25 -687589.63 -1081781.53 -687587.91 -1081783.71 -687573.61 -1081794.30 -687582.31 -1081801.46 -687581.19 -1081801.29 -687579.72 -1081815.28 -687602.96 -1081818.62 -687603.75 -1081813.40 -687607.42 -1081814.26 -687621.21 -1081817.51 -687618.45 -1081810.84 -687607.70 -1081809.22 -687606.69 -1081804.02</gml:posList></gml:LinearRing></gml:exterior></gml:Polygon></pai:OriginalniHranice></pai:Geometrie></vf:Parcela><vf:Parcela gml:id="PA.1994811205"><pai:Id>1994811205</pai:Id><pai:KmenoveCislo>38</pai:KmenoveCislo><pai:VymeraParcely>136</pai:VymeraParcely><pai:DruhCislovaniKod>1</pai:DruhCislovaniKod><pai:DruhPozemkuKod>13</pai:DruhPozemkuKod><pai:KatastralniUzemi><kui:Kod>620840</kui:Kod></pai:KatastralniUzemi><pai:PlatiOd>2005-10-03T00:00:00</pai:PlatiOd><pai:IdTransakce>0</pai:IdTransakce><pai:RizeniId>2453544205</pai:RizeniId><pai:Geometrie><pai:DefinicniBod><gml:Point gml:id="DPA.1994811205" srsName="urn:ogc:def:crs:EPSG::5514" srsDimension="2"><gml:pos>-687785.71 -1081499.07</gml:pos></gml:Point></pai:DefinicniBod><pai:OriginalniHranice><gml:Polygon gml:id="HPA.15948546010" srsName="urn:ogc:def:crs:EPSG::5514" srsDimension="2"><gml:exterior><gml:LinearRing><gml:posList>-687778.53 -1081500.55 -687783.71 -1081505.30 -687791.83 -1081496.43 -687780.75 -1081486.32 -687776.40 -1081491.08 -687782.34 -1081496.44 -687778.53 -1081500.55</gml:posList></gml:LinearRing></gml:exterior></gml:Polygon></pai:OriginalniHranice></pai:Geometrie></vf:Parcela><vf:Parcela gml:id="PA.1685585205"><pai:Id>1685585205</pai:Id><pai:KmenoveCislo>23</pai:KmenoveCislo><pai:VymeraParcely>467</pai:VymeraParcely><pai:DruhCislovaniKod>2</pai:DruhCislovaniKod><pai:DruhPozemkuKod>5</pai:DruhPozemkuKod><pai:KatastralniUzemi><kui:Kod>620840</kui:Kod></pai:KatastralniUzemi><pai:PlatiOd>2002-05-06T00:00:00</pai:PlatiOd><pai:IdTransakce>0</pai:IdTransakce><pai:RizeniId>2062614205</pai:RizeniId><pai:BonitovaneDily><com:BonitovanyDil><com:Vymera>360</com:Vymera><com:BonitovanaJednotkaKod>72901</com:BonitovanaJednotkaKod><com:IdTranskace>84380</com:IdTranskace><com:RizeniId>22905807010</com:RizeniId></com:BonitovanyDil><com:BonitovanyDil><com:Vymera>107</com:Vymera><com:BonitovanaJednotkaKod>77641</com:BonitovanaJednotkaKod><com:IdTranskace>84380</com:IdTranskace><com:RizeniId>22905807010</com:RizeniId></com:BonitovanyDil></pai:BonitovaneDily><pai:ZpusobyOchranyPozemku><com:ZpusobOchrany><com:Kod>27</com:Kod><com:TypOchranyKod>6</com:TypOchranyKod><com:IdTransakce>50824</com:IdTransakce><com:RizeniId>22219527010</com:RizeniId></com:ZpusobOchrany></pai:ZpusobyOchranyPozemku><pai:Geometrie><pai:DefinicniBod><gml:Point gml:id="DPA.1685585205" srsName="urn:ogc:def:crs:EPSG::5514" srsDimension="2"><gml:pos>-687606.30 -1081770.66</gml:pos></gml:Point></pai:DefinicniBod><pai:OriginalniHranice><gml:Polygon gml:id="HPA.15947342010" srsName="urn:ogc:def:crs:EPSG::5514" srsDimension="2"><gml:exterior><gml:LinearRing><gml:posList>-687615.20 -1081779.55 -687602.17 -1081746.06 -687594.09 -1081747.13 -687602.93 -1081777.85 -687608.82 -1081776.60 -687613.98 -1081802.53 -687606.69 -1081804.02 -687607.70 -1081809.22 -687618.45 -1081810.84 -687617.56 -1081799.89 -687615.87 -1081791.43 -687615.20 -1081779.55</gml:posList></gml:LinearRing></gml:exterior></gml:Polygon></pai:OriginalniHranice></pai:Geometrie></vf:Parcela><vf:Parcela gml:id="PA.1685741205"><pai:Id>1685741205</pai:Id><pai:KmenoveCislo>342</pai:KmenoveCislo><pai:PododdeleniCisla>1</pai:PododdeleniCisla><pai:VymeraParcely>362</pai:VymeraParcely><pai:DruhCislovaniKod>2</pai:DruhCislovaniKod><pai:DruhPozemkuKod>2</pai:DruhPozemkuKod><pai:KatastralniUzemi><kui:Kod>620840</kui:Kod></pai:KatastralniUzemi><pai:PlatiOd>2017-06-23T00:00:00</pai:PlatiOd><pai:IdTransakce>1913969</pai:IdTransakce><pai:RizeniId>49284652010</pai:RizeniId><pai:BonitovaneDily><com:BonitovanyDil><com:Vymera>362</com:Vymera><com:BonitovanaJednotkaKod>72901</com:BonitovanaJednotkaKod><com:IdTranskace>1913969</com:IdTranskace><com:RizeniId>49284652010</com:RizeniId></com:BonitovanyDil></pai:BonitovaneDily><pai:ZpusobyOchranyPozemku><com:ZpusobOchrany><com:Kod>27</com:Kod><com:TypOchranyKod>6</com:TypOchranyKod><com:IdTransakce>50824</com:IdTransakce><com:RizeniId>22219527010</com:RizeniId></com:ZpusobOchrany></pai:ZpusobyOchranyPozemku><pai:Geometrie><pai:DefinicniBod><gml:Point gml:id="DPA.1685741205" srsName="urn:ogc:def:crs:EPSG::5514" srsDimension="2"><gml:pos>-687764.93 -1081641.50</gml:pos></gml:Point></pai:DefinicniBod><pai:OriginalniHranice><gml:Polygon gml:id="HPA.33256460010" srsName="urn:ogc:def:crs:EPSG::5514" srsDimension="2"><gml:exterior><gml:LinearRing><gml:posList>-687810.86 -1081591.36 -687808.29 -1081588.21 -687770.07 -1081630.89 -687755.01 -1081647.28 -687761.15 -1081650.15 -687788.85 -1081616.71 -687810.86 -1081591.36</gml:posList></gml:LinearRing></gml:exterior></gml:Polygon></pai:OriginalniHranice></pai:Geometrie></vf:Parcela><vf:Parcela gml:id="PA.1685646205"><pai:Id>1685646205</pai:Id><pai:KmenoveCislo>136</pai:KmenoveCislo><pai:VymeraParcely>113</pai:VymeraParcely><pai:DruhCislovaniKod>2</pai:DruhCislovaniKod><pai:DruhPozemkuKod>7</pai:DruhPozemkuKod><pai:KatastralniUzemi><kui:Kod>620840</kui:Kod></pai:KatastralniUzemi><pai:PlatiOd>2007-02-27T00:00:00</pai:PlatiOd><pai:IdTransakce>0</pai:IdTransakce><pai:RizeniId>2487897205</pai:RizeniId><pai:BonitovaneDily><com:BonitovanyDil><com:Vymera>5</com:Vymera><com:BonitovanaJednotkaKod>72911</com:BonitovanaJednotkaKod><com:IdTranskace>84380</com:IdTranskace><com:RizeniId>22905807010</com:RizeniId></com:BonitovanyDil><com:BonitovanyDil><com:Vymera>108</com:Vymera><com:BonitovanaJednotkaKod>77641</com:BonitovanaJednotkaKod><com:IdTranskace>84380</com:IdTranskace><com:RizeniId>22905807010</com:RizeniId></com:BonitovanyDil></pai:BonitovaneDily><pai:ZpusobyOchranyPozemku><com:ZpusobOchrany><com:Kod>27</com:Kod><com:TypOchranyKod>6</com:TypOchranyKod><com:IdTransakce>50824</com:IdTransakce><com:RizeniId>22219527010</com:RizeniId></com:ZpusobOchrany></pai:ZpusobyOchranyPozemku><pai:Geometrie><pai:DefinicniBod><gml:Point gml:id="DPA.1685646205" srsName="urn:ogc:def:crs:EPSG::5514" srsDimension="2"><gml:pos>-687317.60 -1081932.10</gml:pos></gml:Point></pai:DefinicniBod><pai:OriginalniHranice><gml:Polygon gml:id="HPA.15948400010" srsName="urn:ogc:def:crs:EPSG::5514" srsDimension="2"><gml:exterior><gml:LinearRing><gml:posList>-687317.24 -1081923.64 -687304.72 -1081952.62 -687314.50 -1081939.59 -687317.46 -1081936.05 -687321.96 -1081930.38 -687317.24 -1081923.64</gml:posList></gml:LinearRing></gml:exterior></gml:Polygon></pai:OriginalniHranice></pai:Geometrie></vf:Parcela><vf:Parcela gml:id="PA.1685647205"><pai:Id>1685647205</pai:Id><pai:KmenoveCislo>138</pai:KmenoveCislo><pai:VymeraParcely>1883</pai:VymeraParcely><pai:DruhCislovaniKod>2</pai:DruhCislovaniKod><pai:DruhPozemkuKod>7</pai:DruhPozemkuKod><pai:KatastralniUzemi><kui:Kod>620840</kui:Kod></pai:KatastralniUzemi><pai:PlatiOd>2007-02-27T00:00:00</pai:PlatiOd><pai:IdTransakce>0</pai:IdTransakce><pai:RizeniId>2487897205</pai:RizeniId><pai:BonitovaneDily><com:BonitovanyDil><com:Vymera>173</com:Vymera><com:BonitovanaJednotkaKod>72911</com:BonitovanaJednotkaKod><com:IdTranskace>84380</com:IdTranskace><com:RizeniId>22905807010</com:RizeniId></com:BonitovanyDil><com:BonitovanyDil><com:Vymera>1710</com:Vymera><com:BonitovanaJednotkaKod>77641</com:BonitovanaJednotkaKod><com:IdTranskace>84380</com:IdTranskace><com:RizeniId>22905807010</com:RizeniId></com:BonitovanyDil></pai:BonitovaneDily><pai:ZpusobyOchranyPozemku><com:ZpusobOchrany><com:Kod>27</com:Kod><com:TypOchranyKod>6</com:TypOchranyKod><com:IdTransakce>50824</com:IdTransakce><com:RizeniId>22219527010</com:RizeniId></com:ZpusobOchrany></pai:ZpusobyOchranyPozemku><pai:Geometrie><pai:DefinicniBod><gml:Point gml:id="DPA.1685647205" srsName="urn:ogc:def:crs:EPSG::5514" srsDimension="2"><gml:pos>-687289.91 -1081910.80</gml:pos></gml:Point></pai:DefinicniBod><pai:OriginalniHranice><gml:Polygon gml:id="HPA.15948401010" srsName="urn:ogc:def:crs:EPSG::5514" srsDimension="2"><gml:exterior><gml:LinearRing><gml:posList>-687253.18 -1081886.41 -687280.72 -1081919.03 -687304.72 -1081952.62 -687317.24 -1081923.64 -687283.88 -1081882.46 -687253.18 -1081886.41</gml:posList></gml:LinearRing></gml:exterior></gml:Polygon></pai:OriginalniHranice></pai:Geometrie></vf:Parcela><vf:Parcela gml:id="PA.1685791205"><pai:Id>1685791205</pai:Id><pai:KmenoveCislo>456</pai:KmenoveCislo><pai:VymeraParcely>86</pai:VymeraParcely><pai:DruhCislovaniKod>2</pai:DruhCislovaniKod><pai:DruhPozemkuKod>2</pai:DruhPozemkuKod><pai:KatastralniUzemi><kui:Kod>620840</kui:Kod></pai:KatastralniUzemi><pai:PlatiOd>2007-02-27T00:00:00</pai:PlatiOd><pai:IdTransakce>0</pai:IdTransakce><pai:RizeniId>2487897205</pai:RizeniId><pai:BonitovaneDily><com:BonitovanyDil><com:Vymera>86</com:Vymera><com:BonitovanaJednotkaKod>72901</com:BonitovanaJednotkaKod><com:IdTranskace>84380</com:IdTranskace><com:RizeniId>22905807010</com:RizeniId></com:BonitovanyDil></pai:BonitovaneDily><pai:ZpusobyOchranyPozemku><com:ZpusobOchrany><com:Kod>27</com:Kod><com:TypOchranyKod>6</com:TypOchranyKod><com:IdTransakce>50824</com:IdTransakce><com:RizeniId>22219527010</com:RizeniId></com:ZpusobOchrany></pai:ZpusobyOchranyPozemku><pai:Geometrie><pai:DefinicniBod><gml:Point gml:id="DPA.1685791205" srsName="urn:ogc:def:crs:EPSG::5514" srsDimension="2"><gml:pos>-687571.86 -1081088.04</gml:pos></gml:Point></pai:DefinicniBod><pai:OriginalniHranice><gml:Polygon gml:id="HPA.16985319010" srsName="urn:ogc:def:crs:EPSG::5514" srsDimension="2"><gml:exterior><gml:LinearRing><gml:posList>-687573.42 -1081089.35 -687595.19 -1081104.23 -687596.34 -1081102.94 -687573.83 -1081087.61 -687549.87 -1081072.37 -687548.84 -1081073.52 -687573.42 -1081089.35</gml:posList></gml:LinearRing></gml:exterior></gml:Polygon></pai:OriginalniHranice></pai:Geometrie></vf:Parcela><vf:Parcela gml:id="PA.1685614205"><pai:Id>1685614205</pai:Id><pai:KmenoveCislo>69</pai:KmenoveCislo><pai:PododdeleniCisla>2</pai:PododdeleniCisla><pai:VymeraParcely>295</pai:VymeraParcely><pai:ZpusobyVyuzitiPozemku>19</pai:ZpusobyVyuzitiPozemku><pai:DruhCislovaniKod>2</pai:DruhCislovaniKod><pai:DruhPozemkuKod>14</pai:DruhPozemkuKod><pai:KatastralniUzemi><kui:Kod>620840</kui:Kod></pai:KatastralniUzemi><pai:PlatiOd>2002-05-27T00:00:00</pai:PlatiOd><pai:IdTransakce>0</pai:IdTransakce><pai:RizeniId>2072988205</pai:RizeniId><pai:Geometrie><pai:DefinicniBod><gml:Point gml:id="DPA.1685614205" srsName="urn:ogc:def:crs:EPSG::5514" srsDimension="2"><gml:pos>-687532.65 -1081714.10</gml:pos></gml:Point></pai:DefinicniBod><pai:OriginalniHranice><gml:Polygon gml:id="HPA.15948370010" srsName="urn:ogc:def:crs:EPSG::5514" srsDimension="2"><gml:exterior><gml:LinearRing><gml:posList>-687529.55 -1081701.38 -687521.25 -1081707.59 -687523.04 -1081715.12 -687534.76 -1081724.69 -687538.77 -1081719.90 -687546.74 -1081715.99 -687531.60 -1081702.72 -687529.55 -1081701.38</gml:posList></gml:LinearRing></gml:exterior></gml:Polygon></pai:OriginalniHranice></pai:Geometrie></vf:Parcela><vf:Parcela gml:id="PA.1685773205"><pai:Id>1685773205</pai:Id><pai:KmenoveCislo>437</pai:KmenoveCislo><pai:PododdeleniCisla>4</pai:PododdeleniCisla><pai:VymeraParcely>144</pai:VymeraParcely><pai:DruhCislovaniKod>2</pai:DruhCislovaniKod><pai:DruhPozemkuKod>7</pai:DruhPozemkuKod><pai:KatastralniUzemi><kui:Kod>620840</kui:Kod></pai:KatastralniUzemi><pai:PlatiOd>2005-10-03T00:00:00</pai:PlatiOd><pai:IdTransakce>0</pai:IdTransakce><pai:RizeniId>2451312205</pai:RizeniId><pai:BonitovaneDily><com:BonitovanyDil><com:Vymera>144</com:Vymera><com:BonitovanaJednotkaKod>76811</com:BonitovanaJednotkaKod><com:IdTranskace>84380</com:IdTranskace><com:RizeniId>22905807010</com:RizeniId></com:BonitovanyDil></pai:BonitovaneDily><pai:ZpusobyOchranyPozemku><com:ZpusobOchrany><com:Kod>27</com:Kod><com:TypOchranyKod>6</com:TypOchranyKod><com:IdTransakce>50824</com:IdTransakce><com:RizeniId>22219527010</com:RizeniId></com:ZpusobOchrany></pai:ZpusobyOchranyPozemku><pai:Geometrie><pai:DefinicniBod><gml:Point gml:id="DPA.1685773205" srsName="urn:ogc:def:crs:EPSG::5514" srsDimension="2"><gml:pos>-687628.69 -1081708.34</gml:pos></gml:Point></pai:DefinicniBod><pai:OriginalniHranice><gml:Polygon gml:id="HPA.24727251010" srsName="urn:ogc:def:crs:EPSG::5514" srsDimension="2"><gml:exterior><gml:LinearRing><gml:posList>-687620.99 -1081697.18 -687622.01 -1081704.34 -687621.73 -1081705.65 -687620.61 -1081710.94 -687638.24 -1081711.63 -687631.98 -1081702.73 -687625.60 -1081698.18 -687620.99 -1081697.18</gml:posList></gml:LinearRing></gml:exterior></gml:Polygon></pai:OriginalniHranice></pai:Geometrie></vf:Parcela><vf:Parcela gml:id="PA.1685645205"><pai:Id>1685645205</pai:Id><pai:KmenoveCislo>135</pai:KmenoveCislo><pai:PododdeleniCisla>2</pai:PododdeleniCisla><pai:VymeraParcely>924</pai:VymeraParcely><pai:DruhCislovaniKod>2</pai:DruhCislovaniKod><pai:DruhPozemkuKod>7</pai:DruhPozemkuKod><pai:KatastralniUzemi><kui:Kod>620840</kui:Kod></pai:KatastralniUzemi><pai:PlatiOd>2007-02-27T00:00:00</pai:PlatiOd><pai:IdTransakce>0</pai:IdTransakce><pai:RizeniId>2487897205</pai:RizeniId><pai:BonitovaneDily><com:BonitovanyDil><com:Vymera>924</com:Vymera><com:BonitovanaJednotkaKod>77641</com:BonitovanaJednotkaKod><com:IdTranskace>84380</com:IdTranskace><com:RizeniId>22905807010</com:RizeniId></com:BonitovanyDil></pai:BonitovaneDily><pai:ZpusobyOchranyPozemku><com:ZpusobOchrany><com:Kod>27</com:Kod><com:TypOchranyKod>6</com:TypOchranyKod><com:IdTransakce>50824</com:IdTransakce><com:RizeniId>22219527010</com:RizeniId></com:ZpusobOchrany></pai:ZpusobyOchranyPozemku><pai:Geometrie><pai:DefinicniBod><gml:Point gml:id="DPA.1685645205" srsName="urn:ogc:def:crs:EPSG::5514" srsDimension="2"><gml:pos>-687258.93 -1081867.19</gml:pos></gml:Point></pai:DefinicniBod><pai:OriginalniHranice><gml:Polygon gml:id="HPA.15948399010" srsName="urn:ogc:def:crs:EPSG::5514" srsDimension="2"><gml:exterior><gml:LinearRing><gml:posList>-687247.32 -1081841.41 -687241.88 -1081848.53 -687253.18 -1081886.41 -687283.88 -1081882.46 -687247.32 -1081841.41</gml:posList></gml:LinearRing></gml:exterior></gml:Polygon></pai:OriginalniHranice></pai:Geometrie></vf:Parcela><vf:Parcela gml:id="PA.1685584205"><pai:Id>1685584205</pai:Id><pai:KmenoveCislo>22</pai:KmenoveCislo><pai:VymeraParcely>1016</pai:VymeraParcely><pai:DruhCislovaniKod>2</pai:DruhCislovaniKod><pai:DruhPozemkuKod>5</pai:DruhPozemkuKod><pai:KatastralniUzemi><kui:Kod>620840</kui:Kod></pai:KatastralniUzemi><pai:PlatiOd>2002-05-06T00:00:00</pai:PlatiOd><pai:IdTransakce>0</pai:IdTransakce><pai:RizeniId>2062614205</pai:RizeniId><pai:BonitovaneDily><com:BonitovanyDil><com:Vymera>269</com:Vymera><com:BonitovanaJednotkaKod>72901</com:BonitovanaJednotkaKod><com:IdTranskace>84380</com:IdTranskace><com:RizeniId>22905807010</com:RizeniId></com:BonitovanyDil><com:BonitovanyDil><com:Vymera>364</com:Vymera><com:BonitovanaJednotkaKod>72914</com:BonitovanaJednotkaKod><com:IdTranskace>84380</com:IdTranskace><com:RizeniId>22905807010</com:RizeniId></com:BonitovanyDil><com:BonitovanyDil><com:Vymera>383</com:Vymera><com:BonitovanaJednotkaKod>77641</com:BonitovanaJednotkaKod><com:IdTranskace>84380</com:IdTranskace><com:RizeniId>22905807010</com:RizeniId></com:BonitovanyDil></pai:BonitovaneDily><pai:ZpusobyOchranyPozemku><com:ZpusobOchrany><com:Kod>27</com:Kod><com:TypOchranyKod>6</com:TypOchranyKod><com:IdTransakce>50824</com:IdTransakce><com:RizeniId>22219527010</com:RizeniId></com:ZpusobOchrany></pai:ZpusobyOchranyPozemku><pai:Geometrie><pai:DefinicniBod><gml:Point gml:id="DPA.1685584205" srsName="urn:ogc:def:crs:EPSG::5514" srsDimension="2"><gml:pos>-687579.92 -1081766.12</gml:pos></gml:Point></pai:DefinicniBod><pai:OriginalniHranice><gml:Polygon gml:id="HPA.15947341010" srsName="urn:ogc:def:crs:EPSG::5514" srsDimension="2"><gml:exterior><gml:LinearRing><gml:posList>-687589.14 -1081744.96 -687562.45 -1081750.59 -687564.69 -1081759.21 -687570.28 -1081783.39 -687573.61 -1081794.30 -687587.91 -1081783.71 -687589.63 -1081781.53 -687589.56 -1081780.25 -687590.74 -1081780.18 -687590.39 -1081775.45 -687598.72 -1081774.93 -687596.15 -1081772.22 -687589.55 -1081746.83 -687589.14 -1081744.96</gml:posList></gml:LinearRing></gml:exterior></gml:Polygon></pai:OriginalniHranice></pai:Geometrie></vf:Parcela><vf:Parcela gml:id="PA.1685765205"><pai:Id>1685765205</pai:Id><pai:KmenoveCislo>418</pai:KmenoveCislo><pai:PododdeleniCisla>5</pai:PododdeleniCisla><pai:VymeraParcely>14217</pai:VymeraParcely><pai:DruhCislovaniKod>2</pai:DruhCislovaniKod><pai:DruhPozemkuKod>10</pai:DruhPozemkuKod><pai:KatastralniUzemi><kui:Kod>620840</kui:Kod></pai:KatastralniUzemi><pai:PlatiOd>1997-09-18T00:00:00</pai:PlatiOd><pai:IdTransakce>0</pai:IdTransakce><pai:RizeniId>1841780205</pai:RizeniId><pai:ZpusobyOchranyPozemku><com:ZpusobOchrany><com:Kod>26</com:Kod><com:TypOchranyKod>6</com:TypOchranyKod><com:IdTransakce>50824</com:IdTransakce><com:RizeniId>22219527010</com:RizeniId></com:ZpusobOchrany></pai:ZpusobyOchranyPozemku><pai:Geometrie><pai:DefinicniBod><gml:Point gml:id="DPA.1685765205" srsName="urn:ogc:def:crs:EPSG::5514" srsDimension="2"><gml:pos>-687566.21 -1080714.73</gml:pos></gml:Point></pai:DefinicniBod><pai:OriginalniHranice><gml:Polygon gml:id="HPA.15948513010" srsName="urn:ogc:def:crs:EPSG::5514" srsDimension="2"><gml:exterior><gml:LinearRing><gml:posList>-687537.29 -1080661.65 -687503.22 -1080686.68 -687503.71 -1080728.17 -687491.51 -1080739.12 -687466.10 -1080740.83 -687469.78 -1080779.27 -687648.35 -1080745.12 -687627.87 -1080657.00 -687537.29 -1080661.65</gml:posList></gml:LinearRing></gml:exterior></gml:Polygon></pai:OriginalniHranice></pai:Geometrie></vf:Parcela><vf:Parcela gml:id="PA.1685766205"><pai:Id>1685766205</pai:Id><pai:KmenoveCislo>418</pai:KmenoveCislo><pai:PododdeleniCisla>6</pai:PododdeleniCisla><pai:VymeraParcely>595</pai:VymeraParcely><pai:DruhCislovaniKod>2</pai:DruhCislovaniKod><pai:DruhPozemkuKod>7</pai:DruhPozemkuKod><pai:KatastralniUzemi><kui:Kod>620840</kui:Kod></pai:KatastralniUzemi><pai:PlatiOd>1963-12-31T00:00:00</pai:PlatiOd><pai:IdTransakce>0</pai:IdTransakce><pai:RizeniId>1930414205</pai:RizeniId><pai:BonitovaneDily><com:BonitovanyDil><com:Vymera>595</com:Vymera><com:BonitovanaJednotkaKod>75001</com:BonitovanaJednotkaKod><com:IdTranskace>84380</com:IdTranskace><com:RizeniId>22905807010</com:RizeniId></com:BonitovanyDil></pai:BonitovaneDily><pai:ZpusobyOchranyPozemku><com:ZpusobOchrany><com:Kod>27</com:Kod><com:TypOchranyKod>6</com:TypOchranyKod><com:IdTransakce>50824</com:IdTransakce><com:RizeniId>22219527010</com:RizeniId></com:ZpusobOchrany></pai:ZpusobyOchranyPozemku><pai:Geometrie><pai:DefinicniBod><gml:Point gml:id="DPA.1685766205" srsName="urn:ogc:def:crs:EPSG::5514" srsDimension="2"><gml:pos>-687460.38 -1080762.34</gml:pos></gml:Point></pai:DefinicniBod><pai:OriginalniHranice><gml:Polygon gml:id="HPA.15948514010" srsName="urn:ogc:def:crs:EPSG::5514" srsDimension="2"><gml:exterior><gml:LinearRing><gml:posList>-687450.71 -1080755.22 -687453.60 -1080782.42 -687469.78 -1080779.27 -687466.10 -1080740.83 -687452.63 -1080741.40 -687450.71 -1080755.22</gml:posList></gml:LinearRing></gml:exterior></gml:Polygon></pai:OriginalniHranice></pai:Geometrie></vf:Parcela><vf:Parcela gml:id="PA.1685769205"><pai:Id>1685769205</pai:Id><pai:KmenoveCislo>436</pai:KmenoveCislo><pai:PododdeleniCisla>2</pai:PododdeleniCisla><pai:VymeraParcely>461</pai:VymeraParcely><pai:ZpusobyVyuzitiPozemku>17</pai:ZpusobyVyuzitiPozemku><pai:DruhCislovaniKod>2</pai:DruhCislovaniKod><pai:DruhPozemkuKod>14</pai:DruhPozemkuKod><pai:KatastralniUzemi><kui:Kod>620840</kui:Kod></pai:KatastralniUzemi><pai:PlatiOd>2017-09-14T00:00:00</pai:PlatiOd><pai:IdTransakce>2024897</pai:IdTransakce><pai:RizeniId>50447594010</pai:RizeniId><pai:Geometrie><pai:DefinicniBod><gml:Point gml:id="DPA.1685769205" srsName="urn:ogc:def:crs:EPSG::5514" srsDimension="2"><gml:pos>-688115.75 -1081354.26</gml:pos></gml:Point></pai:DefinicniBod><pai:OriginalniHranice><gml:Polygon gml:id="HPA.33953876010" srsName="urn:ogc:def:crs:EPSG::5514" srsDimension="2"><gml:exterior><gml:LinearRing><gml:posList>-688148.70 -1081319.84 -688145.25 -1081316.07 -688081.14 -1081386.05 -688084.64 -1081389.12 -688148.70 -1081319.84</gml:posList></gml:LinearRing></gml:exterior></gml:Polygon></pai:OriginalniHranice></pai:Geometrie></vf:Parcela><vf:Parcela gml:id="PA.1685652205"><pai:Id>1685652205</pai:Id><pai:KmenoveCislo>141</pai:KmenoveCislo><pai:PododdeleniCisla>6</pai:PododdeleniCisla><pai:VymeraParcely>682</pai:VymeraParcely><pai:DruhCislovaniKod>2</pai:DruhCislovaniKod><pai:DruhPozemkuKod>7</pai:DruhPozemkuKod><pai:KatastralniUzemi><kui:Kod>620840</kui:Kod></pai:KatastralniUzemi><pai:PlatiOd>2009-05-20T00:00:00</pai:PlatiOd><pai:IdTransakce>0</pai:IdTransakce><pai:RizeniId>2560196205</pai:RizeniId><pai:BonitovaneDily><com:BonitovanyDil><com:Vymera>682</com:Vymera><com:BonitovanaJednotkaKod>72911</com:BonitovanaJednotkaKod><com:IdTranskace>84380</com:IdTranskace><com:RizeniId>22905807010</com:RizeniId></com:BonitovanyDil></pai:BonitovaneDily><pai:ZpusobyOchranyPozemku><com:ZpusobOchrany><com:Kod>27</com:Kod><com:TypOchranyKod>6</com:TypOchranyKod><com:IdTransakce>50824</com:IdTransakce><com:RizeniId>22219527010</com:RizeniId></com:ZpusobOchrany></pai:ZpusobyOchranyPozemku><pai:Geometrie><pai:DefinicniBod><gml:Point gml:id="DPA.1685652205" srsName="urn:ogc:def:crs:EPSG::5514" srsDimension="2"><gml:pos>-687134.34 -1081981.11</gml:pos></gml:Point></pai:DefinicniBod><pai:OriginalniHranice><gml:Polygon gml:id="HPA.15948406010" srsName="urn:ogc:def:crs:EPSG::5514" srsDimension="2"><gml:exterior><gml:LinearRing><gml:posList>-687085.00 -1082042.83 -687097.80 -1082024.26 -687143.16 -1081977.83 -687146.68 -1081972.00 -687148.11 -1081968.62 -687146.29 -1081948.65 -687142.67 -1081960.92 -687094.61 -1082021.46 -687085.00 -1082042.83</gml:posList></gml:LinearRing></gml:exterior></gml:Polygon></pai:OriginalniHranice></pai:Geometrie></vf:Parcela><vf:Parcela gml:id="PA.1685747205"><pai:Id>1685747205</pai:Id><pai:KmenoveCislo>368</pai:KmenoveCislo><pai:PododdeleniCisla>3</pai:PododdeleniCisla><pai:VymeraParcely>847</pai:VymeraParcely><pai:DruhCislovaniKod>2</pai:DruhCislovaniKod><pai:DruhPozemkuKod>7</pai:DruhPozemkuKod><pai:KatastralniUzemi><kui:Kod>620840</kui:Kod></pai:KatastralniUzemi><pai:PlatiOd>2012-09-27T00:00:00</pai:PlatiOd><pai:IdTransakce>50824</pai:IdTransakce><pai:RizeniId>22219527010</pai:RizeniId><pai:BonitovaneDily><com:BonitovanyDil><com:Vymera>782</com:Vymera><com:BonitovanaJednotkaKod>72901</com:BonitovanaJednotkaKod><com:IdTranskace>84380</com:IdTranskace><com:RizeniId>22905807010</com:RizeniId></com:BonitovanyDil><com:BonitovanyDil><com:Vymera>65</com:Vymera><com:BonitovanaJednotkaKod>76811</com:BonitovanaJednotkaKod><com:IdTranskace>84380</com:IdTranskace><com:RizeniId>22905807010</com:RizeniId></com:BonitovanyDil></pai:BonitovaneDily><pai:ZpusobyOchranyPozemku><com:ZpusobOchrany><com:Kod>27</com:Kod><com:TypOchranyKod>6</com:TypOchranyKod><com:IdTransakce>50824</com:IdTransakce><com:RizeniId>22219527010</com:RizeniId></com:ZpusobOchrany></pai:ZpusobyOchranyPozemku><pai:Geometrie><pai:DefinicniBod><gml:Point gml:id="DPA.1685747205" srsName="urn:ogc:def:crs:EPSG::5514" srsDimension="2"><gml:pos>-687915.52 -1081774.92</gml:pos></gml:Point></pai:DefinicniBod><pai:OriginalniHranice><gml:Polygon gml:id="HPA.15948495010" srsName="urn:ogc:def:crs:EPSG::5514" srsDimension="2"><gml:exterior><gml:LinearRing><gml:posList>-687924.73 -1081757.03 -687916.90 -1081765.28 -687908.34 -1081766.23 -687895.45 -1081786.25 -687913.77 -1081783.68 -687957.25 -1081766.62 -687957.96 -1081763.72 -687947.83 -1081761.94 -687924.73 -1081757.03</gml:posList></gml:LinearRing></gml:exterior></gml:Polygon></pai:OriginalniHranice></pai:Geometrie></vf:Parcela><vf:Parcela gml:id="PA.1685751205"><pai:Id>1685751205</pai:Id><pai:KmenoveCislo>374</pai:KmenoveCislo><pai:VymeraParcely>1809</pai:VymeraParcely><pai:DruhCislovaniKod>2</pai:DruhCislovaniKod><pai:DruhPozemkuKod>5</pai:DruhPozemkuKod><pai:KatastralniUzemi><kui:Kod>620840</kui:Kod></pai:KatastralniUzemi><pai:PlatiOd>2012-09-27T00:00:00</pai:PlatiOd><pai:IdTransakce>50824</pai:IdTransakce><pai:RizeniId>22219527010</pai:RizeniId><pai:BonitovaneDily><com:BonitovanyDil><com:Vymera>1809</com:Vymera><com:BonitovanaJednotkaKod>72901</com:BonitovanaJednotkaKod><com:IdTranskace>84380</com:IdTranskace><com:RizeniId>22905807010</com:RizeniId></com:BonitovanyDil></pai:BonitovaneDily><pai:ZpusobyOchranyPozemku><com:ZpusobOchrany><com:Kod>27</com:Kod><com:TypOchranyKod>6</com:TypOchranyKod><com:IdTransakce>50824</com:IdTransakce><com:RizeniId>22219527010</com:RizeniId></com:ZpusobOchrany></pai:ZpusobyOchranyPozemku><pai:Geometrie><pai:DefinicniBod><gml:Point gml:id="DPA.1685751205" srsName="urn:ogc:def:crs:EPSG::5514" srsDimension="2"><gml:pos>-687698.60 -1081615.83</gml:pos></gml:Point></pai:DefinicniBod><pai:OriginalniHranice><gml:Polygon gml:id="HPA.15948499010" srsName="urn:ogc:def:crs:EPSG::5514" srsDimension="2"><gml:exterior><gml:LinearRing><gml:posList>-687687.74 -1081590.71 -687681.35 -1081614.12 -687679.59 -1081631.22 -687690.72 -1081650.96 -687726.05 -1081613.06 -687705.80 -1081587.15 -687697.73 -1081579.79 -687687.74 -1081590.71</gml:posList></gml:LinearRing></gml:exterior></gml:Polygon></pai:OriginalniHranice></pai:Geometrie></vf:Parcela><vf:Parcela gml:id="PA.1685755205"><pai:Id>1685755205</pai:Id><pai:KmenoveCislo>385</pai:KmenoveCislo><pai:PododdeleniCisla>1</pai:PododdeleniCisla><pai:VymeraParcely>2629</pai:VymeraParcely><pai:ZpusobyVyuzitiPozemku>27</pai:ZpusobyVyuzitiPozemku><pai:DruhCislovaniKod>2</pai:DruhCislovaniKod><pai:DruhPozemkuKod>14</pai:DruhPozemkuKod><pai:KatastralniUzemi><kui:Kod>620840</kui:Kod></pai:KatastralniUzemi><pai:PlatiOd>1963-12-31T00:00:00</pai:PlatiOd><pai:IdTransakce>0</pai:IdTransakce><pai:RizeniId>1930414205</pai:RizeniId><pai:Geometrie><pai:DefinicniBod><gml:Point gml:id="DPA.1685755205" srsName="urn:ogc:def:crs:EPSG::5514" srsDimension="2"><gml:pos>-687718.66 -1081529.85</gml:pos></gml:Point></pai:DefinicniBod><pai:OriginalniHranice><gml:Polygon gml:id="HPA.15948503010" srsName="urn:ogc:def:crs:EPSG::5514" srsDimension="2"><gml:exterior><gml:LinearRing><gml:posList>-687640.48 -1081605.22 -687634.33 -1081611.28 -687632.82 -1081612.61 -687618.35 -1081627.29 -687610.00 -1081642.82 -687679.29 -1081584.00 -687706.40 -1081551.08 -687798.57 -1081445.74 -687834.25 -1081376.52 -687810.00 -1081418.02 -687791.81 -1081439.24 -687793.86 -1081441.72 -687726.64 -1081512.93 -687723.74 -1081516.27 -687675.74 -1081568.89 -687659.26 -1081586.11 -687654.53 -1081590.97 -687643.77 -1081601.92 -687640.48 -1081605.22</gml:posList></gml:LinearRing></gml:exterior><gml:interior><gml:LinearRing><gml:posList>-687673.73 -1081577.07 -687676.00 -1081574.45 -687678.70 -1081576.74 -687676.43 -1081579.37 -687673.73 -1081577.07</gml:posList></gml:LinearRing></gml:interior></gml:Polygon></pai:OriginalniHranice></pai:Geometrie></vf:Parcela><vf:Parcela gml:id="PA.1685759205"><pai:Id>1685759205</pai:Id><pai:KmenoveCislo>391</pai:KmenoveCislo><pai:PododdeleniCisla>2</pai:PododdeleniCisla><pai:VymeraParcely>1193</pai:VymeraParcely><pai:ZpusobyVyuzitiPozemku>17</pai:ZpusobyVyuzitiPozemku><pai:DruhCislovaniKod>2</pai:DruhCislovaniKod><pai:DruhPozemkuKod>14</pai:DruhPozemkuKod><pai:KatastralniUzemi><kui:Kod>620840</kui:Kod></pai:KatastralniUzemi><pai:PlatiOd>1963-12-31T00:00:00</pai:PlatiOd><pai:IdTransakce>0</pai:IdTransakce><pai:RizeniId>1930414205</pai:RizeniId><pai:Geometrie><pai:DefinicniBod><gml:Point gml:id="DPA.1685759205" srsName="urn:ogc:def:crs:EPSG::5514" srsDimension="2"><gml:pos>-687467.25 -1080913.28</gml:pos></gml:Point></pai:DefinicniBod><pai:OriginalniHranice><gml:Polygon gml:id="HPA.16985316010" srsName="urn:ogc:def:crs:EPSG::5514" srsDimension="2"><gml:exterior><gml:LinearRing><gml:posList>-687463.75 -1080826.67 -687466.46 -1080851.19 -687469.33 -1080855.86 -687474.03 -1080884.32 -687470.54 -1080894.23 -687463.00 -1080915.68 -687455.96 -1080979.23 -687460.33 -1081005.36 -687464.95 -1081007.04 -687462.14 -1080975.90 -687468.99 -1080916.14 -687479.74 -1080885.30 -687475.15 -1080856.47 -687471.65 -1080849.48 -687469.00 -1080825.12 -687457.25 -1080808.93 -687453.14 -1080791.98 -687445.40 -1080784.61 -687448.28 -1080796.57 -687451.34 -1080809.25 -687463.75 -1080826.67</gml:posList></gml:LinearRing></gml:exterior></gml:Polygon></pai:OriginalniHranice></pai:Geometrie></vf:Parcela><vf:Parcela gml:id="PA.1685763205"><pai:Id>1685763205</pai:Id><pai:KmenoveCislo>418</pai:KmenoveCislo><pai:PododdeleniCisla>3</pai:PododdeleniCisla><pai:VymeraParcely>3694</pai:VymeraParcely><pai:ZpusobyVyuzitiPozemku>6</pai:ZpusobyVyuzitiPozemku><pai:DruhCislovaniKod>2</pai:DruhCislovaniKod><pai:DruhPozemkuKod>11</pai:DruhPozemkuKod><pai:KatastralniUzemi><kui:Kod>620840</kui:Kod></pai:KatastralniUzemi><pai:PlatiOd>1997-02-14T00:00:00</pai:PlatiOd><pai:IdTransakce>0</pai:IdTransakce><pai:RizeniId>1930456205</pai:RizeniId><pai:Geometrie><pai:DefinicniBod><gml:Point gml:id="DPA.1685763205" srsName="urn:ogc:def:crs:EPSG::5514" srsDimension="2"><gml:pos>-687520.58 -1080660.49</gml:pos></gml:Point></pai:DefinicniBod><pai:OriginalniHranice><gml:Polygon gml:id="HPA.24207626010" srsName="urn:ogc:def:crs:EPSG::5514" srsDimension="2"><gml:exterior><gml:LinearRing><gml:posList>-687503.22 -1080686.68 -687537.29 -1080661.65 -687627.87 -1080657.00 -687651.66 -1080655.54 -687689.77 -1080646.66 -687603.21 -1080650.09 -687565.34 -1080646.64 -687529.64 -1080646.48 -687513.19 -1080642.88 -687487.01 -1080673.58 -687482.34 -1080700.61 -687496.49 -1080718.56 -687486.08 -1080732.31 -687456.01 -1080724.44 -687452.63 -1080741.40 -687466.10 -1080740.83 -687491.51 -1080739.12 -687503.71 -1080728.17 -687503.22 -1080686.68</gml:posList></gml:LinearRing></gml:exterior></gml:Polygon></pai:OriginalniHranice></pai:Geometrie></vf:Parcela><vf:Parcela gml:id="PA.1685767205"><pai:Id>1685767205</pai:Id><pai:KmenoveCislo>418</pai:KmenoveCislo><pai:PododdeleniCisla>7</pai:PododdeleniCisla><pai:VymeraParcely>2367</pai:VymeraParcely><pai:ZpusobyVyuzitiPozemku>17</pai:ZpusobyVyuzitiPozemku><pai:DruhCislovaniKod>2</pai:DruhCislovaniKod><pai:DruhPozemkuKod>14</pai:DruhPozemkuKod><pai:KatastralniUzemi><kui:Kod>620840</kui:Kod></pai:KatastralniUzemi><pai:PlatiOd>1963-12-31T00:00:00</pai:PlatiOd><pai:IdTransakce>0</pai:IdTransakce><pai:RizeniId>1930414205</pai:RizeniId><pai:Geometrie><pai:DefinicniBod><gml:Point gml:id="DPA.1685767205" srsName="urn:ogc:def:crs:EPSG::5514" srsDimension="2"><gml:pos>-687584.90 -1080761.24</gml:pos></gml:Point></pai:DefinicniBod><pai:OriginalniHranice><gml:Polygon gml:id="HPA.24207628010" srsName="urn:ogc:def:crs:EPSG::5514" srsDimension="2"><gml:exterior><gml:LinearRing><gml:posList>-687648.35 -1080745.12 -687469.78 -1080779.27 -687453.60 -1080782.42 -687459.88 -1080787.99 -687643.59 -1080751.88 -687656.58 -1080809.50 -687781.58 -1080784.49 -687778.10 -1080778.71 -687661.01 -1080802.04 -687648.35 -1080745.12</gml:posList></gml:LinearRing></gml:exterior></gml:Polygon></pai:OriginalniHranice></pai:Geometrie></vf:Parcela><vf:Parcela gml:id="PA.1685770205"><pai:Id>1685770205</pai:Id><pai:KmenoveCislo>436</pai:KmenoveCislo><pai:PododdeleniCisla>3</pai:PododdeleniCisla><pai:VymeraParcely>173448</pai:VymeraParcely><pai:DruhCislovaniKod>2</pai:DruhCislovaniKod><pai:DruhPozemkuKod>10</pai:DruhPozemkuKod><pai:KatastralniUzemi><kui:Kod>620840</kui:Kod></pai:KatastralniUzemi><pai:PlatiOd>2017-09-14T00:00:00</pai:PlatiOd><pai:IdTransakce>2024897</pai:IdTransakce><pai:RizeniId>50447594010</pai:RizeniId><pai:ZpusobyOchranyPozemku><com:ZpusobOchrany><com:Kod>26</com:Kod><com:TypOchranyKod>6</com:TypOchranyKod><com:IdTransakce>50824</com:IdTransakce><com:RizeniId>22219527010</com:RizeniId></com:ZpusobOchrany></pai:ZpusobyOchranyPozemku><pai:Geometrie><pai:DefinicniBod><gml:Point gml:id="DPA.1685770205" srsName="urn:ogc:def:crs:EPSG::5514" srsDimension="2"><gml:pos>-688456.27 -1081639.31</gml:pos></gml:Point></pai:DefinicniBod><pai:OriginalniHranice><gml:Polygon gml:id="HPA.33953877010" srsName="urn:ogc:def:crs:EPSG::5514" srsDimension="2"><gml:exterior><gml:LinearRing><gml:posList>-688663.93 -1081825.25 -688689.32 -1081828.22 -688776.12 -1081803.75 -688786.73 -1081806.52 -688807.13 -1081791.34 -688827.64 -1081741.06 -688834.34 -1081725.18 -688841.36 -1081704.95 -688844.62 -1081688.87 -688856.28 -1081670.16 -688857.28 -1081660.08 -688847.84 -1081630.99 -688818.22 -1081606.04 -688780.27 -1081578.38 -688772.92 -1081578.88 -688736.50 -1081600.89 -688728.91 -1081606.54 -688721.33 -1081609.42 -688708.43 -1081612.64 -688686.51 -1081619.21 -688680.14 -1081614.01 -688655.36 -1081593.14 -688637.70 -1081580.91 -688576.09 -1081538.18 -688550.31 -1081529.56 -688521.60 -1081521.86 -688455.46 -1081498.05 -688426.04 -1081490.36 -688398.61 -1081482.12 -688381.60 -1081474.69 -688365.49 -1081465.49 -688329.99 -1081435.95 -688314.39 -1081425.19 -688295.24 -1081416.85 -688272.15 -1081411.48 -688251.29 -1081407.20 -688220.26 -1081390.91 -688207.33 -1081380.40 -688186.97 -1081358.29 -688164.88 -1081335.84 -688148.70 -1081319.84 -688084.64 -1081389.12 -688135.09 -1081430.41 -688198.45 -1081564.07 -688275.60 -1081677.05 -688346.06 -1081780.46 -688384.05 -1081779.08 -688437.74 -1081769.30 -688489.24 -1081772.21 -688505.45 -1081779.16 -688545.69 -1081798.44 -688608.67 -1081815.03 -688641.31 -1081824.64 -688663.93 -1081825.25</gml:posList></gml:LinearRing></gml:exterior></gml:Polygon></pai:OriginalniHranice></pai:Geometrie></vf:Parcela><vf:Parcela gml:id="PA.1685771205"><pai:Id>1685771205</pai:Id><pai:KmenoveCislo>437</pai:KmenoveCislo><pai:PododdeleniCisla>1</pai:PododdeleniCisla><pai:VymeraParcely>25</pai:VymeraParcely><pai:DruhCislovaniKod>2</pai:DruhCislovaniKod><pai:DruhPozemkuKod>5</pai:DruhPozemkuKod><pai:KatastralniUzemi><kui:Kod>620840</kui:Kod></pai:KatastralniUzemi><pai:PlatiOd>1963-12-31T00:00:00</pai:PlatiOd><pai:IdTransakce>0</pai:IdTransakce><pai:RizeniId>1930457205</pai:RizeniId><pai:BonitovaneDily><com:BonitovanyDil><com:Vymera>25</com:Vymera><com:BonitovanaJednotkaKod>77641</com:BonitovanaJednotkaKod><com:IdTranskace>84380</com:IdTranskace><com:RizeniId>22905807010</com:RizeniId></com:BonitovanyDil></pai:BonitovaneDily><pai:ZpusobyOchranyPozemku><com:ZpusobOchrany><com:Kod>27</com:Kod><com:TypOchranyKod>6</com:TypOchranyKod><com:IdTransakce>50824</com:IdTransakce><com:RizeniId>22219527010</com:RizeniId></com:ZpusobOchrany></pai:ZpusobyOchranyPozemku><pai:Geometrie><pai:DefinicniBod><gml:Point gml:id="DPA.1685771205" srsName="urn:ogc:def:crs:EPSG::5514" srsDimension="2"><gml:pos>-687506.51 -1081672.91</gml:pos></gml:Point></pai:DefinicniBod><pai:OriginalniHranice><gml:Polygon gml:id="HPA.15948519010" srsName="urn:ogc:def:crs:EPSG::5514" srsDimension="2"><gml:exterior><gml:LinearRing><gml:posList>-687504.27 -1081669.58 -687503.12 -1081672.26 -687505.75 -1081676.07 -687507.71 -1081670.93 -687504.27 -1081669.58</gml:posList></gml:LinearRing></gml:exterior></gml:Polygon></pai:OriginalniHranice></pai:Geometrie></vf:Parcela><vf:Parcela gml:id="PA.1685774205"><pai:Id>1685774205</pai:Id><pai:KmenoveCislo>437</pai:KmenoveCislo><pai:PododdeleniCisla>5</pai:PododdeleniCisla><pai:VymeraParcely>3672</pai:VymeraParcely><pai:ZpusobyVyuzitiPozemku>17</pai:ZpusobyVyuzitiPozemku><pai:DruhCislovaniKod>2</pai:DruhCislovaniKod><pai:DruhPozemkuKod>14</pai:DruhPozemkuKod><pai:KatastralniUzemi><kui:Kod>620840</kui:Kod></pai:KatastralniUzemi><pai:PlatiOd>2017-02-01T00:00:00</pai:PlatiOd><pai:IdTransakce>1710958</pai:IdTransakce><pai:RizeniId>47058761010</pai:RizeniId><pai:Geometrie><pai:DefinicniBod><gml:Point gml:id="DPA.1685774205" srsName="urn:ogc:def:crs:EPSG::5514" srsDimension="2"><gml:pos>-687524.77 -1081731.44</gml:pos></gml:Point></pai:DefinicniBod><pai:OriginalniHranice><gml:Polygon gml:id="HPA.32044884010" srsName="urn:ogc:def:crs:EPSG::5514" srsDimension="2"><gml:exterior><gml:LinearRing><gml:posList>-687603.08 -1081660.34 -687597.36 -1081666.12 -687591.03 -1081669.34 -687591.28 -1081670.59 -687587.04 -1081671.45 -687581.13 -1081672.62 -687575.84 -1081673.32 -687575.87 -1081672.53 -687567.49 -1081672.38 -687567.42 -1081674.25 -687570.86 -1081674.31 -687570.90 -1081682.08 -687554.75 -1081682.00 -687554.63 -1081688.01 -687547.85 -1081688.03 -687547.84 -1081691.26 -687542.50 -1081691.24 -687538.43 -1081691.21 -687536.65 -1081695.22 -687523.71 -1081692.90 -687512.22 -1081688.97 -687521.25 -1081707.59 -687519.88 -1081716.51 -687506.23 -1081741.23 -687493.98 -1081756.31 -687467.89 -1081771.46 -687489.81 -1081767.57 -687493.29 -1081766.95 -687498.23 -1081755.32 -687501.22 -1081754.68 -687500.81 -1081752.70 -687501.84 -1081752.49 -687501.48 -1081750.21 -687509.28 -1081741.72 -687526.30 -1081741.56 -687532.45 -1081741.70 -687537.71 -1081741.82 -687539.56 -1081753.60 -687544.69 -1081751.01 -687562.45 -1081750.59 -687589.14 -1081744.96 -687589.55 -1081746.83 -687594.09 -1081747.13 -687602.17 -1081746.06 -687607.77 -1081748.49 -687605.70 -1081741.73 -687606.12 -1081732.37 -687611.21 -1081722.38 -687620.61 -1081710.94 -687621.73 -1081705.65 -687613.69 -1081707.06 -687604.93 -1081708.64 -687600.59 -1081712.62 -687597.10 -1081718.03 -687591.11 -1081724.92 -687580.81 -1081733.44 -687574.41 -1081735.95 -687566.86 -1081743.22 -687555.65 -1081742.76 -687544.29 -1081736.88 -687543.62 -1081734.99 -687541.70 -1081729.68 -687541.01 -1081727.69 -687559.31 -1081716.26 -687578.24 -1081704.15 -687586.06 -1081699.34 -687590.46 -1081698.77 -687598.03 -1081697.99 -687597.34 -1081692.24 -687601.87 -1081680.49 -687604.05 -1081679.80 -687603.87 -1081678.76 -687608.81 -1081668.35 -687607.85 -1081662.74 -687603.08 -1081660.34</gml:posList></gml:LinearRing></gml:exterior><gml:interior><gml:LinearRing><gml:posList>-687521.25 -1081707.59 -687529.55 -1081701.38 -687531.60 -1081702.72 -687542.46 -1081697.91 -687542.73 -1081698.40 -687544.99 -1081702.44 -687550.72 -1081698.57 -687552.94 -1081698.99 -687555.99 -1081703.41 -687555.86 -1081703.82 -687558.58 -1081702.21 -687561.37 -1081707.00 -687549.55 -1081714.25 -687546.74 -1081715.99 -687538.77 -1081719.90 -687534.76 -1081724.69 -687523.04 -1081715.12 -687521.25 -1081707.59</gml:posList></gml:LinearRing></gml:interior><gml:interior><gml:LinearRing><gml:posList>-687590.92 -1081675.21 -687595.03 -1081680.07 -687594.57 -1081682.69 -687589.22 -1081686.44 -687589.09 -1081691.40 -687574.31 -1081699.01 -687565.12 -1081700.65 -687563.86 -1081699.87 -687558.67 -1081692.27 -687563.56 -1081688.23 -687583.63 -1081677.34 -687584.38 -1081678.65 -687590.92 -1081675.21</gml:posList></gml:LinearRing></gml:interior></gml:Polygon></pai:OriginalniHranice></pai:Geometrie></vf:Parcela><vf:Parcela gml:id="PA.1685775205"><pai:Id>1685775205</pai:Id><pai:KmenoveCislo>437</pai:KmenoveCislo><pai:PododdeleniCisla>6</pai:PododdeleniCisla><pai:VymeraParcely>65</pai:VymeraParcely><pai:ZpusobyVyuzitiPozemku>27</pai:ZpusobyVyuzitiPozemku><pai:DruhCislovaniKod>2</pai:DruhCislovaniKod><pai:DruhPozemkuKod>14</pai:DruhPozemkuKod><pai:KatastralniUzemi><kui:Kod>620840</kui:Kod></pai:KatastralniUzemi><pai:PlatiOd>1963-12-31T00:00:00</pai:PlatiOd><pai:IdTransakce>0</pai:IdTransakce><pai:RizeniId>1930458205</pai:RizeniId><pai:Geometrie><pai:DefinicniBod><gml:Point gml:id="DPA.1685775205" srsName="urn:ogc:def:crs:EPSG::5514" srsDimension="2"><gml:pos>-687509.47 -1081709.98</gml:pos></gml:Point></pai:DefinicniBod><pai:OriginalniHranice><gml:Polygon gml:id="HPA.15948523010" srsName="urn:ogc:def:crs:EPSG::5514" srsDimension="2"><gml:exterior><gml:LinearRing><gml:posList>-687510.84 -1081702.71 -687507.45 -1081707.14 -687498.45 -1081701.48 -687496.12 -1081704.36 -687512.63 -1081713.73 -687513.16 -1081708.72 -687510.84 -1081702.71</gml:posList></gml:LinearRing></gml:exterior></gml:Polygon></pai:OriginalniHranice></pai:Geometrie></vf:Parcela><vf:Parcela gml:id="PA.1685776205"><pai:Id>1685776205</pai:Id><pai:KmenoveCislo>437</pai:KmenoveCislo><pai:PododdeleniCisla>7</pai:PododdeleniCisla><pai:VymeraParcely>144</pai:VymeraParcely><pai:ZpusobyVyuzitiPozemku>27</pai:ZpusobyVyuzitiPozemku><pai:DruhCislovaniKod>2</pai:DruhCislovaniKod><pai:DruhPozemkuKod>14</pai:DruhPozemkuKod><pai:KatastralniUzemi><kui:Kod>620840</kui:Kod></pai:KatastralniUzemi><pai:PlatiOd>1963-12-31T00:00:00</pai:PlatiOd><pai:IdTransakce>0</pai:IdTransakce><pai:RizeniId>1930458205</pai:RizeniId><pai:Geometrie><pai:DefinicniBod><gml:Point gml:id="DPA.1685776205" srsName="urn:ogc:def:crs:EPSG::5514" srsDimension="2"><gml:pos>-687472.77 -1081757.91</gml:pos></gml:Point></pai:DefinicniBod><pai:OriginalniHranice><gml:Polygon gml:id="HPA.15948524010" srsName="urn:ogc:def:crs:EPSG::5514" srsDimension="2"><gml:exterior><gml:LinearRing><gml:posList>-687475.32 -1081754.10 -687456.12 -1081747.56 -687472.37 -1081761.45 -687492.24 -1081749.37 -687475.32 -1081754.10</gml:posList></gml:LinearRing></gml:exterior></gml:Polygon></pai:OriginalniHranice></pai:Geometrie></vf:Parcela><vf:Parcela gml:id="PA.1685778205"><pai:Id>1685778205</pai:Id><pai:KmenoveCislo>437</pai:KmenoveCislo><pai:PododdeleniCisla>11</pai:PododdeleniCisla><pai:VymeraParcely>101</pai:VymeraParcely><pai:ZpusobyVyuzitiPozemku>23</pai:ZpusobyVyuzitiPozemku><pai:DruhCislovaniKod>2</pai:DruhCislovaniKod><pai:DruhPozemkuKod>14</pai:DruhPozemkuKod><pai:KatastralniUzemi><kui:Kod>620840</kui:Kod></pai:KatastralniUzemi><pai:PlatiOd>1963-12-31T00:00:00</pai:PlatiOd><pai:IdTransakce>0</pai:IdTransakce><pai:RizeniId>1930419205</pai:RizeniId><pai:Geometrie><pai:DefinicniBod><gml:Point gml:id="DPA.1685778205" srsName="urn:ogc:def:crs:EPSG::5514" srsDimension="2"><gml:pos>-687535.42 -1081752.41</gml:pos></gml:Point></pai:DefinicniBod><pai:OriginalniHranice><gml:Polygon gml:id="HPA.15948526010" srsName="urn:ogc:def:crs:EPSG::5514" srsDimension="2"><gml:exterior><gml:LinearRing><gml:posList>-687537.71 -1081741.82 -687532.45 -1081741.70 -687530.98 -1081758.27 -687539.56 -1081753.60 -687537.71 -1081741.82</gml:posList></gml:LinearRing></gml:exterior></gml:Polygon></pai:OriginalniHranice></pai:Geometrie></vf:Parcela><vf:Parcela gml:id="PA.1685780205"><pai:Id>1685780205</pai:Id><pai:KmenoveCislo>440</pai:KmenoveCislo><pai:VymeraParcely>126</pai:VymeraParcely><pai:DruhCislovaniKod>2</pai:DruhCislovaniKod><pai:DruhPozemkuKod>5</pai:DruhPozemkuKod><pai:KatastralniUzemi><kui:Kod>620840</kui:Kod></pai:KatastralniUzemi><pai:PlatiOd>1963-12-31T00:00:00</pai:PlatiOd><pai:IdTransakce>0</pai:IdTransakce><pai:RizeniId>1930429205</pai:RizeniId><pai:BonitovaneDily><com:BonitovanyDil><com:Vymera>126</com:Vymera><com:BonitovanaJednotkaKod>72901</com:BonitovanaJednotkaKod><com:IdTranskace>84380</com:IdTranskace><com:RizeniId>22905807010</com:RizeniId></com:BonitovanyDil></pai:BonitovaneDily><pai:ZpusobyOchranyPozemku><com:ZpusobOchrany><com:Kod>27</com:Kod><com:TypOchranyKod>6</com:TypOchranyKod><com:IdTransakce>50824</com:IdTransakce><com:RizeniId>22219527010</com:RizeniId></com:ZpusobOchrany></pai:ZpusobyOchranyPozemku><pai:Geometrie><pai:DefinicniBod><gml:Point gml:id="DPA.1685780205" srsName="urn:ogc:def:crs:EPSG::5514" srsDimension="2"><gml:pos>-687582.51 -1081597.53</gml:pos></gml:Point></pai:DefinicniBod><pai:OriginalniHranice><gml:Polygon gml:id="HPA.15948528010" srsName="urn:ogc:def:crs:EPSG::5514" srsDimension="2"><gml:exterior><gml:LinearRing><gml:posList>-687585.28 -1081591.70 -687576.84 -1081593.70 -687581.89 -1081602.79 -687581.12 -1081620.00 -687585.16 -1081619.34 -687585.74 -1081604.50 -687585.28 -1081591.70</gml:posList></gml:LinearRing></gml:exterior></gml:Polygon></pai:OriginalniHranice></pai:Geometrie></vf:Parcela><vf:Parcela gml:id="PA.1685781205"><pai:Id>1685781205</pai:Id><pai:KmenoveCislo>442</pai:KmenoveCislo><pai:VymeraParcely>94</pai:VymeraParcely><pai:ZpusobyVyuzitiPozemku>17</pai:ZpusobyVyuzitiPozemku><pai:DruhCislovaniKod>2</pai:DruhCislovaniKod><pai:DruhPozemkuKod>14</pai:DruhPozemkuKod><pai:KatastralniUzemi><kui:Kod>620840</kui:Kod></pai:KatastralniUzemi><pai:PlatiOd>1997-09-22T00:00:00</pai:PlatiOd><pai:IdTransakce>0</pai:IdTransakce><pai:RizeniId>1841786205</pai:RizeniId><pai:Geometrie><pai:DefinicniBod><gml:Point gml:id="DPA.1685781205" srsName="urn:ogc:def:crs:EPSG::5514" srsDimension="2"><gml:pos>-687488.34 -1081788.80</gml:pos></gml:Point></pai:DefinicniBod><pai:OriginalniHranice><gml:Polygon gml:id="HPA.15948529010" srsName="urn:ogc:def:crs:EPSG::5514" srsDimension="2"><gml:exterior><gml:LinearRing><gml:posList>-687482.37 -1081789.68 -687492.58 -1081791.22 -687493.41 -1081768.23 -687493.29 -1081766.95 -687489.81 -1081767.57 -687489.37 -1081779.75 -687487.75 -1081785.31 -687483.73 -1081784.91 -687482.37 -1081789.68</gml:posList></gml:LinearRing></gml:exterior></gml:Polygon></pai:OriginalniHranice></pai:Geometrie></vf:Parcela><vf:Parcela gml:id="PA.1685783205"><pai:Id>1685783205</pai:Id><pai:KmenoveCislo>444</pai:KmenoveCislo><pai:VymeraParcely>115</pai:VymeraParcely><pai:ZpusobyVyuzitiPozemku>17</pai:ZpusobyVyuzitiPozemku><pai:DruhCislovaniKod>2</pai:DruhCislovaniKod><pai:DruhPozemkuKod>14</pai:DruhPozemkuKod><pai:KatastralniUzemi><kui:Kod>620840</kui:Kod></pai:KatastralniUzemi><pai:PlatiOd>1963-12-31T00:00:00</pai:PlatiOd><pai:IdTransakce>0</pai:IdTransakce><pai:RizeniId>1930459205</pai:RizeniId><pai:Geometrie><pai:DefinicniBod><gml:Point gml:id="DPA.1685783205" srsName="urn:ogc:def:crs:EPSG::5514" srsDimension="2"><gml:pos>-687538.38 -1081781.67</gml:pos></gml:Point></pai:DefinicniBod><pai:OriginalniHranice><gml:Polygon gml:id="HPA.15948531010" srsName="urn:ogc:def:crs:EPSG::5514" srsDimension="2"><gml:exterior><gml:LinearRing><gml:posList>-687545.87 -1081772.55 -687523.31 -1081786.06 -687527.74 -1081789.05 -687544.91 -1081781.02 -687545.87 -1081772.55</gml:posList></gml:LinearRing></gml:exterior></gml:Polygon></pai:OriginalniHranice></pai:Geometrie></vf:Parcela><vf:Parcela gml:id="PA.1685784205"><pai:Id>1685784205</pai:Id><pai:KmenoveCislo>445</pai:KmenoveCislo><pai:VymeraParcely>83</pai:VymeraParcely><pai:ZpusobyVyuzitiPozemku>17</pai:ZpusobyVyuzitiPozemku><pai:DruhCislovaniKod>2</pai:DruhCislovaniKod><pai:DruhPozemkuKod>14</pai:DruhPozemkuKod><pai:KatastralniUzemi><kui:Kod>620840</kui:Kod></pai:KatastralniUzemi><pai:PlatiOd>1997-09-17T00:00:00</pai:PlatiOd><pai:IdTransakce>0</pai:IdTransakce><pai:RizeniId>1841752205</pai:RizeniId><pai:Geometrie><pai:DefinicniBod><gml:Point gml:id="DPA.1685784205" srsName="urn:ogc:def:crs:EPSG::5514" srsDimension="2"><gml:pos>-687542.78 -1081792.07</gml:pos></gml:Point></pai:DefinicniBod><pai:OriginalniHranice><gml:Polygon gml:id="HPA.15948532010" srsName="urn:ogc:def:crs:EPSG::5514" srsDimension="2"><gml:exterior><gml:LinearRing><gml:posList>-687546.66 -1081786.37 -687531.77 -1081791.77 -687535.28 -1081794.41 -687548.06 -1081792.95 -687546.66 -1081786.37</gml:posList></gml:LinearRing></gml:exterior></gml:Polygon></pai:OriginalniHranice></pai:Geometrie></vf:Parcela><vf:Parcela gml:id="PA.1685785205"><pai:Id>1685785205</pai:Id><pai:KmenoveCislo>447</pai:KmenoveCislo><pai:VymeraParcely>234</pai:VymeraParcely><pai:ZpusobyVyuzitiPozemku>17</pai:ZpusobyVyuzitiPozemku><pai:DruhCislovaniKod>2</pai:DruhCislovaniKod><pai:DruhPozemkuKod>14</pai:DruhPozemkuKod><pai:KatastralniUzemi><kui:Kod>620840</kui:Kod></pai:KatastralniUzemi><pai:PlatiOd>1997-09-18T00:00:00</pai:PlatiOd><pai:IdTransakce>0</pai:IdTransakce><pai:RizeniId>1841774205</pai:RizeniId><pai:Geometrie><pai:DefinicniBod><gml:Point gml:id="DPA.1685785205" srsName="urn:ogc:def:crs:EPSG::5514" srsDimension="2"><gml:pos>-687618.33 -1081793.15</gml:pos></gml:Point></pai:DefinicniBod><pai:OriginalniHranice><gml:Polygon gml:id="HPA.15948533010" srsName="urn:ogc:def:crs:EPSG::5514" srsDimension="2"><gml:exterior><gml:LinearRing><gml:posList>-687620.96 -1081792.84 -687618.86 -1081783.51 -687618.31 -1081781.14 -687607.77 -1081748.49 -687602.17 -1081746.06 -687615.20 -1081779.55 -687615.87 -1081791.43 -687617.56 -1081799.89 -687618.45 -1081810.84 -687621.21 -1081817.51 -687620.96 -1081792.84</gml:posList></gml:LinearRing></gml:exterior></gml:Polygon></pai:OriginalniHranice></pai:Geometrie></vf:Parcela><vf:Parcela gml:id="PA.1685789205"><pai:Id>1685789205</pai:Id><pai:KmenoveCislo>453</pai:KmenoveCislo><pai:VymeraParcely>586</pai:VymeraParcely><pai:ZpusobyVyuzitiPozemku>17</pai:ZpusobyVyuzitiPozemku><pai:DruhCislovaniKod>2</pai:DruhCislovaniKod><pai:DruhPozemkuKod>14</pai:DruhPozemkuKod><pai:KatastralniUzemi><kui:Kod>620840</kui:Kod></pai:KatastralniUzemi><pai:PlatiOd>1963-12-31T00:00:00</pai:PlatiOd><pai:IdTransakce>0</pai:IdTransakce><pai:RizeniId>1930414205</pai:RizeniId><pai:Geometrie><pai:DefinicniBod><gml:Point gml:id="DPA.1685789205" srsName="urn:ogc:def:crs:EPSG::5514" srsDimension="2"><gml:pos>-688289.73 -1081791.05</gml:pos></gml:Point></pai:DefinicniBod><pai:OriginalniHranice><gml:Polygon gml:id="HPA.16988103010" srsName="urn:ogc:def:crs:EPSG::5514" srsDimension="2"><gml:exterior><gml:LinearRing><gml:posList>-688337.79 -1081781.18 -688335.15 -1081777.08 -688270.43 -1081792.18 -688202.08 -1081805.02 -688201.45 -1081809.46 -688229.72 -1081803.78 -688261.45 -1081798.04 -688288.73 -1081792.71 -688337.79 -1081781.18</gml:posList></gml:LinearRing></gml:exterior></gml:Polygon></pai:OriginalniHranice></pai:Geometrie></vf:Parcela><vf:Parcela gml:id="PA.1685790205"><pai:Id>1685790205</pai:Id><pai:KmenoveCislo>454</pai:KmenoveCislo><pai:VymeraParcely>11833</pai:VymeraParcely><pai:ZpusobyVyuzitiPozemku>17</pai:ZpusobyVyuzitiPozemku><pai:DruhCislovaniKod>2</pai:DruhCislovaniKod><pai:DruhPozemkuKod>14</pai:DruhPozemkuKod><pai:KatastralniUzemi><kui:Kod>620840</kui:Kod></pai:KatastralniUzemi><pai:PlatiOd>1963-12-31T00:00:00</pai:PlatiOd><pai:IdTransakce>0</pai:IdTransakce><pai:RizeniId>1930414205</pai:RizeniId><pai:Geometrie><pai:DefinicniBod><gml:Point gml:id="DPA.1685790205" srsName="urn:ogc:def:crs:EPSG::5514" srsDimension="2"><gml:pos>-688194.24 -1081572.02</gml:pos></gml:Point></pai:DefinicniBod><pai:OriginalniHranice><gml:Polygon gml:id="HPA.24207629010" srsName="urn:ogc:def:crs:EPSG::5514" srsDimension="2"><gml:exterior><gml:LinearRing><gml:posList>-687927.17 -1081276.46 -687879.75 -1081246.64 -687859.23 -1081240.07 -687845.69 -1081213.39 -687831.39 -1081201.38 -687778.71 -1081082.86 -687754.75 -1081045.20 -687681.40 -1080981.67 -687596.08 -1080912.39 -687459.88 -1080787.99 -687453.60 -1080782.42 -687450.71 -1080755.22 -687452.63 -1080741.40 -687456.01 -1080724.44 -687449.01 -1080721.97 -687443.94 -1080748.84 -687443.76 -1080759.38 -687445.40 -1080784.61 -687453.14 -1080791.98 -687589.86 -1080917.13 -687674.06 -1080984.61 -687748.98 -1081048.19 -687770.60 -1081082.75 -687825.08 -1081203.65 -687841.27 -1081217.81 -687849.88 -1081236.83 -687853.66 -1081245.59 -687876.72 -1081254.61 -687925.86 -1081283.73 -687964.64 -1081310.61 -687997.78 -1081334.15 -688009.97 -1081343.99 -688048.15 -1081374.57 -688100.62 -1081413.82 -688126.11 -1081437.83 -688131.72 -1081450.90 -688153.56 -1081499.80 -688170.45 -1081535.57 -688184.60 -1081568.73 -688191.17 -1081579.12 -688223.37 -1081612.96 -688231.05 -1081625.57 -688262.41 -1081670.25 -688283.29 -1081701.77 -688335.15 -1081777.08 -688337.79 -1081781.18 -688346.06 -1081780.46 -688275.60 -1081677.05 -688198.45 -1081564.07 -688135.09 -1081430.41 -688084.64 -1081389.12 -688081.14 -1081386.05 -688001.67 -1081324.25 -687927.17 -1081276.46</gml:posList></gml:LinearRing></gml:exterior></gml:Polygon></pai:OriginalniHranice></pai:Geometrie></vf:Parcela><vf:Parcela gml:id="PA.1685793205"><pai:Id>1685793205</pai:Id><pai:KmenoveCislo>460</pai:KmenoveCislo><pai:PododdeleniCisla>1</pai:PododdeleniCisla><pai:VymeraParcely>855</pai:VymeraParcely><pai:ZpusobyVyuzitiPozemku>16</pai:ZpusobyVyuzitiPozemku><pai:DruhCislovaniKod>2</pai:DruhCislovaniKod><pai:DruhPozemkuKod>14</pai:DruhPozemkuKod><pai:KatastralniUzemi><kui:Kod>620840</kui:Kod></pai:KatastralniUzemi><pai:PlatiOd>2012-09-27T00:00:00</pai:PlatiOd><pai:IdTransakce>50824</pai:IdTransakce><pai:RizeniId>22219527010</pai:RizeniId><pai:Geometrie><pai:DefinicniBod><gml:Point gml:id="DPA.1685793205" srsName="urn:ogc:def:crs:EPSG::5514" srsDimension="2"><gml:pos>-687196.62 -1081894.47</gml:pos></gml:Point></pai:DefinicniBod><pai:OriginalniHranice><gml:Polygon gml:id="HPA.16220473010" srsName="urn:ogc:def:crs:EPSG::5514" srsDimension="2"><gml:exterior><gml:LinearRing><gml:posList>-687138.32 -1081939.98 -687133.82 -1081947.80 -687112.58 -1081977.80 -687101.09 -1081990.98 -687088.87 -1082002.67 -687082.71 -1082013.41 -687072.99 -1082026.79 -687073.04 -1082027.80 -687073.10 -1082029.07 -687073.17 -1082031.08 -687073.20 -1082036.69 -687073.20 -1082036.87 -687082.91 -1082016.88 -687092.18 -1082003.36 -687117.75 -1081975.04 -687144.10 -1081943.03 -687199.41 -1081894.36 -687220.24 -1081867.58 -687224.05 -1081859.38 -687228.18 -1081853.91 -687234.97 -1081846.98 -687245.59 -1081838.79 -687245.50 -1081838.69 -687244.31 -1081837.30 -687232.52 -1081846.47 -687220.78 -1081860.88 -687207.65 -1081877.79 -687187.34 -1081899.66 -687167.28 -1081919.78 -687147.77 -1081933.39 -687138.32 -1081939.98</gml:posList></gml:LinearRing></gml:exterior></gml:Polygon></pai:OriginalniHranice></pai:Geometrie></vf:Parcela><vf:Parcela gml:id="PA.1685794205"><pai:Id>1685794205</pai:Id><pai:KmenoveCislo>460</pai:KmenoveCislo><pai:PododdeleniCisla>2</pai:PododdeleniCisla><pai:VymeraParcely>362</pai:VymeraParcely><pai:ZpusobyVyuzitiPozemku>16</pai:ZpusobyVyuzitiPozemku><pai:DruhCislovaniKod>2</pai:DruhCislovaniKod><pai:DruhPozemkuKod>14</pai:DruhPozemkuKod><pai:KatastralniUzemi><kui:Kod>620840</kui:Kod></pai:KatastralniUzemi><pai:PlatiOd>1963-12-31T00:00:00</pai:PlatiOd><pai:IdTransakce>0</pai:IdTransakce><pai:RizeniId>1930460205</pai:RizeniId><pai:Geometrie><pai:DefinicniBod><gml:Point gml:id="DPA.1685794205" srsName="urn:ogc:def:crs:EPSG::5514" srsDimension="2"><gml:pos>-687184.01 -1081911.35</gml:pos></gml:Point></pai:DefinicniBod><pai:OriginalniHranice><gml:Polygon gml:id="HPA.16220474010" srsName="urn:ogc:def:crs:EPSG::5514" srsDimension="2"><gml:exterior><gml:LinearRing><gml:posList>-687199.41 -1081894.36 -687144.10 -1081943.03 -687117.75 -1081975.04 -687092.18 -1082003.36 -687082.91 -1082016.88 -687073.20 -1082036.87 -687073.22 -1082041.31 -687084.64 -1082016.97 -687101.88 -1081994.85 -687116.41 -1081978.28 -687146.08 -1081944.04 -687190.87 -1081907.58 -687199.41 -1081894.36</gml:posList></gml:LinearRing></gml:exterior></gml:Polygon></pai:OriginalniHranice></pai:Geometrie></vf:Parcela><vf:Parcela gml:id="PA.1685580205"><pai:Id>1685580205</pai:Id><pai:KmenoveCislo>16</pai:KmenoveCislo><pai:VymeraParcely>683</pai:VymeraParcely><pai:ZpusobyVyuzitiPozemku>27</pai:ZpusobyVyuzitiPozemku><pai:DruhCislovaniKod>2</pai:DruhCislovaniKod><pai:DruhPozemkuKod>14</pai:DruhPozemkuKod><pai:KatastralniUzemi><kui:Kod>620840</kui:Kod></pai:KatastralniUzemi><pai:PlatiOd>2009-05-20T00:00:00</pai:PlatiOd><pai:IdTransakce>0</pai:IdTransakce><pai:RizeniId>2560196205</pai:RizeniId><pai:Geometrie><pai:DefinicniBod><gml:Point gml:id="DPA.1685580205" srsName="urn:ogc:def:crs:EPSG::5514" srsDimension="2"><gml:pos>-687521.31 -1081798.65</gml:pos></gml:Point></pai:DefinicniBod><pai:OriginalniHranice><gml:Polygon gml:id="HPA.15947338010" srsName="urn:ogc:def:crs:EPSG::5514" srsDimension="2"><gml:exterior><gml:LinearRing><gml:posList>-687493.85 -1081830.45 -687492.21 -1081833.15 -687496.78 -1081846.78 -687514.64 -1081812.63 -687535.28 -1081794.41 -687531.77 -1081791.77 -687527.74 -1081789.05 -687523.31 -1081786.06 -687514.42 -1081792.91 -687513.01 -1081795.50 -687493.85 -1081830.45</gml:posList></gml:LinearRing></gml:exterior></gml:Polygon></pai:OriginalniHranice></pai:Geometrie></vf:Parcela><vf:Parcela gml:id="PA.1685656205"><pai:Id>1685656205</pai:Id><pai:KmenoveCislo>147</pai:KmenoveCislo><pai:PododdeleniCisla>1</pai:PododdeleniCisla><pai:VymeraParcely>905</pai:VymeraParcely><pai:DruhCislovaniKod>2</pai:DruhCislovaniKod><pai:DruhPozemkuKod>7</pai:DruhPozemkuKod><pai:KatastralniUzemi><kui:Kod>620840</kui:Kod></pai:KatastralniUzemi><pai:PlatiOd>2009-05-20T00:00:00</pai:PlatiOd><pai:IdTransakce>0</pai:IdTransakce><pai:RizeniId>2560196205</pai:RizeniId><pai:BonitovaneDily><com:BonitovanyDil><com:Vymera>905</com:Vymera><com:BonitovanaJednotkaKod>72911</com:BonitovanaJednotkaKod><com:IdTranskace>84380</com:IdTranskace><com:RizeniId>22905807010</com:RizeniId></com:BonitovanyDil></pai:BonitovaneDily><pai:ZpusobyOchranyPozemku><com:ZpusobOchrany><com:Kod>27</com:Kod><com:TypOchranyKod>6</com:TypOchranyKod><com:IdTransakce>50824</com:IdTransakce><com:RizeniId>22219527010</com:RizeniId></com:ZpusobOchrany></pai:ZpusobyOchranyPozemku><pai:Geometrie><pai:DefinicniBod><gml:Point gml:id="DPA.1685656205" srsName="urn:ogc:def:crs:EPSG::5514" srsDimension="2"><gml:pos>-687101.13 -1082006.85</gml:pos></gml:Point></pai:DefinicniBod><pai:OriginalniHranice><gml:Polygon gml:id="HPA.15948410010" srsName="urn:ogc:def:crs:EPSG::5514" srsDimension="2"><gml:exterior><gml:LinearRing><gml:posList>-687087.86 -1082015.30 -687077.11 -1082036.45 -687075.20 -1082048.15 -687079.21 -1082052.08 -687085.00 -1082042.83 -687094.61 -1082021.46 -687142.67 -1081960.92 -687146.29 -1081948.65 -687087.86 -1082015.30</gml:posList></gml:LinearRing></gml:exterior></gml:Polygon></pai:OriginalniHranice></pai:Geometrie></vf:Parcela><vf:Parcela gml:id="PA.1685535205"><pai:Id>1685535205</pai:Id><pai:KmenoveCislo>3</pai:KmenoveCislo><pai:PododdeleniCisla>2</pai:PododdeleniCisla><pai:VymeraParcely>264</pai:VymeraParcely><pai:DruhCislovaniKod>1</pai:DruhCislovaniKod><pai:DruhPozemkuKod>13</pai:DruhPozemkuKod><pai:KatastralniUzemi><kui:Kod>620840</kui:Kod></pai:KatastralniUzemi><pai:PlatiOd>1999-10-05T00:00:00</pai:PlatiOd><pai:IdTransakce>0</pai:IdTransakce><pai:RizeniId>1841804205</pai:RizeniId><pai:Geometrie><pai:DefinicniBod><gml:Point gml:id="DPA.1685535205" srsName="urn:ogc:def:crs:EPSG::5514" srsDimension="2"><gml:pos>-687601.20 -1081638.41</gml:pos></gml:Point></pai:DefinicniBod><pai:OriginalniHranice><gml:Polygon gml:id="HPA.15947293010" srsName="urn:ogc:def:crs:EPSG::5514" srsDimension="2"><gml:exterior><gml:LinearRing><gml:posList>-687604.10 -1081647.60 -687605.27 -1081628.07 -687597.89 -1081627.24 -687597.09 -1081627.45 -687595.16 -1081646.30 -687597.36 -1081666.12 -687603.08 -1081660.34 -687607.98 -1081647.66 -687604.10 -1081647.60</gml:posList></gml:LinearRing></gml:exterior></gml:Polygon></pai:OriginalniHranice></pai:Geometrie></vf:Parcela><vf:Parcela gml:id="PA.1685539205"><pai:Id>1685539205</pai:Id><pai:KmenoveCislo>7</pai:KmenoveCislo><pai:PododdeleniCisla>1</pai:PododdeleniCisla><pai:VymeraParcely>269</pai:VymeraParcely><pai:DruhCislovaniKod>1</pai:DruhCislovaniKod><pai:DruhPozemkuKod>13</pai:DruhPozemkuKod><pai:KatastralniUzemi><kui:Kod>620840</kui:Kod></pai:KatastralniUzemi><pai:PlatiOd>1995-12-05T00:00:00</pai:PlatiOd><pai:IdTransakce>0</pai:IdTransakce><pai:RizeniId>1841738205</pai:RizeniId><pai:Geometrie><pai:DefinicniBod><gml:Point gml:id="DPA.1685539205" srsName="urn:ogc:def:crs:EPSG::5514" srsDimension="2"><gml:pos>-687514.09 -1081677.48</gml:pos></gml:Point></pai:DefinicniBod><pai:OriginalniHranice><gml:Polygon gml:id="HPA.15947297010" srsName="urn:ogc:def:crs:EPSG::5514" srsDimension="2"><gml:exterior><gml:LinearRing><gml:posList>-687506.01 -1081665.53 -687504.27 -1081669.58 -687507.71 -1081670.93 -687505.75 -1081676.07 -687509.99 -1081684.45 -687517.83 -1081687.47 -687518.76 -1081685.22 -687520.11 -1081681.83 -687520.20 -1081681.60 -687522.32 -1081676.42 -687523.86 -1081671.21 -687521.27 -1081670.88 -687515.15 -1081669.70 -687507.32 -1081666.78 -687506.01 -1081665.53</gml:posList></gml:LinearRing></gml:exterior></gml:Polygon></pai:OriginalniHranice></pai:Geometrie></vf:Parcela><vf:Parcela gml:id="PA.1685543205"><pai:Id>1685543205</pai:Id><pai:KmenoveCislo>9</pai:KmenoveCislo><pai:VymeraParcely>512</pai:VymeraParcely><pai:DruhCislovaniKod>1</pai:DruhCislovaniKod><pai:DruhPozemkuKod>13</pai:DruhPozemkuKod><pai:KatastralniUzemi><kui:Kod>620840</kui:Kod></pai:KatastralniUzemi><pai:PlatiOd>1994-08-29T00:00:00</pai:PlatiOd><pai:IdTransakce>0</pai:IdTransakce><pai:RizeniId>1894911205</pai:RizeniId><pai:Geometrie><pai:DefinicniBod><gml:Point gml:id="DPA.1685543205" srsName="urn:ogc:def:crs:EPSG::5514" srsDimension="2"><gml:pos>-687545.35 -1081683.03</gml:pos></gml:Point></pai:DefinicniBod><pai:OriginalniHranice><gml:Polygon gml:id="HPA.15947301010" srsName="urn:ogc:def:crs:EPSG::5514" srsDimension="2"><gml:exterior><gml:LinearRing><gml:posList>-687523.71 -1081692.90 -687536.65 -1081695.22 -687538.43 -1081691.21 -687542.50 -1081691.24 -687547.84 -1081691.26 -687547.85 -1081688.03 -687547.88 -1081673.58 -687550.36 -1081673.70 -687550.34 -1081671.61 -687543.89 -1081671.50 -687530.62 -1081670.99 -687530.71 -1081671.69 -687529.95 -1081671.64 -687523.86 -1081671.21 -687522.32 -1081676.42 -687520.20 -1081681.60 -687520.11 -1081681.83 -687525.39 -1081683.97 -687526.93 -1081684.61 -687524.74 -1081690.15 -687523.71 -1081692.90</gml:posList></gml:LinearRing></gml:exterior></gml:Polygon></pai:OriginalniHranice></pai:Geometrie></vf:Parcela><vf:Parcela gml:id="PA.1685551205"><pai:Id>1685551205</pai:Id><pai:KmenoveCislo>19</pai:KmenoveCislo><pai:VymeraParcely>852</pai:VymeraParcely><pai:DruhCislovaniKod>1</pai:DruhCislovaniKod><pai:DruhPozemkuKod>13</pai:DruhPozemkuKod><pai:KatastralniUzemi><kui:Kod>620840</kui:Kod></pai:KatastralniUzemi><pai:PlatiOd>1963-12-31T00:00:00</pai:PlatiOd><pai:IdTransakce>0</pai:IdTransakce><pai:RizeniId>1930410205</pai:RizeniId><pai:Geometrie><pai:DefinicniBod><gml:Point gml:id="DPA.1685551205" srsName="urn:ogc:def:crs:EPSG::5514" srsDimension="2"><gml:pos>-687447.61 -1081790.92</gml:pos></gml:Point></pai:DefinicniBod><pai:OriginalniHranice><gml:Polygon gml:id="HPA.15947309010" srsName="urn:ogc:def:crs:EPSG::5514" srsDimension="2"><gml:exterior><gml:LinearRing><gml:posList>-687420.03 -1081779.67 -687409.38 -1081785.80 -687408.29 -1081789.07 -687409.02 -1081792.15 -687413.83 -1081795.67 -687417.54 -1081797.40 -687434.79 -1081805.46 -687437.75 -1081798.81 -687440.12 -1081799.82 -687440.35 -1081799.27 -687440.85 -1081799.49 -687442.23 -1081796.07 -687441.75 -1081795.87 -687441.93 -1081795.42 -687448.27 -1081797.89 -687453.52 -1081782.87 -687447.25 -1081780.63 -687442.69 -1081778.97 -687446.30 -1081776.26 -687420.03 -1081779.67</gml:posList></gml:LinearRing></gml:exterior></gml:Polygon></pai:OriginalniHranice></pai:Geometrie></vf:Parcela><vf:Parcela gml:id="PA.1685556205"><pai:Id>1685556205</pai:Id><pai:KmenoveCislo>25</pai:KmenoveCislo><pai:VymeraParcely>1339</pai:VymeraParcely><pai:DruhCislovaniKod>1</pai:DruhCislovaniKod><pai:DruhPozemkuKod>13</pai:DruhPozemkuKod><pai:KatastralniUzemi><kui:Kod>620840</kui:Kod></pai:KatastralniUzemi><pai:PlatiOd>1963-12-31T00:00:00</pai:PlatiOd><pai:IdTransakce>0</pai:IdTransakce><pai:RizeniId>1930410205</pai:RizeniId><pai:Geometrie><pai:DefinicniBod><gml:Point gml:id="DPA.1685556205" srsName="urn:ogc:def:crs:EPSG::5514" srsDimension="2"><gml:pos>-687628.13 -1081742.08</gml:pos></gml:Point></pai:DefinicniBod><pai:OriginalniHranice><gml:Polygon gml:id="HPA.15947314010" srsName="urn:ogc:def:crs:EPSG::5514" srsDimension="2"><gml:exterior><gml:LinearRing><gml:posList>-687632.53 -1081780.18 -687627.03 -1081781.47 -687630.44 -1081767.45 -687635.76 -1081761.86 -687637.24 -1081765.65 -687643.95 -1081763.13 -687642.79 -1081759.96 -687649.67 -1081757.53 -687644.78 -1081743.77 -687643.20 -1081739.57 -687636.58 -1081741.85 -687634.79 -1081736.10 -687619.79 -1081740.08 -687621.29 -1081745.92 -687615.72 -1081747.33 -687615.20 -1081751.68 -687607.77 -1081748.49 -687618.31 -1081781.14 -687618.86 -1081783.51 -687620.96 -1081792.84 -687621.21 -1081817.51 -687634.83 -1081789.50 -687632.53 -1081780.18</gml:posList></gml:LinearRing></gml:exterior></gml:Polygon></pai:OriginalniHranice></pai:Geometrie></vf:Parcela><vf:Parcela gml:id="PA.1685560205"><pai:Id>1685560205</pai:Id><pai:KmenoveCislo>29</pai:KmenoveCislo><pai:VymeraParcely>255</pai:VymeraParcely><pai:DruhCislovaniKod>1</pai:DruhCislovaniKod><pai:DruhPozemkuKod>13</pai:DruhPozemkuKod><pai:KatastralniUzemi><kui:Kod>620840</kui:Kod></pai:KatastralniUzemi><pai:PlatiOd>1963-12-31T00:00:00</pai:PlatiOd><pai:IdTransakce>0</pai:IdTransakce><pai:RizeniId>1930416205</pai:RizeniId><pai:Geometrie><pai:DefinicniBod><gml:Point gml:id="DPA.1685560205" srsName="urn:ogc:def:crs:EPSG::5514" srsDimension="2"><gml:pos>-687749.61 -1081693.14</gml:pos></gml:Point></pai:DefinicniBod><pai:OriginalniHranice><gml:Polygon gml:id="HPA.15947318010" srsName="urn:ogc:def:crs:EPSG::5514" srsDimension="2"><gml:exterior><gml:LinearRing><gml:posList>-687759.59 -1081691.76 -687742.54 -1081682.21 -687741.45 -1081684.17 -687738.92 -1081688.65 -687737.27 -1081691.65 -687757.66 -1081702.75 -687759.24 -1081699.74 -687761.68 -1081695.07 -687758.70 -1081693.53 -687759.59 -1081691.76</gml:posList></gml:LinearRing></gml:exterior></gml:Polygon></pai:OriginalniHranice></pai:Geometrie></vf:Parcela><vf:Parcela gml:id="PA.1685564205"><pai:Id>1685564205</pai:Id><pai:KmenoveCislo>33</pai:KmenoveCislo><pai:VymeraParcely>693</pai:VymeraParcely><pai:DruhCislovaniKod>1</pai:DruhCislovaniKod><pai:DruhPozemkuKod>13</pai:DruhPozemkuKod><pai:KatastralniUzemi><kui:Kod>620840</kui:Kod></pai:KatastralniUzemi><pai:PlatiOd>1963-12-31T00:00:00</pai:PlatiOd><pai:IdTransakce>0</pai:IdTransakce><pai:RizeniId>1930410205</pai:RizeniId><pai:Geometrie><pai:DefinicniBod><gml:Point gml:id="DPA.1685564205" srsName="urn:ogc:def:crs:EPSG::5514" srsDimension="2"><gml:pos>-687707.78 -1081573.49</gml:pos></gml:Point></pai:DefinicniBod><pai:OriginalniHranice><gml:Polygon gml:id="HPA.15947322010" srsName="urn:ogc:def:crs:EPSG::5514" srsDimension="2"><gml:exterior><gml:LinearRing><gml:posList>-687741.32 -1081547.91 -687732.34 -1081539.81 -687730.83 -1081538.45 -687698.07 -1081575.20 -687708.20 -1081584.69 -687732.23 -1081559.93 -687743.00 -1081549.45 -687741.32 -1081547.91</gml:posList></gml:LinearRing></gml:exterior></gml:Polygon></pai:OriginalniHranice></pai:Geometrie></vf:Parcela><vf:Parcela gml:id="PA.1685568205"><pai:Id>1685568205</pai:Id><pai:KmenoveCislo>1</pai:KmenoveCislo><pai:VymeraParcely>2885</pai:VymeraParcely><pai:ZpusobyVyuzitiPozemku>27</pai:ZpusobyVyuzitiPozemku><pai:DruhCislovaniKod>2</pai:DruhCislovaniKod><pai:DruhPozemkuKod>14</pai:DruhPozemkuKod><pai:KatastralniUzemi><kui:Kod>620840</kui:Kod></pai:KatastralniUzemi><pai:PlatiOd>1963-12-31T00:00:00</pai:PlatiOd><pai:IdTransakce>0</pai:IdTransakce><pai:RizeniId>1930414205</pai:RizeniId><pai:Geometrie><pai:DefinicniBod><gml:Point gml:id="DPA.1685568205" srsName="urn:ogc:def:crs:EPSG::5514" srsDimension="2"><gml:pos>-687475.60 -1081723.49</gml:pos></gml:Point></pai:DefinicniBod><pai:OriginalniHranice><gml:Polygon gml:id="HPA.15947326010" srsName="urn:ogc:def:crs:EPSG::5514" srsDimension="2"><gml:exterior><gml:LinearRing><gml:posList>-687466.05 -1081698.23 -687448.46 -1081702.35 -687443.47 -1081737.49 -687451.48 -1081746.34 -687456.12 -1081747.56 -687475.32 -1081754.10 -687492.24 -1081749.37 -687504.40 -1081730.47 -687512.63 -1081713.73 -687496.12 -1081704.36 -687480.65 -1081695.76 -687474.54 -1081695.29 -687466.05 -1081698.23</gml:posList></gml:LinearRing></gml:exterior></gml:Polygon></pai:OriginalniHranice></pai:Geometrie></vf:Parcela><vf:Parcela gml:id="PA.1685572205"><pai:Id>1685572205</pai:Id><pai:KmenoveCislo>7</pai:KmenoveCislo><pai:PododdeleniCisla>1</pai:PododdeleniCisla><pai:VymeraParcely>975</pai:VymeraParcely><pai:DruhCislovaniKod>2</pai:DruhCislovaniKod><pai:DruhPozemkuKod>5</pai:DruhPozemkuKod><pai:KatastralniUzemi><kui:Kod>620840</kui:Kod></pai:KatastralniUzemi><pai:PlatiOd>1963-12-31T00:00:00</pai:PlatiOd><pai:IdTransakce>0</pai:IdTransakce><pai:RizeniId>1930418205</pai:RizeniId><pai:BonitovaneDily><com:BonitovanyDil><com:Vymera>480</com:Vymera><com:BonitovanaJednotkaKod>72914</com:BonitovanaJednotkaKod><com:IdTranskace>84380</com:IdTranskace><com:RizeniId>22905807010</com:RizeniId></com:BonitovanyDil><com:BonitovanyDil><com:Vymera>495</com:Vymera><com:BonitovanaJednotkaKod>77641</com:BonitovanaJednotkaKod><com:IdTranskace>84380</com:IdTranskace><com:RizeniId>22905807010</com:RizeniId></com:BonitovanyDil></pai:BonitovaneDily><pai:ZpusobyOchranyPozemku><com:ZpusobOchrany><com:Kod>27</com:Kod><com:TypOchranyKod>6</com:TypOchranyKod><com:IdTransakce>50824</com:IdTransakce><com:RizeniId>22219527010</com:RizeniId></com:ZpusobOchrany></pai:ZpusobyOchranyPozemku><pai:Geometrie><pai:DefinicniBod><gml:Point gml:id="DPA.1685572205" srsName="urn:ogc:def:crs:EPSG::5514" srsDimension="2"><gml:pos>-687422.69 -1081755.12</gml:pos></gml:Point></pai:DefinicniBod><pai:OriginalniHranice><gml:Polygon gml:id="HPA.15947330010" srsName="urn:ogc:def:crs:EPSG::5514" srsDimension="2"><gml:exterior><gml:LinearRing><gml:posList>-687435.90 -1081735.53 -687400.46 -1081746.87 -687414.68 -1081772.30 -687439.89 -1081769.65 -687438.64 -1081757.56 -687435.90 -1081735.53</gml:posList></gml:LinearRing></gml:exterior></gml:Polygon></pai:OriginalniHranice></pai:Geometrie></vf:Parcela><vf:Parcela gml:id="PA.1685576205"><pai:Id>1685576205</pai:Id><pai:KmenoveCislo>10</pai:KmenoveCislo><pai:PododdeleniCisla>2</pai:PododdeleniCisla><pai:VymeraParcely>1262</pai:VymeraParcely><pai:DruhCislovaniKod>2</pai:DruhCislovaniKod><pai:DruhPozemkuKod>5</pai:DruhPozemkuKod><pai:KatastralniUzemi><kui:Kod>620840</kui:Kod></pai:KatastralniUzemi><pai:PlatiOd>1963-12-31T00:00:00</pai:PlatiOd><pai:IdTransakce>0</pai:IdTransakce><pai:RizeniId>1930420205</pai:RizeniId><pai:BonitovaneDily><com:BonitovanyDil><com:Vymera>1257</com:Vymera><com:BonitovanaJednotkaKod>72914</com:BonitovanaJednotkaKod><com:IdTranskace>84380</com:IdTranskace><com:RizeniId>22905807010</com:RizeniId></com:BonitovanyDil><com:BonitovanyDil><com:Vymera>5</com:Vymera><com:BonitovanaJednotkaKod>77641</com:BonitovanaJednotkaKod><com:IdTranskace>84380</com:IdTranskace><com:RizeniId>22905807010</com:RizeniId></com:BonitovanyDil></pai:BonitovaneDily><pai:ZpusobyOchranyPozemku><com:ZpusobOchrany><com:Kod>27</com:Kod><com:TypOchranyKod>6</com:TypOchranyKod><com:IdTransakce>50824</com:IdTransakce><com:RizeniId>22219527010</com:RizeniId></com:ZpusobOchrany></pai:ZpusobyOchranyPozemku><pai:Geometrie><pai:DefinicniBod><gml:Point gml:id="DPA.1685576205" srsName="urn:ogc:def:crs:EPSG::5514" srsDimension="2"><gml:pos>-687504.94 -1081781.17</gml:pos></gml:Point></pai:DefinicniBod><pai:OriginalniHranice><gml:Polygon gml:id="HPA.15947334010" srsName="urn:ogc:def:crs:EPSG::5514" srsDimension="2"><gml:exterior><gml:LinearRing><gml:posList>-687493.41 -1081768.23 -687492.58 -1081791.22 -687482.37 -1081789.68 -687483.73 -1081784.91 -687487.75 -1081785.31 -687489.37 -1081779.75 -687489.81 -1081767.57 -687467.89 -1081771.46 -687461.67 -1081788.90 -687493.42 -1081799.65 -687500.10 -1081793.05 -687501.18 -1081789.81 -687507.83 -1081791.88 -687507.31 -1081793.56 -687513.01 -1081795.50 -687514.42 -1081792.91 -687523.28 -1081765.73 -687523.70 -1081762.24 -687493.41 -1081768.23</gml:posList></gml:LinearRing></gml:exterior></gml:Polygon></pai:OriginalniHranice></pai:Geometrie></vf:Parcela><vf:Parcela gml:id="PA.1685591205"><pai:Id>1685591205</pai:Id><pai:KmenoveCislo>35</pai:KmenoveCislo><pai:VymeraParcely>634</pai:VymeraParcely><pai:DruhCislovaniKod>2</pai:DruhCislovaniKod><pai:DruhPozemkuKod>5</pai:DruhPozemkuKod><pai:KatastralniUzemi><kui:Kod>620840</kui:Kod></pai:KatastralniUzemi><pai:PlatiOd>1963-12-31T00:00:00</pai:PlatiOd><pai:IdTransakce>0</pai:IdTransakce><pai:RizeniId>1930425205</pai:RizeniId><pai:BonitovaneDily><com:BonitovanyDil><com:Vymera>465</com:Vymera><com:BonitovanaJednotkaKod>72901</com:BonitovanaJednotkaKod><com:IdTranskace>84380</com:IdTranskace><com:RizeniId>22905807010</com:RizeniId></com:BonitovanyDil><com:BonitovanyDil><com:Vymera>169</com:Vymera><com:BonitovanaJednotkaKod>76811</com:BonitovanaJednotkaKod><com:IdTranskace>84380</com:IdTranskace><com:RizeniId>22905807010</com:RizeniId></com:BonitovanyDil></pai:BonitovaneDily><pai:ZpusobyOchranyPozemku><com:ZpusobOchrany><com:Kod>27</com:Kod><com:TypOchranyKod>6</com:TypOchranyKod><com:IdTransakce>50824</com:IdTransakce><com:RizeniId>22219527010</com:RizeniId></com:ZpusobOchrany></pai:ZpusobyOchranyPozemku><pai:Geometrie><pai:DefinicniBod><gml:Point gml:id="DPA.1685591205" srsName="urn:ogc:def:crs:EPSG::5514" srsDimension="2"><gml:pos>-687689.49 -1081785.99</gml:pos></gml:Point></pai:DefinicniBod><pai:OriginalniHranice><gml:Polygon gml:id="HPA.15948348010" srsName="urn:ogc:def:crs:EPSG::5514" srsDimension="2"><gml:exterior><gml:LinearRing><gml:posList>-687676.55 -1081796.36 -687671.84 -1081806.61 -687682.83 -1081811.00 -687706.66 -1081769.35 -687694.76 -1081763.24 -687685.00 -1081762.24 -687684.75 -1081766.29 -687684.22 -1081766.94 -687690.45 -1081770.49 -687679.52 -1081789.27 -687684.29 -1081792.34 -687680.68 -1081796.72 -687676.55 -1081796.36</gml:posList></gml:LinearRing></gml:exterior></gml:Polygon></pai:OriginalniHranice></pai:Geometrie></vf:Parcela><vf:Parcela gml:id="PA.1685599205"><pai:Id>1685599205</pai:Id><pai:KmenoveCislo>43</pai:KmenoveCislo><pai:PododdeleniCisla>4</pai:PododdeleniCisla><pai:VymeraParcely>124</pai:VymeraParcely><pai:ZpusobyVyuzitiPozemku>8</pai:ZpusobyVyuzitiPozemku><pai:DruhCislovaniKod>2</pai:DruhCislovaniKod><pai:DruhPozemkuKod>11</pai:DruhPozemkuKod><pai:KatastralniUzemi><kui:Kod>620840</kui:Kod></pai:KatastralniUzemi><pai:PlatiOd>2012-09-27T00:00:00</pai:PlatiOd><pai:IdTransakce>50824</pai:IdTransakce><pai:RizeniId>22219527010</pai:RizeniId><pai:Geometrie><pai:DefinicniBod><gml:Point gml:id="DPA.1685599205" srsName="urn:ogc:def:crs:EPSG::5514" srsDimension="2"><gml:pos>-687773.49 -1081752.62</gml:pos></gml:Point></pai:DefinicniBod><pai:OriginalniHranice><gml:Polygon gml:id="HPA.15948355010" srsName="urn:ogc:def:crs:EPSG::5514" srsDimension="2"><gml:exterior><gml:LinearRing><gml:posList>-687781.79 -1081751.38 -687763.92 -1081750.08 -687739.28 -1081745.17 -687707.20 -1081737.20 -687688.37 -1081728.92 -687704.61 -1081737.72 -687742.71 -1081747.70 -687780.47 -1081754.46 -687781.79 -1081751.38</gml:posList></gml:LinearRing></gml:exterior></gml:Polygon></pai:OriginalniHranice></pai:Geometrie></vf:Parcela><vf:Parcela gml:id="PA.1685603205"><pai:Id>1685603205</pai:Id><pai:KmenoveCislo>51</pai:KmenoveCislo><pai:VymeraParcely>2840</pai:VymeraParcely><pai:DruhCislovaniKod>2</pai:DruhCislovaniKod><pai:DruhPozemkuKod>6</pai:DruhPozemkuKod><pai:KatastralniUzemi><kui:Kod>620840</kui:Kod></pai:KatastralniUzemi><pai:PlatiOd>1999-11-08T00:00:00</pai:PlatiOd><pai:IdTransakce>0</pai:IdTransakce><pai:RizeniId>1841805205</pai:RizeniId><pai:BonitovaneDily><com:BonitovanyDil><com:Vymera>2777</com:Vymera><com:BonitovanaJednotkaKod>72901</com:BonitovanaJednotkaKod><com:IdTranskace>84380</com:IdTranskace><com:RizeniId>22905807010</com:RizeniId></com:BonitovanyDil><com:BonitovanyDil><com:Vymera>63</com:Vymera><com:BonitovanaJednotkaKod>76811</com:BonitovanaJednotkaKod><com:IdTranskace>84380</com:IdTranskace><com:RizeniId>22905807010</com:RizeniId></com:BonitovanyDil></pai:BonitovaneDily><pai:ZpusobyOchranyPozemku><com:ZpusobOchrany><com:Kod>27</com:Kod><com:TypOchranyKod>6</com:TypOchranyKod><com:IdTransakce>50824</com:IdTransakce><com:RizeniId>22219527010</com:RizeniId></com:ZpusobOchrany></pai:ZpusobyOchranyPozemku><pai:Geometrie><pai:DefinicniBod><gml:Point gml:id="DPA.1685603205" srsName="urn:ogc:def:crs:EPSG::5514" srsDimension="2"><gml:pos>-687640.15 -1081556.08</gml:pos></gml:Point></pai:DefinicniBod><pai:OriginalniHranice><gml:Polygon gml:id="HPA.15948359010" srsName="urn:ogc:def:crs:EPSG::5514" srsDimension="2"><gml:exterior><gml:LinearRing><gml:posList>-687639.80 -1081535.38 -687585.28 -1081591.70 -687599.72 -1081613.50 -687605.27 -1081628.07 -687610.00 -1081642.82 -687618.35 -1081627.29 -687632.82 -1081612.61 -687625.94 -1081604.89 -687618.94 -1081612.16 -687609.64 -1081602.91 -687616.54 -1081595.71 -687613.92 -1081593.00 -687618.26 -1081588.12 -687612.53 -1081583.13 -687628.80 -1081564.11 -687634.64 -1081568.97 -687635.26 -1081568.18 -687636.29 -1081568.97 -687637.00 -1081568.13 -687646.22 -1081575.81 -687659.26 -1081586.11 -687675.74 -1081568.89 -687639.80 -1081535.38</gml:posList></gml:LinearRing></gml:exterior></gml:Polygon></pai:OriginalniHranice></pai:Geometrie></vf:Parcela><vf:Parcela gml:id="PA.1685605205"><pai:Id>1685605205</pai:Id><pai:KmenoveCislo>52</pai:KmenoveCislo><pai:PododdeleniCisla>2</pai:PododdeleniCisla><pai:VymeraParcely>84</pai:VymeraParcely><pai:DruhCislovaniKod>2</pai:DruhCislovaniKod><pai:DruhPozemkuKod>5</pai:DruhPozemkuKod><pai:KatastralniUzemi><kui:Kod>620840</kui:Kod></pai:KatastralniUzemi><pai:PlatiOd>1963-12-31T00:00:00</pai:PlatiOd><pai:IdTransakce>0</pai:IdTransakce><pai:RizeniId>1930429205</pai:RizeniId><pai:BonitovaneDily><com:BonitovanyDil><com:Vymera>84</com:Vymera><com:BonitovanaJednotkaKod>76811</com:BonitovanaJednotkaKod><com:IdTranskace>84380</com:IdTranskace><com:RizeniId>22905807010</com:RizeniId></com:BonitovanyDil></pai:BonitovaneDily><pai:ZpusobyOchranyPozemku><com:ZpusobOchrany><com:Kod>27</com:Kod><com:TypOchranyKod>6</com:TypOchranyKod><com:IdTransakce>50824</com:IdTransakce><com:RizeniId>22219527010</com:RizeniId></com:ZpusobOchrany></pai:ZpusobyOchranyPozemku><pai:Geometrie><pai:DefinicniBod><gml:Point gml:id="DPA.1685605205" srsName="urn:ogc:def:crs:EPSG::5514" srsDimension="2"><gml:pos>-687607.18 -1081642.49</gml:pos></gml:Point></pai:DefinicniBod><pai:OriginalniHranice><gml:Polygon gml:id="HPA.15948361010" srsName="urn:ogc:def:crs:EPSG::5514" srsDimension="2"><gml:exterior><gml:LinearRing><gml:posList>-687610.00 -1081642.82 -687605.27 -1081628.07 -687604.10 -1081647.60 -687607.98 -1081647.66 -687610.00 -1081642.82</gml:posList></gml:LinearRing></gml:exterior></gml:Polygon></pai:OriginalniHranice></pai:Geometrie></vf:Parcela><vf:Parcela gml:id="PA.1685606205"><pai:Id>1685606205</pai:Id><pai:KmenoveCislo>55</pai:KmenoveCislo><pai:PododdeleniCisla>1</pai:PododdeleniCisla><pai:VymeraParcely>1195</pai:VymeraParcely><pai:DruhCislovaniKod>2</pai:DruhCislovaniKod><pai:DruhPozemkuKod>5</pai:DruhPozemkuKod><pai:KatastralniUzemi><kui:Kod>620840</kui:Kod></pai:KatastralniUzemi><pai:PlatiOd>1999-09-27T00:00:00</pai:PlatiOd><pai:IdTransakce>0</pai:IdTransakce><pai:RizeniId>1841802205</pai:RizeniId><pai:BonitovaneDily><com:BonitovanyDil><com:Vymera>3</com:Vymera><com:BonitovanaJednotkaKod>72901</com:BonitovanaJednotkaKod><com:IdTranskace>84380</com:IdTranskace><com:RizeniId>22905807010</com:RizeniId></com:BonitovanyDil><com:BonitovanyDil><com:Vymera>652</com:Vymera><com:BonitovanaJednotkaKod>76811</com:BonitovanaJednotkaKod><com:IdTranskace>84380</com:IdTranskace><com:RizeniId>22905807010</com:RizeniId></com:BonitovanyDil><com:BonitovanyDil><com:Vymera>540</com:Vymera><com:BonitovanaJednotkaKod>77641</com:BonitovanaJednotkaKod><com:IdTranskace>84380</com:IdTranskace><com:RizeniId>22905807010</com:RizeniId></com:BonitovanyDil></pai:BonitovaneDily><pai:ZpusobyOchranyPozemku><com:ZpusobOchrany><com:Kod>27</com:Kod><com:TypOchranyKod>6</com:TypOchranyKod><com:IdTransakce>50824</com:IdTransakce><com:RizeniId>22219527010</com:RizeniId></com:ZpusobOchrany></pai:ZpusobyOchranyPozemku><pai:Geometrie><pai:DefinicniBod><gml:Point gml:id="DPA.1685606205" srsName="urn:ogc:def:crs:EPSG::5514" srsDimension="2"><gml:pos>-687553.78 -1081661.06</gml:pos></gml:Point></pai:DefinicniBod><pai:OriginalniHranice><gml:Polygon gml:id="HPA.15948362010" srsName="urn:ogc:def:crs:EPSG::5514" srsDimension="2"><gml:exterior><gml:LinearRing><gml:posList>-687569.11 -1081641.98 -687538.32 -1081650.13 -687538.33 -1081651.02 -687526.55 -1081654.44 -687530.62 -1081670.99 -687543.89 -1081671.50 -687550.34 -1081671.61 -687567.49 -1081672.38 -687575.87 -1081672.53 -687576.32 -1081665.34 -687574.60 -1081653.48 -687570.89 -1081654.05 -687569.11 -1081641.98</gml:posList></gml:LinearRing></gml:exterior></gml:Polygon></pai:OriginalniHranice></pai:Geometrie></vf:Parcela><vf:Parcela gml:id="PA.1685607205"><pai:Id>1685607205</pai:Id><pai:KmenoveCislo>55</pai:KmenoveCislo><pai:PododdeleniCisla>2</pai:PododdeleniCisla><pai:VymeraParcely>336</pai:VymeraParcely><pai:DruhCislovaniKod>2</pai:DruhCislovaniKod><pai:DruhPozemkuKod>5</pai:DruhPozemkuKod><pai:KatastralniUzemi><kui:Kod>620840</kui:Kod></pai:KatastralniUzemi><pai:PlatiOd>1963-12-31T00:00:00</pai:PlatiOd><pai:IdTransakce>0</pai:IdTransakce><pai:RizeniId>1930430205</pai:RizeniId><pai:BonitovaneDily><com:BonitovanyDil><com:Vymera>336</com:Vymera><com:BonitovanaJednotkaKod>77641</com:BonitovanaJednotkaKod><com:IdTranskace>84380</com:IdTranskace><com:RizeniId>22905807010</com:RizeniId></com:BonitovanyDil></pai:BonitovaneDily><pai:ZpusobyOchranyPozemku><com:ZpusobOchrany><com:Kod>27</com:Kod><com:TypOchranyKod>6</com:TypOchranyKod><com:IdTransakce>50824</com:IdTransakce><com:RizeniId>22219527010</com:RizeniId></com:ZpusobOchrany></pai:ZpusobyOchranyPozemku><pai:Geometrie><pai:DefinicniBod><gml:Point gml:id="DPA.1685607205" srsName="urn:ogc:def:crs:EPSG::5514" srsDimension="2"><gml:pos>-687518.89 -1081664.31</gml:pos></gml:Point></pai:DefinicniBod><pai:OriginalniHranice><gml:Polygon gml:id="HPA.15948363010" srsName="urn:ogc:def:crs:EPSG::5514" srsDimension="2"><gml:exterior><gml:LinearRing><gml:posList>-687499.00 -1081651.71 -687497.27 -1081652.71 -687500.97 -1081660.02 -687506.01 -1081665.53 -687507.32 -1081666.78 -687515.15 -1081669.70 -687521.27 -1081670.88 -687523.86 -1081671.21 -687529.95 -1081671.64 -687530.71 -1081671.69 -687530.62 -1081670.99 -687526.55 -1081654.44 -687509.54 -1081658.76 -687508.01 -1081650.17 -687505.86 -1081651.31 -687500.25 -1081654.20 -687499.00 -1081651.71</gml:posList></gml:LinearRing></gml:exterior></gml:Polygon></pai:OriginalniHranice></pai:Geometrie></vf:Parcela><vf:Parcela gml:id="PA.1685611205"><pai:Id>1685611205</pai:Id><pai:KmenoveCislo>65</pai:KmenoveCislo><pai:VymeraParcely>153</pai:VymeraParcely><pai:DruhCislovaniKod>2</pai:DruhCislovaniKod><pai:DruhPozemkuKod>5</pai:DruhPozemkuKod><pai:KatastralniUzemi><kui:Kod>620840</kui:Kod></pai:KatastralniUzemi><pai:PlatiOd>1995-10-12T00:00:00</pai:PlatiOd><pai:IdTransakce>0</pai:IdTransakce><pai:RizeniId>1841737205</pai:RizeniId><pai:BonitovaneDily><com:BonitovanyDil><com:Vymera>153</com:Vymera><com:BonitovanaJednotkaKod>77641</com:BonitovanaJednotkaKod><com:IdTranskace>84380</com:IdTranskace><com:RizeniId>22905807010</com:RizeniId></com:BonitovanyDil></pai:BonitovaneDily><pai:ZpusobyOchranyPozemku><com:ZpusobOchrany><com:Kod>27</com:Kod><com:TypOchranyKod>6</com:TypOchranyKod><com:IdTransakce>50824</com:IdTransakce><com:RizeniId>22219527010</com:RizeniId></com:ZpusobOchrany></pai:ZpusobyOchranyPozemku><pai:Geometrie><pai:DefinicniBod><gml:Point gml:id="DPA.1685611205" srsName="urn:ogc:def:crs:EPSG::5514" srsDimension="2"><gml:pos>-687564.74 -1081695.48</gml:pos></gml:Point></pai:DefinicniBod><pai:OriginalniHranice><gml:Polygon gml:id="HPA.15948367010" srsName="urn:ogc:def:crs:EPSG::5514" srsDimension="2"><gml:exterior><gml:LinearRing><gml:posList>-687586.87 -1081687.63 -687569.97 -1081696.78 -687565.86 -1081688.73 -687563.56 -1081688.23 -687558.67 -1081692.27 -687563.86 -1081699.87 -687565.12 -1081700.65 -687574.31 -1081699.01 -687589.09 -1081691.40 -687589.22 -1081686.44 -687586.87 -1081687.63</gml:posList></gml:LinearRing></gml:exterior></gml:Polygon></pai:OriginalniHranice></pai:Geometrie></vf:Parcela><vf:Parcela gml:id="PA.1685616205"><pai:Id>1685616205</pai:Id><pai:KmenoveCislo>71</pai:KmenoveCislo><pai:VymeraParcely>76</pai:VymeraParcely><pai:DruhCislovaniKod>2</pai:DruhCislovaniKod><pai:DruhPozemkuKod>5</pai:DruhPozemkuKod><pai:KatastralniUzemi><kui:Kod>620840</kui:Kod></pai:KatastralniUzemi><pai:PlatiOd>1963-12-31T00:00:00</pai:PlatiOd><pai:IdTransakce>0</pai:IdTransakce><pai:RizeniId>1930421205</pai:RizeniId><pai:BonitovaneDily><com:BonitovanyDil><com:Vymera>76</com:Vymera><com:BonitovanaJednotkaKod>77641</com:BonitovanaJednotkaKod><com:IdTranskace>84380</com:IdTranskace><com:RizeniId>22905807010</com:RizeniId></com:BonitovanyDil></pai:BonitovaneDily><pai:ZpusobyOchranyPozemku><com:ZpusobOchrany><com:Kod>27</com:Kod><com:TypOchranyKod>6</com:TypOchranyKod><com:IdTransakce>50824</com:IdTransakce><com:RizeniId>22219527010</com:RizeniId></com:ZpusobOchrany></pai:ZpusobyOchranyPozemku><pai:Geometrie><pai:DefinicniBod><gml:Point gml:id="DPA.1685616205" srsName="urn:ogc:def:crs:EPSG::5514" srsDimension="2"><gml:pos>-687505.42 -1081702.77</gml:pos></gml:Point></pai:DefinicniBod><pai:OriginalniHranice><gml:Polygon gml:id="HPA.15948372010" srsName="urn:ogc:def:crs:EPSG::5514" srsDimension="2"><gml:exterior><gml:LinearRing><gml:posList>-687501.35 -1081698.46 -687498.45 -1081701.48 -687507.45 -1081707.14 -687510.84 -1081702.71 -687506.91 -1081694.94 -687501.35 -1081698.46</gml:posList></gml:LinearRing></gml:exterior></gml:Polygon></pai:OriginalniHranice></pai:Geometrie></vf:Parcela><vf:Parcela gml:id="PA.1685620205"><pai:Id>1685620205</pai:Id><pai:KmenoveCislo>80</pai:KmenoveCislo><pai:VymeraParcely>1527</pai:VymeraParcely><pai:DruhCislovaniKod>2</pai:DruhCislovaniKod><pai:DruhPozemkuKod>5</pai:DruhPozemkuKod><pai:KatastralniUzemi><kui:Kod>620840</kui:Kod></pai:KatastralniUzemi><pai:PlatiOd>1997-09-17T00:00:00</pai:PlatiOd><pai:IdTransakce>0</pai:IdTransakce><pai:RizeniId>1841757205</pai:RizeniId><pai:BonitovaneDily><com:BonitovanyDil><com:Vymera>561</com:Vymera><com:BonitovanaJednotkaKod>72911</com:BonitovanaJednotkaKod><com:IdTranskace>84380</com:IdTranskace><com:RizeniId>22905807010</com:RizeniId></com:BonitovanyDil><com:BonitovanyDil><com:Vymera>966</com:Vymera><com:BonitovanaJednotkaKod>77641</com:BonitovanaJednotkaKod><com:IdTranskace>84380</com:IdTranskace><com:RizeniId>22905807010</com:RizeniId></com:BonitovanyDil></pai:BonitovaneDily><pai:ZpusobyOchranyPozemku><com:ZpusobOchrany><com:Kod>27</com:Kod><com:TypOchranyKod>6</com:TypOchranyKod><com:IdTransakce>50824</com:IdTransakce><com:RizeniId>22219527010</com:RizeniId></com:ZpusobOchrany></pai:ZpusobyOchranyPozemku><pai:Geometrie><pai:DefinicniBod><gml:Point gml:id="DPA.1685620205" srsName="urn:ogc:def:crs:EPSG::5514" srsDimension="2"><gml:pos>-687417.08 -1081611.69</gml:pos></gml:Point></pai:DefinicniBod><pai:OriginalniHranice><gml:Polygon gml:id="HPA.15948376010" srsName="urn:ogc:def:crs:EPSG::5514" srsDimension="2"><gml:exterior><gml:LinearRing><gml:posList>-687448.84 -1081603.04 -687427.92 -1081590.57 -687392.35 -1081618.56 -687387.62 -1081625.78 -687405.04 -1081640.59 -687408.91 -1081643.93 -687408.24 -1081637.90 -687411.86 -1081630.83 -687429.75 -1081620.00 -687434.97 -1081609.08 -687448.43 -1081630.46 -687459.74 -1081616.16 -687461.56 -1081613.79 -687448.84 -1081603.04</gml:posList></gml:LinearRing></gml:exterior></gml:Polygon></pai:OriginalniHranice></pai:Geometrie></vf:Parcela><vf:Parcela gml:id="PA.1685624205"><pai:Id>1685624205</pai:Id><pai:KmenoveCislo>86</pai:KmenoveCislo><pai:VymeraParcely>320</pai:VymeraParcely><pai:ZpusobyVyuzitiPozemku>10</pai:ZpusobyVyuzitiPozemku><pai:DruhCislovaniKod>2</pai:DruhCislovaniKod><pai:DruhPozemkuKod>11</pai:DruhPozemkuKod><pai:KatastralniUzemi><kui:Kod>620840</kui:Kod></pai:KatastralniUzemi><pai:PlatiOd>1997-09-17T00:00:00</pai:PlatiOd><pai:IdTransakce>0</pai:IdTransakce><pai:RizeniId>1841755205</pai:RizeniId><pai:Geometrie><pai:DefinicniBod><gml:Point gml:id="DPA.1685624205" srsName="urn:ogc:def:crs:EPSG::5514" srsDimension="2"><gml:pos>-687458.49 -1081589.58</gml:pos></gml:Point></pai:DefinicniBod><pai:OriginalniHranice><gml:Polygon gml:id="HPA.15948380010" srsName="urn:ogc:def:crs:EPSG::5514" srsDimension="2"><gml:exterior><gml:LinearRing><gml:posList>-687443.24 -1081587.52 -687464.28 -1081603.49 -687467.50 -1081575.73 -687443.24 -1081587.52</gml:posList></gml:LinearRing></gml:exterior></gml:Polygon></pai:OriginalniHranice></pai:Geometrie></vf:Parcela><vf:Parcela gml:id="PA.1685628205"><pai:Id>1685628205</pai:Id><pai:KmenoveCislo>92</pai:KmenoveCislo><pai:VymeraParcely>3061</pai:VymeraParcely><pai:DruhCislovaniKod>2</pai:DruhCislovaniKod><pai:DruhPozemkuKod>7</pai:DruhPozemkuKod><pai:KatastralniUzemi><kui:Kod>620840</kui:Kod></pai:KatastralniUzemi><pai:PlatiOd>1997-09-17T00:00:00</pai:PlatiOd><pai:IdTransakce>0</pai:IdTransakce><pai:RizeniId>1841757205</pai:RizeniId><pai:BonitovaneDily><com:BonitovanyDil><com:Vymera>776</com:Vymera><com:BonitovanaJednotkaKod>72911</com:BonitovanaJednotkaKod><com:IdTranskace>84380</com:IdTranskace><com:RizeniId>22905807010</com:RizeniId></com:BonitovanyDil><com:BonitovanyDil><com:Vymera>2285</com:Vymera><com:BonitovanaJednotkaKod>77641</com:BonitovanaJednotkaKod><com:IdTranskace>84380</com:IdTranskace><com:RizeniId>22905807010</com:RizeniId></com:BonitovanyDil></pai:BonitovaneDily><pai:ZpusobyOchranyPozemku><com:ZpusobOchrany><com:Kod>27</com:Kod><com:TypOchranyKod>6</com:TypOchranyKod><com:IdTransakce>50824</com:IdTransakce><com:RizeniId>22219527010</com:RizeniId></com:ZpusobOchrany></pai:ZpusobyOchranyPozemku><pai:Geometrie><pai:DefinicniBod><gml:Point gml:id="DPA.1685628205" srsName="urn:ogc:def:crs:EPSG::5514" srsDimension="2"><gml:pos>-687343.56 -1081690.46</gml:pos></gml:Point></pai:DefinicniBod><pai:OriginalniHranice><gml:Polygon gml:id="HPA.15948384010" srsName="urn:ogc:def:crs:EPSG::5514" srsDimension="2"><gml:exterior><gml:LinearRing><gml:posList>-687387.62 -1081625.78 -687362.94 -1081670.50 -687333.53 -1081677.49 -687294.55 -1081673.40 -687293.28 -1081681.30 -687305.73 -1081687.73 -687305.80 -1081695.47 -687318.36 -1081701.26 -687319.15 -1081711.81 -687337.70 -1081711.70 -687362.48 -1081697.58 -687405.04 -1081640.59 -687387.62 -1081625.78</gml:posList></gml:LinearRing></gml:exterior></gml:Polygon></pai:OriginalniHranice></pai:Geometrie></vf:Parcela><vf:Parcela gml:id="PA.1685632205"><pai:Id>1685632205</pai:Id><pai:KmenoveCislo>97</pai:KmenoveCislo><pai:PododdeleniCisla>3</pai:PododdeleniCisla><pai:VymeraParcely>1201</pai:VymeraParcely><pai:ZpusobyVyuzitiPozemku>11</pai:ZpusobyVyuzitiPozemku><pai:DruhCislovaniKod>2</pai:DruhCislovaniKod><pai:DruhPozemkuKod>11</pai:DruhPozemkuKod><pai:KatastralniUzemi><kui:Kod>620840</kui:Kod></pai:KatastralniUzemi><pai:PlatiOd>2012-09-27T00:00:00</pai:PlatiOd><pai:IdTransakce>50824</pai:IdTransakce><pai:RizeniId>22219527010</pai:RizeniId><pai:Geometrie><pai:DefinicniBod><gml:Point gml:id="DPA.1685632205" srsName="urn:ogc:def:crs:EPSG::5514" srsDimension="2"><gml:pos>-686848.96 -1081354.81</gml:pos></gml:Point></pai:DefinicniBod><pai:OriginalniHranice><gml:Polygon gml:id="HPA.16985310010" srsName="urn:ogc:def:crs:EPSG::5514" srsDimension="2"><gml:exterior><gml:LinearRing><gml:posList>-686832.36 -1081360.05 -686852.06 -1081374.94 -686856.54 -1081379.95 -686874.40 -1081350.95 -686834.18 -1081329.85 -686831.48 -1081349.02 -686821.02 -1081363.44 -686832.36 -1081360.05</gml:posList></gml:LinearRing></gml:exterior></gml:Polygon></pai:OriginalniHranice></pai:Geometrie></vf:Parcela><vf:Parcela gml:id="PA.1685636205"><pai:Id>1685636205</pai:Id><pai:KmenoveCislo>103</pai:KmenoveCislo><pai:PododdeleniCisla>1</pai:PododdeleniCisla><pai:VymeraParcely>5046</pai:VymeraParcely><pai:DruhCislovaniKod>2</pai:DruhCislovaniKod><pai:DruhPozemkuKod>10</pai:DruhPozemkuKod><pai:KatastralniUzemi><kui:Kod>620840</kui:Kod></pai:KatastralniUzemi><pai:PlatiOd>2011-08-04T00:00:00</pai:PlatiOd><pai:IdTransakce>0</pai:IdTransakce><pai:RizeniId>2646523205</pai:RizeniId><pai:ZpusobyOchranyPozemku><com:ZpusobOchrany><com:Kod>26</com:Kod><com:TypOchranyKod>6</com:TypOchranyKod><com:IdTransakce>50824</com:IdTransakce><com:RizeniId>22219527010</com:RizeniId></com:ZpusobOchrany></pai:ZpusobyOchranyPozemku><pai:Geometrie><pai:DefinicniBod><gml:Point gml:id="DPA.1685636205" srsName="urn:ogc:def:crs:EPSG::5514" srsDimension="2"><gml:pos>-687107.12 -1081364.71</gml:pos></gml:Point></pai:DefinicniBod><pai:OriginalniHranice><gml:Polygon gml:id="HPA.16985314010" srsName="urn:ogc:def:crs:EPSG::5514" srsDimension="2"><gml:exterior><gml:LinearRing><gml:posList>-687162.67 -1081348.73 -687158.09 -1081346.61 -687147.52 -1081348.40 -687134.81 -1081347.26 -687124.59 -1081352.08 -687103.40 -1081346.45 -687092.58 -1081349.42 -687079.28 -1081347.34 -687074.54 -1081344.54 -687072.53 -1081347.30 -687071.66 -1081350.69 -687067.95 -1081350.89 -687064.61 -1081348.92 -687054.83 -1081351.11 -687051.23 -1081348.53 -687041.57 -1081347.70 -687035.29 -1081352.92 -687034.76 -1081354.76 -687034.50 -1081355.64 -687029.23 -1081361.67 -687016.73 -1081363.31 -687010.04 -1081368.61 -687002.05 -1081363.39 -686993.70 -1081363.13 -686991.19 -1081364.22 -686988.63 -1081364.62 -687012.65 -1081390.98 -687018.50 -1081388.43 -687057.57 -1081372.34 -687081.63 -1081374.18 -687120.53 -1081373.17 -687151.54 -1081381.01 -687176.83 -1081382.69 -687203.32 -1081381.03 -687203.40 -1081363.25 -687194.53 -1081366.67 -687186.48 -1081366.68 -687182.96 -1081358.19 -687175.57 -1081357.40 -687170.97 -1081353.33 -687168.04 -1081354.08 -687165.50 -1081353.43 -687162.67 -1081348.73</gml:posList></gml:LinearRing></gml:exterior></gml:Polygon></pai:OriginalniHranice></pai:Geometrie></vf:Parcela><vf:Parcela gml:id="PA.1685641205"><pai:Id>1685641205</pai:Id><pai:KmenoveCislo>112</pai:KmenoveCislo><pai:VymeraParcely>3812</pai:VymeraParcely><pai:DruhCislovaniKod>2</pai:DruhCislovaniKod><pai:DruhPozemkuKod>10</pai:DruhPozemkuKod><pai:KatastralniUzemi><kui:Kod>620840</kui:Kod></pai:KatastralniUzemi><pai:PlatiOd>1994-03-21T00:00:00</pai:PlatiOd><pai:IdTransakce>0</pai:IdTransakce><pai:RizeniId>1930438205</pai:RizeniId><pai:ZpusobyOchranyPozemku><com:ZpusobOchrany><com:Kod>26</com:Kod><com:TypOchranyKod>6</com:TypOchranyKod><com:IdTransakce>50824</com:IdTransakce><com:RizeniId>22219527010</com:RizeniId></com:ZpusobOchrany></pai:ZpusobyOchranyPozemku><pai:Geometrie><pai:DefinicniBod><gml:Point gml:id="DPA.1685641205" srsName="urn:ogc:def:crs:EPSG::5514" srsDimension="2"><gml:pos>-687123.19 -1081547.92</gml:pos></gml:Point></pai:DefinicniBod><pai:OriginalniHranice><gml:Polygon gml:id="HPA.15948396010" srsName="urn:ogc:def:crs:EPSG::5514" srsDimension="2"><gml:exterior><gml:LinearRing><gml:posList>-687086.98 -1081538.24 -687084.77 -1081543.04 -687078.41 -1081557.38 -687098.71 -1081570.37 -687143.36 -1081580.91 -687160.92 -1081563.85 -687159.41 -1081525.44 -687151.75 -1081527.76 -687132.38 -1081524.12 -687126.27 -1081518.17 -687112.51 -1081516.63 -687103.41 -1081515.52 -687088.75 -1081521.14 -687086.98 -1081538.24</gml:posList></gml:LinearRing></gml:exterior></gml:Polygon></pai:OriginalniHranice></pai:Geometrie></vf:Parcela><vf:Parcela gml:id="PA.1685648205"><pai:Id>1685648205</pai:Id><pai:KmenoveCislo>139</pai:KmenoveCislo><pai:VymeraParcely>378</pai:VymeraParcely><pai:DruhCislovaniKod>2</pai:DruhCislovaniKod><pai:DruhPozemkuKod>7</pai:DruhPozemkuKod><pai:KatastralniUzemi><kui:Kod>620840</kui:Kod></pai:KatastralniUzemi><pai:PlatiOd>1997-06-05T00:00:00</pai:PlatiOd><pai:IdTransakce>0</pai:IdTransakce><pai:RizeniId>1841742205</pai:RizeniId><pai:BonitovaneDily><com:BonitovanyDil><com:Vymera>302</com:Vymera><com:BonitovanaJednotkaKod>72911</com:BonitovanaJednotkaKod><com:IdTranskace>84380</com:IdTranskace><com:RizeniId>22905807010</com:RizeniId></com:BonitovanyDil><com:BonitovanyDil><com:Vymera>76</com:Vymera><com:BonitovanaJednotkaKod>77641</com:BonitovanaJednotkaKod><com:IdTranskace>84380</com:IdTranskace><com:RizeniId>22905807010</com:RizeniId></com:BonitovanyDil></pai:BonitovaneDily><pai:ZpusobyOchranyPozemku><com:ZpusobOchrany><com:Kod>27</com:Kod><com:TypOchranyKod>6</com:TypOchranyKod><com:IdTransakce>50824</com:IdTransakce><com:RizeniId>22219527010</com:RizeniId></com:ZpusobOchrany></pai:ZpusobyOchranyPozemku><pai:Geometrie><pai:DefinicniBod><gml:Point gml:id="DPA.1685648205" srsName="urn:ogc:def:crs:EPSG::5514" srsDimension="2"><gml:pos>-687256.17 -1081893.79</gml:pos></gml:Point></pai:DefinicniBod><pai:OriginalniHranice><gml:Polygon gml:id="HPA.15948402010" srsName="urn:ogc:def:crs:EPSG::5514" srsDimension="2"><gml:exterior><gml:LinearRing><gml:posList>-687304.72 -1081952.62 -687280.72 -1081919.03 -687253.18 -1081886.41 -687248.42 -1081886.62 -687278.93 -1081923.26 -687302.59 -1081958.75 -687304.72 -1081952.62</gml:posList></gml:LinearRing></gml:exterior></gml:Polygon></pai:OriginalniHranice></pai:Geometrie></vf:Parcela><vf:Parcela gml:id="PA.1685653205"><pai:Id>1685653205</pai:Id><pai:KmenoveCislo>141</pai:KmenoveCislo><pai:PododdeleniCisla>7</pai:PododdeleniCisla><pai:VymeraParcely>187</pai:VymeraParcely><pai:DruhCislovaniKod>2</pai:DruhCislovaniKod><pai:DruhPozemkuKod>7</pai:DruhPozemkuKod><pai:KatastralniUzemi><kui:Kod>620840</kui:Kod></pai:KatastralniUzemi><pai:PlatiOd>1997-06-26T00:00:00</pai:PlatiOd><pai:IdTransakce>0</pai:IdTransakce><pai:RizeniId>1841743205</pai:RizeniId><pai:BonitovaneDily><com:BonitovanyDil><com:Vymera>187</com:Vymera><com:BonitovanaJednotkaKod>72911</com:BonitovanaJednotkaKod><com:IdTranskace>84380</com:IdTranskace><com:RizeniId>22905807010</com:RizeniId></com:BonitovanyDil></pai:BonitovaneDily><pai:ZpusobyOchranyPozemku><com:ZpusobOchrany><com:Kod>27</com:Kod><com:TypOchranyKod>6</com:TypOchranyKod><com:IdTransakce>50824</com:IdTransakce><com:RizeniId>22219527010</com:RizeniId></com:ZpusobOchrany></pai:ZpusobyOchranyPozemku><pai:Geometrie><pai:DefinicniBod><gml:Point gml:id="DPA.1685653205" srsName="urn:ogc:def:crs:EPSG::5514" srsDimension="2"><gml:pos>-687145.35 -1081978.32</gml:pos></gml:Point></pai:DefinicniBod><pai:OriginalniHranice><gml:Polygon gml:id="HPA.15948407010" srsName="urn:ogc:def:crs:EPSG::5514" srsDimension="2"><gml:exterior><gml:LinearRing><gml:posList>-687146.68 -1081972.00 -687143.16 -1081977.83 -687097.80 -1082024.26 -687085.00 -1082042.83 -687079.21 -1082052.08 -687080.86 -1082053.69 -687100.88 -1082023.47 -687128.97 -1081995.64 -687131.29 -1081993.35 -687139.97 -1081984.74 -687147.08 -1081978.54 -687146.68 -1081972.00</gml:posList></gml:LinearRing></gml:exterior></gml:Polygon></pai:OriginalniHranice></pai:Geometrie></vf:Parcela><vf:Parcela gml:id="PA.1685658205"><pai:Id>1685658205</pai:Id><pai:KmenoveCislo>157</pai:KmenoveCislo><pai:VymeraParcely>4604</pai:VymeraParcely><pai:DruhCislovaniKod>2</pai:DruhCislovaniKod><pai:DruhPozemkuKod>10</pai:DruhPozemkuKod><pai:KatastralniUzemi><kui:Kod>620840</kui:Kod></pai:KatastralniUzemi><pai:PlatiOd>1996-08-20T00:00:00</pai:PlatiOd><pai:IdTransakce>0</pai:IdTransakce><pai:RizeniId>1892846205</pai:RizeniId><pai:ZpusobyOchranyPozemku><com:ZpusobOchrany><com:Kod>26</com:Kod><com:TypOchranyKod>6</com:TypOchranyKod><com:IdTransakce>50824</com:IdTransakce><com:RizeniId>22219527010</com:RizeniId></com:ZpusobOchrany></pai:ZpusobyOchranyPozemku><pai:Geometrie><pai:DefinicniBod><gml:Point gml:id="DPA.1685658205" srsName="urn:ogc:def:crs:EPSG::5514" srsDimension="2"><gml:pos>-687012.69 -1082314.63</gml:pos></gml:Point></pai:DefinicniBod><pai:OriginalniHranice><gml:Polygon gml:id="HPA.16220467010" srsName="urn:ogc:def:crs:EPSG::5514" srsDimension="2"><gml:exterior><gml:LinearRing><gml:posList>-687021.62 -1082279.28 -687011.34 -1082259.90 -687003.69 -1082255.11 -686996.45 -1082250.57 -686984.72 -1082290.29 -686985.73 -1082303.91 -686984.73 -1082317.02 -686982.76 -1082320.38 -686978.85 -1082341.04 -687014.68 -1082350.43 -687065.94 -1082347.41 -687048.51 -1082319.83 -687031.43 -1082296.56 -687029.53 -1082293.20 -687021.62 -1082279.28</gml:posList></gml:LinearRing></gml:exterior></gml:Polygon></pai:OriginalniHranice></pai:Geometrie></vf:Parcela><vf:Parcela gml:id="PA.1685662205"><pai:Id>1685662205</pai:Id><pai:KmenoveCislo>165</pai:KmenoveCislo><pai:PododdeleniCisla>3</pai:PododdeleniCisla><pai:VymeraParcely>348</pai:VymeraParcely><pai:DruhCislovaniKod>2</pai:DruhCislovaniKod><pai:DruhPozemkuKod>7</pai:DruhPozemkuKod><pai:KatastralniUzemi><kui:Kod>620840</kui:Kod></pai:KatastralniUzemi><pai:PlatiOd>2012-09-27T00:00:00</pai:PlatiOd><pai:IdTransakce>50824</pai:IdTransakce><pai:RizeniId>22219527010</pai:RizeniId><pai:BonitovaneDily><com:BonitovanyDil><com:Vymera>348</com:Vymera><com:BonitovanaJednotkaKod>77641</com:BonitovanaJednotkaKod><com:IdTranskace>84380</com:IdTranskace><com:RizeniId>22905807010</com:RizeniId></com:BonitovanyDil></pai:BonitovaneDily><pai:ZpusobyOchranyPozemku><com:ZpusobOchrany><com:Kod>27</com:Kod><com:TypOchranyKod>6</com:TypOchranyKod><com:IdTransakce>50824</com:IdTransakce><com:RizeniId>22219527010</com:RizeniId></com:ZpusobOchrany></pai:ZpusobyOchranyPozemku><pai:Geometrie><pai:DefinicniBod><gml:Point gml:id="DPA.1685662205" srsName="urn:ogc:def:crs:EPSG::5514" srsDimension="2"><gml:pos>-687375.44 -1082017.48</gml:pos></gml:Point></pai:DefinicniBod><pai:OriginalniHranice><gml:Polygon gml:id="HPA.15948416010" srsName="urn:ogc:def:crs:EPSG::5514" srsDimension="2"><gml:exterior><gml:LinearRing><gml:posList>-687399.48 -1082049.18 -687351.31 -1081976.73 -687347.27 -1081979.78 -687396.81 -1082050.83 -687399.48 -1082049.18</gml:posList></gml:LinearRing></gml:exterior></gml:Polygon></pai:OriginalniHranice></pai:Geometrie></vf:Parcela><vf:Parcela gml:id="PA.1685666205"><pai:Id>1685666205</pai:Id><pai:KmenoveCislo>167</pai:KmenoveCislo><pai:PododdeleniCisla>4</pai:PododdeleniCisla><pai:VymeraParcely>29</pai:VymeraParcely><pai:ZpusobyVyuzitiPozemku>7</pai:ZpusobyVyuzitiPozemku><pai:DruhCislovaniKod>2</pai:DruhCislovaniKod><pai:DruhPozemkuKod>11</pai:DruhPozemkuKod><pai:KatastralniUzemi><kui:Kod>620840</kui:Kod></pai:KatastralniUzemi><pai:PlatiOd>2012-09-27T00:00:00</pai:PlatiOd><pai:IdTransakce>50824</pai:IdTransakce><pai:RizeniId>22219527010</pai:RizeniId><pai:Geometrie><pai:DefinicniBod><gml:Point gml:id="DPA.1685666205" srsName="urn:ogc:def:crs:EPSG::5514" srsDimension="2"><gml:pos>-687437.45 -1082052.81</gml:pos></gml:Point></pai:DefinicniBod><pai:OriginalniHranice><gml:Polygon gml:id="HPA.15948420010" srsName="urn:ogc:def:crs:EPSG::5514" srsDimension="2"><gml:exterior><gml:LinearRing><gml:posList>-687431.29 -1082050.37 -687436.63 -1082054.34 -687448.05 -1082052.07 -687431.29 -1082050.37</gml:posList></gml:LinearRing></gml:exterior></gml:Polygon></pai:OriginalniHranice></pai:Geometrie></vf:Parcela><vf:Parcela gml:id="PA.1685670205"><pai:Id>1685670205</pai:Id><pai:KmenoveCislo>167</pai:KmenoveCislo><pai:PododdeleniCisla>8</pai:PododdeleniCisla><pai:VymeraParcely>67</pai:VymeraParcely><pai:ZpusobyVyuzitiPozemku>27</pai:ZpusobyVyuzitiPozemku><pai:DruhCislovaniKod>2</pai:DruhCislovaniKod><pai:DruhPozemkuKod>14</pai:DruhPozemkuKod><pai:KatastralniUzemi><kui:Kod>620840</kui:Kod></pai:KatastralniUzemi><pai:PlatiOd>2012-09-27T00:00:00</pai:PlatiOd><pai:IdTransakce>50824</pai:IdTransakce><pai:RizeniId>22219527010</pai:RizeniId><pai:Geometrie><pai:DefinicniBod><gml:Point gml:id="DPA.1685670205" srsName="urn:ogc:def:crs:EPSG::5514" srsDimension="2"><gml:pos>-687432.32 -1082049.35</gml:pos></gml:Point></pai:DefinicniBod><pai:OriginalniHranice><gml:Polygon gml:id="HPA.15948424010" srsName="urn:ogc:def:crs:EPSG::5514" srsDimension="2"><gml:exterior><gml:LinearRing><gml:posList>-687454.05 -1082052.75 -687434.01 -1082046.10 -687426.10 -1082046.43 -687431.29 -1082050.37 -687448.05 -1082052.07 -687454.05 -1082052.75</gml:posList></gml:LinearRing></gml:exterior></gml:Polygon></pai:OriginalniHranice></pai:Geometrie></vf:Parcela><vf:Parcela gml:id="PA.1685675205"><pai:Id>1685675205</pai:Id><pai:KmenoveCislo>171</pai:KmenoveCislo><pai:PododdeleniCisla>3</pai:PododdeleniCisla><pai:VymeraParcely>302</pai:VymeraParcely><pai:ZpusobyVyuzitiPozemku>23</pai:ZpusobyVyuzitiPozemku><pai:DruhCislovaniKod>2</pai:DruhCislovaniKod><pai:DruhPozemkuKod>14</pai:DruhPozemkuKod><pai:KatastralniUzemi><kui:Kod>620840</kui:Kod></pai:KatastralniUzemi><pai:PlatiOd>2012-09-27T00:00:00</pai:PlatiOd><pai:IdTransakce>50824</pai:IdTransakce><pai:RizeniId>22219527010</pai:RizeniId><pai:Geometrie><pai:DefinicniBod><gml:Point gml:id="DPA.1685675205" srsName="urn:ogc:def:crs:EPSG::5514" srsDimension="2"><gml:pos>-687459.12 -1081830.78</gml:pos></gml:Point></pai:DefinicniBod><pai:OriginalniHranice><gml:Polygon gml:id="HPA.15948429010" srsName="urn:ogc:def:crs:EPSG::5514" srsDimension="2"><gml:exterior><gml:LinearRing><gml:posList>-687478.71 -1081844.19 -687465.14 -1081837.40 -687469.19 -1081829.14 -687455.85 -1081823.74 -687448.58 -1081829.81 -687493.23 -1081852.53 -687484.79 -1081832.51 -687475.26 -1081832.00 -687482.76 -1081835.55 -687478.71 -1081844.19</gml:posList></gml:LinearRing></gml:exterior></gml:Polygon></pai:OriginalniHranice></pai:Geometrie></vf:Parcela><vf:Parcela gml:id="PA.1685688205"><pai:Id>1685688205</pai:Id><pai:KmenoveCislo>228</pai:KmenoveCislo><pai:PododdeleniCisla>1</pai:PododdeleniCisla><pai:VymeraParcely>3864</pai:VymeraParcely><pai:DruhCislovaniKod>2</pai:DruhCislovaniKod><pai:DruhPozemkuKod>2</pai:DruhPozemkuKod><pai:KatastralniUzemi><kui:Kod>620840</kui:Kod></pai:KatastralniUzemi><pai:PlatiOd>2012-09-27T00:00:00</pai:PlatiOd><pai:IdTransakce>50824</pai:IdTransakce><pai:RizeniId>22219527010</pai:RizeniId><pai:BonitovaneDily><com:BonitovanyDil><com:Vymera>3827</com:Vymera><com:BonitovanaJednotkaKod>75011</com:BonitovanaJednotkaKod><com:IdTranskace>84380</com:IdTranskace><com:RizeniId>22905807010</com:RizeniId></com:BonitovanyDil><com:BonitovanyDil><com:Vymera>37</com:Vymera><com:BonitovanaJednotkaKod>76811</com:BonitovanaJednotkaKod><com:IdTranskace>84380</com:IdTranskace><com:RizeniId>22905807010</com:RizeniId></com:BonitovanyDil></pai:BonitovaneDily><pai:ZpusobyOchranyPozemku><com:ZpusobOchrany><com:Kod>27</com:Kod><com:TypOchranyKod>6</com:TypOchranyKod><com:IdTransakce>50824</com:IdTransakce><com:RizeniId>22219527010</com:RizeniId></com:ZpusobOchrany></pai:ZpusobyOchranyPozemku><pai:Geometrie><pai:DefinicniBod><gml:Point gml:id="DPA.1685688205" srsName="urn:ogc:def:crs:EPSG::5514" srsDimension="2"><gml:pos>-687664.05 -1082217.50</gml:pos></gml:Point></pai:DefinicniBod><pai:OriginalniHranice><gml:Polygon gml:id="HPA.15948441010" srsName="urn:ogc:def:crs:EPSG::5514" srsDimension="2"><gml:exterior><gml:LinearRing><gml:posList>-687678.88 -1082158.35 -687643.43 -1082170.32 -687645.28 -1082177.89 -687649.67 -1082197.76 -687642.89 -1082210.93 -687640.19 -1082229.04 -687634.38 -1082248.12 -687632.59 -1082262.27 -687694.21 -1082242.10 -687682.96 -1082186.63 -687679.50 -1082161.96 -687678.88 -1082158.35</gml:posList></gml:LinearRing></gml:exterior></gml:Polygon></pai:OriginalniHranice></pai:Geometrie></vf:Parcela><vf:Parcela gml:id="PA.1685692205"><pai:Id>1685692205</pai:Id><pai:KmenoveCislo>242</pai:KmenoveCislo><pai:PododdeleniCisla>4</pai:PododdeleniCisla><pai:VymeraParcely>1135</pai:VymeraParcely><pai:DruhCislovaniKod>2</pai:DruhCislovaniKod><pai:DruhPozemkuKod>7</pai:DruhPozemkuKod><pai:KatastralniUzemi><kui:Kod>620840</kui:Kod></pai:KatastralniUzemi><pai:PlatiOd>2012-09-27T00:00:00</pai:PlatiOd><pai:IdTransakce>50824</pai:IdTransakce><pai:RizeniId>22219527010</pai:RizeniId><pai:BonitovaneDily><com:BonitovanyDil><com:Vymera>1125</com:Vymera><com:BonitovanaJednotkaKod>75011</com:BonitovanaJednotkaKod><com:IdTranskace>84380</com:IdTranskace><com:RizeniId>22905807010</com:RizeniId></com:BonitovanyDil><com:BonitovanyDil><com:Vymera>10</com:Vymera><com:BonitovanaJednotkaKod>76811</com:BonitovanaJednotkaKod><com:IdTranskace>84380</com:IdTranskace><com:RizeniId>22905807010</com:RizeniId></com:BonitovanyDil></pai:BonitovaneDily><pai:ZpusobyOchranyPozemku><com:ZpusobOchrany><com:Kod>27</com:Kod><com:TypOchranyKod>6</com:TypOchranyKod><com:IdTransakce>50824</com:IdTransakce><com:RizeniId>22219527010</com:RizeniId></com:ZpusobOchrany></pai:ZpusobyOchranyPozemku><pai:Geometrie><pai:DefinicniBod><gml:Point gml:id="DPA.1685692205" srsName="urn:ogc:def:crs:EPSG::5514" srsDimension="2"><gml:pos>-687580.92 -1082276.58</gml:pos></gml:Point></pai:DefinicniBod><pai:OriginalniHranice><gml:Polygon gml:id="HPA.15948444010" srsName="urn:ogc:def:crs:EPSG::5514" srsDimension="2"><gml:exterior><gml:LinearRing><gml:posList>-687531.80 -1082287.71 -687541.92 -1082284.71 -687552.01 -1082297.64 -687559.94 -1082300.51 -687598.53 -1082278.83 -687585.91 -1082261.23 -687539.83 -1082282.73 -687531.80 -1082287.71</gml:posList></gml:LinearRing></gml:exterior></gml:Polygon></pai:OriginalniHranice></pai:Geometrie></vf:Parcela><vf:Parcela gml:id="PA.1685700205"><pai:Id>1685700205</pai:Id><pai:KmenoveCislo>242</pai:KmenoveCislo><pai:PododdeleniCisla>16</pai:PododdeleniCisla><pai:VymeraParcely>52</pai:VymeraParcely><pai:ZpusobyVyuzitiPozemku>8</pai:ZpusobyVyuzitiPozemku><pai:DruhCislovaniKod>2</pai:DruhCislovaniKod><pai:DruhPozemkuKod>11</pai:DruhPozemkuKod><pai:KatastralniUzemi><kui:Kod>620840</kui:Kod></pai:KatastralniUzemi><pai:PlatiOd>1999-04-19T00:00:00</pai:PlatiOd><pai:IdTransakce>0</pai:IdTransakce><pai:RizeniId>1888558205</pai:RizeniId><pai:Geometrie><pai:DefinicniBod><gml:Point gml:id="DPA.1685700205" srsName="urn:ogc:def:crs:EPSG::5514" srsDimension="2"><gml:pos>-687486.76 -1082533.51</gml:pos></gml:Point></pai:DefinicniBod><pai:OriginalniHranice><gml:Polygon gml:id="HPA.15948452010" srsName="urn:ogc:def:crs:EPSG::5514" srsDimension="2"><gml:exterior><gml:LinearRing><gml:posList>-687474.95 -1082526.22 -687470.57 -1082525.76 -687471.32 -1082526.78 -687484.60 -1082534.60 -687489.68 -1082534.60 -687489.73 -1082531.71 -687485.08 -1082530.71 -687474.95 -1082526.22</gml:posList></gml:LinearRing></gml:exterior></gml:Polygon></pai:OriginalniHranice></pai:Geometrie></vf:Parcela><vf:Parcela gml:id="PA.1685704205"><pai:Id>1685704205</pai:Id><pai:KmenoveCislo>242</pai:KmenoveCislo><pai:PododdeleniCisla>23</pai:PododdeleniCisla><pai:VymeraParcely>500</pai:VymeraParcely><pai:ZpusobyVyuzitiPozemku>8</pai:ZpusobyVyuzitiPozemku><pai:DruhCislovaniKod>2</pai:DruhCislovaniKod><pai:DruhPozemkuKod>11</pai:DruhPozemkuKod><pai:KatastralniUzemi><kui:Kod>620840</kui:Kod></pai:KatastralniUzemi><pai:PlatiOd>1999-04-19T00:00:00</pai:PlatiOd><pai:IdTransakce>0</pai:IdTransakce><pai:RizeniId>1888558205</pai:RizeniId><pai:Geometrie><pai:DefinicniBod><gml:Point gml:id="DPA.1685704205" srsName="urn:ogc:def:crs:EPSG::5514" srsDimension="2"><gml:pos>-687593.45 -1082255.78</gml:pos></gml:Point></pai:DefinicniBod><pai:OriginalniHranice><gml:Polygon gml:id="HPA.15948456010" srsName="urn:ogc:def:crs:EPSG::5514" srsDimension="2"><gml:exterior><gml:LinearRing><gml:posList>-687634.28 -1082195.66 -687628.49 -1082219.63 -687628.57 -1082227.84 -687627.08 -1082231.15 -687624.08 -1082233.96 -687620.25 -1082235.93 -687613.70 -1082242.10 -687583.61 -1082257.77 -687585.91 -1082261.23 -687606.47 -1082250.30 -687619.22 -1082242.25 -687626.97 -1082235.83 -687631.74 -1082226.04 -687640.31 -1082196.97 -687642.54 -1082178.27 -687645.28 -1082177.89 -687643.43 -1082170.32 -687642.30 -1082165.31 -687636.69 -1082166.10 -687632.79 -1082170.24 -687636.30 -1082175.02 -687638.02 -1082184.57 -687634.28 -1082195.66</gml:posList></gml:LinearRing></gml:exterior></gml:Polygon></pai:OriginalniHranice></pai:Geometrie></vf:Parcela><vf:Parcela gml:id="PA.1685717205"><pai:Id>1685717205</pai:Id><pai:KmenoveCislo>263</pai:KmenoveCislo><pai:VymeraParcely>1406</pai:VymeraParcely><pai:ZpusobyVyuzitiPozemku>17</pai:ZpusobyVyuzitiPozemku><pai:DruhCislovaniKod>2</pai:DruhCislovaniKod><pai:DruhPozemkuKod>14</pai:DruhPozemkuKod><pai:KatastralniUzemi><kui:Kod>620840</kui:Kod></pai:KatastralniUzemi><pai:PlatiOd>1963-12-31T00:00:00</pai:PlatiOd><pai:IdTransakce>0</pai:IdTransakce><pai:RizeniId>1930414205</pai:RizeniId><pai:Geometrie><pai:DefinicniBod><gml:Point gml:id="DPA.1685717205" srsName="urn:ogc:def:crs:EPSG::5514" srsDimension="2"><gml:pos>-687634.18 -1082387.84</gml:pos></gml:Point></pai:DefinicniBod><pai:OriginalniHranice><gml:Polygon gml:id="HPA.15948467010" srsName="urn:ogc:def:crs:EPSG::5514" srsDimension="2"><gml:exterior><gml:LinearRing><gml:posList>-687616.15 -1082392.43 -687568.42 -1082437.49 -687557.22 -1082477.89 -687560.18 -1082478.85 -687567.50 -1082452.38 -687571.31 -1082441.29 -687578.69 -1082434.81 -687621.43 -1082397.12 -687651.14 -1082381.27 -687689.79 -1082315.30 -687701.15 -1082280.35 -687698.70 -1082244.00 -687731.18 -1082215.50 -687729.00 -1082212.79 -687694.21 -1082242.10 -687697.65 -1082279.60 -687687.28 -1082312.07 -687646.75 -1082378.58 -687621.03 -1082390.10 -687617.76 -1082391.63 -687616.15 -1082392.43</gml:posList></gml:LinearRing></gml:exterior></gml:Polygon></pai:OriginalniHranice></pai:Geometrie></vf:Parcela><vf:Parcela gml:id="PA.1685721205"><pai:Id>1685721205</pai:Id><pai:KmenoveCislo>295</pai:KmenoveCislo><pai:PododdeleniCisla>1</pai:PododdeleniCisla><pai:VymeraParcely>577</pai:VymeraParcely><pai:DruhCislovaniKod>2</pai:DruhCislovaniKod><pai:DruhPozemkuKod>7</pai:DruhPozemkuKod><pai:KatastralniUzemi><kui:Kod>620840</kui:Kod></pai:KatastralniUzemi><pai:PlatiOd>2012-09-27T00:00:00</pai:PlatiOd><pai:IdTransakce>50824</pai:IdTransakce><pai:RizeniId>22219527010</pai:RizeniId><pai:BonitovaneDily><com:BonitovanyDil><com:Vymera>577</com:Vymera><com:BonitovanaJednotkaKod>76811</com:BonitovanaJednotkaKod><com:IdTranskace>84380</com:IdTranskace><com:RizeniId>22905807010</com:RizeniId></com:BonitovanyDil></pai:BonitovaneDily><pai:ZpusobyOchranyPozemku><com:ZpusobOchrany><com:Kod>27</com:Kod><com:TypOchranyKod>6</com:TypOchranyKod><com:IdTransakce>50824</com:IdTransakce><com:RizeniId>22219527010</com:RizeniId></com:ZpusobOchrany></pai:ZpusobyOchranyPozemku><pai:Geometrie><pai:DefinicniBod><gml:Point gml:id="DPA.1685721205" srsName="urn:ogc:def:crs:EPSG::5514" srsDimension="2"><gml:pos>-688027.95 -1082031.92</gml:pos></gml:Point></pai:DefinicniBod><pai:OriginalniHranice><gml:Polygon gml:id="HPA.15948471010" srsName="urn:ogc:def:crs:EPSG::5514" srsDimension="2"><gml:exterior><gml:LinearRing><gml:posList>-687967.78 -1082042.99 -688046.64 -1082035.15 -688040.73 -1082028.64 -688032.35 -1082022.94 -688001.19 -1082033.19 -687968.75 -1082041.47 -687967.78 -1082042.99</gml:posList></gml:LinearRing></gml:exterior></gml:Polygon></pai:OriginalniHranice></pai:Geometrie></vf:Parcela><vf:Parcela gml:id="PA.1685725205"><pai:Id>1685725205</pai:Id><pai:KmenoveCislo>295</pai:KmenoveCislo><pai:PododdeleniCisla>6</pai:PododdeleniCisla><pai:VymeraParcely>1320</pai:VymeraParcely><pai:DruhCislovaniKod>2</pai:DruhCislovaniKod><pai:DruhPozemkuKod>10</pai:DruhPozemkuKod><pai:KatastralniUzemi><kui:Kod>620840</kui:Kod></pai:KatastralniUzemi><pai:PlatiOd>1997-09-17T00:00:00</pai:PlatiOd><pai:IdTransakce>0</pai:IdTransakce><pai:RizeniId>1841765205</pai:RizeniId><pai:ZpusobyOchranyPozemku><com:ZpusobOchrany><com:Kod>26</com:Kod><com:TypOchranyKod>6</com:TypOchranyKod><com:IdTransakce>50824</com:IdTransakce><com:RizeniId>22219527010</com:RizeniId></com:ZpusobOchrany></pai:ZpusobyOchranyPozemku><pai:Geometrie><pai:DefinicniBod><gml:Point gml:id="DPA.1685725205" srsName="urn:ogc:def:crs:EPSG::5514" srsDimension="2"><gml:pos>-688065.75 -1082023.66</gml:pos></gml:Point></pai:DefinicniBod><pai:OriginalniHranice><gml:Polygon gml:id="HPA.15948475010" srsName="urn:ogc:def:crs:EPSG::5514" srsDimension="2"><gml:exterior><gml:LinearRing><gml:posList>-688088.81 -1081998.62 -688032.35 -1082022.94 -688040.73 -1082028.64 -688046.64 -1082035.15 -688048.88 -1082037.73 -688049.87 -1082038.80 -688055.01 -1082044.65 -688090.33 -1082026.36 -688088.81 -1081998.62</gml:posList></gml:LinearRing></gml:exterior></gml:Polygon></pai:OriginalniHranice></pai:Geometrie></vf:Parcela><vf:Parcela gml:id="PA.1685729205"><pai:Id>1685729205</pai:Id><pai:KmenoveCislo>300</pai:KmenoveCislo><pai:PododdeleniCisla>1</pai:PododdeleniCisla><pai:VymeraParcely>48295</pai:VymeraParcely><pai:DruhCislovaniKod>2</pai:DruhCislovaniKod><pai:DruhPozemkuKod>2</pai:DruhPozemkuKod><pai:KatastralniUzemi><kui:Kod>620840</kui:Kod></pai:KatastralniUzemi><pai:PlatiOd>2012-09-27T00:00:00</pai:PlatiOd><pai:IdTransakce>50824</pai:IdTransakce><pai:RizeniId>22219527010</pai:RizeniId><pai:BonitovaneDily><com:BonitovanyDil><com:Vymera>46173</com:Vymera><com:BonitovanaJednotkaKod>72901</com:BonitovanaJednotkaKod><com:IdTranskace>84380</com:IdTranskace><com:RizeniId>22905807010</com:RizeniId></com:BonitovanyDil><com:BonitovanyDil><com:Vymera>2122</com:Vymera><com:BonitovanaJednotkaKod>76811</com:BonitovanaJednotkaKod><com:IdTranskace>84380</com:IdTranskace><com:RizeniId>22905807010</com:RizeniId></com:BonitovanyDil></pai:BonitovaneDily><pai:ZpusobyOchranyPozemku><com:ZpusobOchrany><com:Kod>27</com:Kod><com:TypOchranyKod>6</com:TypOchranyKod><com:IdTransakce>50824</com:IdTransakce><com:RizeniId>22219527010</com:RizeniId></com:ZpusobOchrany></pai:ZpusobyOchranyPozemku><pai:Geometrie><pai:DefinicniBod><gml:Point gml:id="DPA.1685729205" srsName="urn:ogc:def:crs:EPSG::5514" srsDimension="2"><gml:pos>-688000.34 -1081893.39</gml:pos></gml:Point></pai:DefinicniBod><pai:OriginalniHranice><gml:Polygon gml:id="HPA.15948479010" srsName="urn:ogc:def:crs:EPSG::5514" srsDimension="2"><gml:exterior><gml:LinearRing><gml:posList>-688066.08 -1081966.58 -688079.81 -1081924.22 -688107.09 -1081887.35 -688124.02 -1081880.29 -688140.40 -1081864.94 -688156.28 -1081824.06 -688169.02 -1081809.78 -688153.34 -1081809.74 -688108.70 -1081795.33 -688084.18 -1081783.60 -688042.50 -1081772.53 -688029.43 -1081862.15 -688021.40 -1081844.49 -688027.84 -1081768.58 -688001.20 -1081765.95 -687971.48 -1081766.08 -687939.20 -1081812.48 -687918.55 -1081863.61 -687869.00 -1082010.83 -687857.79 -1082033.96 -687869.00 -1082033.87 -687845.98 -1082053.67 -687855.23 -1082061.10 -687878.52 -1082054.77 -687884.33 -1082068.00 -687899.36 -1082066.80 -687904.33 -1082049.95 -687933.58 -1082028.14 -688027.53 -1082003.45 -688083.04 -1081980.90 -688066.08 -1081966.58</gml:posList></gml:LinearRing></gml:exterior></gml:Polygon></pai:OriginalniHranice></pai:Geometrie></vf:Parcela><vf:Parcela gml:id="PA.1685733205"><pai:Id>1685733205</pai:Id><pai:KmenoveCislo>309</pai:KmenoveCislo><pai:VymeraParcely>16005</pai:VymeraParcely><pai:DruhCislovaniKod>2</pai:DruhCislovaniKod><pai:DruhPozemkuKod>10</pai:DruhPozemkuKod><pai:KatastralniUzemi><kui:Kod>620840</kui:Kod></pai:KatastralniUzemi><pai:PlatiOd>1994-03-21T00:00:00</pai:PlatiOd><pai:IdTransakce>0</pai:IdTransakce><pai:RizeniId>1930448205</pai:RizeniId><pai:ZpusobyOchranyPozemku><com:ZpusobOchrany><com:Kod>26</com:Kod><com:TypOchranyKod>6</com:TypOchranyKod><com:IdTransakce>50824</com:IdTransakce><com:RizeniId>22219527010</com:RizeniId></com:ZpusobOchrany></pai:ZpusobyOchranyPozemku><pai:Geometrie><pai:DefinicniBod><gml:Point gml:id="DPA.1685733205" srsName="urn:ogc:def:crs:EPSG::5514" srsDimension="2"><gml:pos>-688242.73 -1081735.36</gml:pos></gml:Point></pai:DefinicniBod><pai:OriginalniHranice><gml:Polygon gml:id="HPA.15948483010" srsName="urn:ogc:def:crs:EPSG::5514" srsDimension="2"><gml:exterior><gml:LinearRing><gml:posList>-688283.29 -1081701.77 -688262.41 -1081670.25 -688231.05 -1081625.57 -688232.84 -1081638.06 -688225.76 -1081649.99 -688213.75 -1081660.57 -688204.33 -1081664.63 -688182.93 -1081688.55 -688193.25 -1081705.55 -688183.33 -1081742.81 -688174.18 -1081778.28 -688170.39 -1081803.09 -688202.08 -1081805.02 -688270.43 -1081792.18 -688335.15 -1081777.08 -688283.29 -1081701.77</gml:posList></gml:LinearRing></gml:exterior></gml:Polygon></pai:OriginalniHranice></pai:Geometrie></vf:Parcela><vf:Parcela gml:id="PA.1685737205"><pai:Id>1685737205</pai:Id><pai:KmenoveCislo>320</pai:KmenoveCislo><pai:VymeraParcely>7558</pai:VymeraParcely><pai:DruhCislovaniKod>2</pai:DruhCislovaniKod><pai:DruhPozemkuKod>7</pai:DruhPozemkuKod><pai:KatastralniUzemi><kui:Kod>620840</kui:Kod></pai:KatastralniUzemi><pai:PlatiOd>1997-09-17T00:00:00</pai:PlatiOd><pai:IdTransakce>0</pai:IdTransakce><pai:RizeniId>1841765205</pai:RizeniId><pai:BonitovaneDily><com:BonitovanyDil><com:Vymera>7408</com:Vymera><com:BonitovanaJednotkaKod>72901</com:BonitovanaJednotkaKod><com:IdTranskace>84380</com:IdTranskace><com:RizeniId>22905807010</com:RizeniId></com:BonitovanyDil><com:BonitovanyDil><com:Vymera>150</com:Vymera><com:BonitovanaJednotkaKod>76811</com:BonitovanaJednotkaKod><com:IdTranskace>84380</com:IdTranskace><com:RizeniId>22905807010</com:RizeniId></com:BonitovanyDil></pai:BonitovaneDily><pai:ZpusobyOchranyPozemku><com:ZpusobOchrany><com:Kod>27</com:Kod><com:TypOchranyKod>6</com:TypOchranyKod><com:IdTransakce>50824</com:IdTransakce><com:RizeniId>22219527010</com:RizeniId></com:ZpusobOchrany></pai:ZpusobyOchranyPozemku><pai:Geometrie><pai:DefinicniBod><gml:Point gml:id="DPA.1685737205" srsName="urn:ogc:def:crs:EPSG::5514" srsDimension="2"><gml:pos>-688115.26 -1081757.93</gml:pos></gml:Point></pai:DefinicniBod><pai:OriginalniHranice><gml:Polygon gml:id="HPA.15948487010" srsName="urn:ogc:def:crs:EPSG::5514" srsDimension="2"><gml:exterior><gml:LinearRing><gml:posList>-688017.26 -1081738.08 -687992.93 -1081752.86 -687973.72 -1081759.90 -688023.60 -1081764.13 -688084.31 -1081778.25 -688132.33 -1081796.54 -688154.90 -1081803.72 -688167.04 -1081803.10 -688170.59 -1081779.88 -688180.35 -1081741.54 -688142.32 -1081722.81 -688116.88 -1081731.18 -688100.54 -1081740.17 -688079.93 -1081747.04 -688055.59 -1081746.01 -688017.26 -1081738.08</gml:posList></gml:LinearRing></gml:exterior></gml:Polygon></pai:OriginalniHranice></pai:Geometrie></vf:Parcela><vf:Parcela gml:id="PA.1685745205"><pai:Id>1685745205</pai:Id><pai:KmenoveCislo>368</pai:KmenoveCislo><pai:PododdeleniCisla>1</pai:PododdeleniCisla><pai:VymeraParcely>246</pai:VymeraParcely><pai:DruhCislovaniKod>2</pai:DruhCislovaniKod><pai:DruhPozemkuKod>7</pai:DruhPozemkuKod><pai:KatastralniUzemi><kui:Kod>620840</kui:Kod></pai:KatastralniUzemi><pai:PlatiOd>2012-09-27T00:00:00</pai:PlatiOd><pai:IdTransakce>50824</pai:IdTransakce><pai:RizeniId>22219527010</pai:RizeniId><pai:BonitovaneDily><com:BonitovanyDil><com:Vymera>246</com:Vymera><com:BonitovanaJednotkaKod>76811</com:BonitovanaJednotkaKod><com:IdTranskace>84380</com:IdTranskace><com:RizeniId>22905807010</com:RizeniId></com:BonitovanyDil></pai:BonitovaneDily><pai:ZpusobyOchranyPozemku><com:ZpusobOchrany><com:Kod>27</com:Kod><com:TypOchranyKod>6</com:TypOchranyKod><com:IdTransakce>50824</com:IdTransakce><com:RizeniId>22219527010</com:RizeniId></com:ZpusobOchrany></pai:ZpusobyOchranyPozemku><pai:Geometrie><pai:DefinicniBod><gml:Point gml:id="DPA.1685745205" srsName="urn:ogc:def:crs:EPSG::5514" srsDimension="2"><gml:pos>-688004.14 -1081724.48</gml:pos></gml:Point></pai:DefinicniBod><pai:OriginalniHranice><gml:Polygon gml:id="HPA.15948493010" srsName="urn:ogc:def:crs:EPSG::5514" srsDimension="2"><gml:exterior><gml:LinearRing><gml:posList>-687993.48 -1081716.35 -687995.19 -1081730.60 -688016.13 -1081728.34 -688015.77 -1081719.79 -687993.48 -1081716.35</gml:posList></gml:LinearRing></gml:exterior></gml:Polygon></pai:OriginalniHranice></pai:Geometrie></vf:Parcela><vf:Parcela gml:id="PA.1685749205"><pai:Id>1685749205</pai:Id><pai:KmenoveCislo>368</pai:KmenoveCislo><pai:PododdeleniCisla>5</pai:PododdeleniCisla><pai:VymeraParcely>85</pai:VymeraParcely><pai:DruhCislovaniKod>2</pai:DruhCislovaniKod><pai:DruhPozemkuKod>7</pai:DruhPozemkuKod><pai:KatastralniUzemi><kui:Kod>620840</kui:Kod></pai:KatastralniUzemi><pai:PlatiOd>2012-09-27T00:00:00</pai:PlatiOd><pai:IdTransakce>50824</pai:IdTransakce><pai:RizeniId>22219527010</pai:RizeniId><pai:BonitovaneDily><com:BonitovanyDil><com:Vymera>85</com:Vymera><com:BonitovanaJednotkaKod>72901</com:BonitovanaJednotkaKod><com:IdTranskace>84380</com:IdTranskace><com:RizeniId>22905807010</com:RizeniId></com:BonitovanyDil></pai:BonitovaneDily><pai:ZpusobyOchranyPozemku><com:ZpusobOchrany><com:Kod>27</com:Kod><com:TypOchranyKod>6</com:TypOchranyKod><com:IdTransakce>50824</com:IdTransakce><com:RizeniId>22219527010</com:RizeniId></com:ZpusobOchrany></pai:ZpusobyOchranyPozemku><pai:Geometrie><pai:DefinicniBod><gml:Point gml:id="DPA.1685749205" srsName="urn:ogc:def:crs:EPSG::5514" srsDimension="2"><gml:pos>-687964.76 -1081760.99</gml:pos></gml:Point></pai:DefinicniBod><pai:OriginalniHranice><gml:Polygon gml:id="HPA.15948497010" srsName="urn:ogc:def:crs:EPSG::5514" srsDimension="2"><gml:exterior><gml:LinearRing><gml:posList>-687970.81 -1081755.42 -687959.14 -1081758.66 -687957.96 -1081763.72 -687957.25 -1081766.62 -687971.81 -1081760.51 -687970.81 -1081755.42</gml:posList></gml:LinearRing></gml:exterior></gml:Polygon></pai:OriginalniHranice></pai:Geometrie></vf:Parcela><vf:Parcela gml:id="PA.1685753205"><pai:Id>1685753205</pai:Id><pai:KmenoveCislo>376</pai:KmenoveCislo><pai:PododdeleniCisla>3</pai:PododdeleniCisla><pai:VymeraParcely>162</pai:VymeraParcely><pai:DruhCislovaniKod>2</pai:DruhCislovaniKod><pai:DruhPozemkuKod>5</pai:DruhPozemkuKod><pai:KatastralniUzemi><kui:Kod>620840</kui:Kod></pai:KatastralniUzemi><pai:PlatiOd>1963-12-31T00:00:00</pai:PlatiOd><pai:IdTransakce>0</pai:IdTransakce><pai:RizeniId>1930455205</pai:RizeniId><pai:BonitovaneDily><com:BonitovanyDil><com:Vymera>162</com:Vymera><com:BonitovanaJednotkaKod>72901</com:BonitovanaJednotkaKod><com:IdTranskace>84380</com:IdTranskace><com:RizeniId>22905807010</com:RizeniId></com:BonitovanyDil></pai:BonitovaneDily><pai:ZpusobyOchranyPozemku><com:ZpusobOchrany><com:Kod>27</com:Kod><com:TypOchranyKod>6</com:TypOchranyKod><com:IdTransakce>50824</com:IdTransakce><com:RizeniId>22219527010</com:RizeniId></com:ZpusobOchrany></pai:ZpusobyOchranyPozemku><pai:Geometrie><pai:DefinicniBod><gml:Point gml:id="DPA.1685753205" srsName="urn:ogc:def:crs:EPSG::5514" srsDimension="2"><gml:pos>-687743.39 -1081538.93</gml:pos></gml:Point></pai:DefinicniBod><pai:OriginalniHranice><gml:Polygon gml:id="HPA.15948501010" srsName="urn:ogc:def:crs:EPSG::5514" srsDimension="2"><gml:exterior><gml:LinearRing><gml:posList>-687740.22 -1081527.68 -687734.35 -1081534.51 -687746.33 -1081546.16 -687751.83 -1081540.62 -687740.22 -1081527.68</gml:posList></gml:LinearRing></gml:exterior></gml:Polygon></pai:OriginalniHranice></pai:Geometrie></vf:Parcela><vf:Parcela gml:id="PA.1685757205"><pai:Id>1685757205</pai:Id><pai:KmenoveCislo>387</pai:KmenoveCislo><pai:VymeraParcely>321</pai:VymeraParcely><pai:DruhCislovaniKod>2</pai:DruhCislovaniKod><pai:DruhPozemkuKod>2</pai:DruhPozemkuKod><pai:KatastralniUzemi><kui:Kod>620840</kui:Kod></pai:KatastralniUzemi><pai:PlatiOd>1963-12-31T00:00:00</pai:PlatiOd><pai:IdTransakce>0</pai:IdTransakce><pai:RizeniId>1930449205</pai:RizeniId><pai:BonitovaneDily><com:BonitovanyDil><com:Vymera>321</com:Vymera><com:BonitovanaJednotkaKod>72901</com:BonitovanaJednotkaKod><com:IdTranskace>84380</com:IdTranskace><com:RizeniId>22905807010</com:RizeniId></com:BonitovanyDil></pai:BonitovaneDily><pai:ZpusobyOchranyPozemku><com:ZpusobOchrany><com:Kod>27</com:Kod><com:TypOchranyKod>6</com:TypOchranyKod><com:IdTransakce>50824</com:IdTransakce><com:RizeniId>22219527010</com:RizeniId></com:ZpusobOchrany></pai:ZpusobyOchranyPozemku><pai:Geometrie><pai:DefinicniBod><gml:Point gml:id="DPA.1685757205" srsName="urn:ogc:def:crs:EPSG::5514" srsDimension="2"><gml:pos>-687610.50 -1081564.01</gml:pos></gml:Point></pai:DefinicniBod><pai:OriginalniHranice><gml:Polygon gml:id="HPA.15948505010" srsName="urn:ogc:def:crs:EPSG::5514" srsDimension="2"><gml:exterior><gml:LinearRing><gml:posList>-687639.80 -1081535.38 -687637.30 -1081533.06 -687576.84 -1081593.70 -687585.28 -1081591.70 -687639.80 -1081535.38</gml:posList></gml:LinearRing></gml:exterior></gml:Polygon></pai:OriginalniHranice></pai:Geometrie></vf:Parcela><vf:Parcela gml:id="PA.1685680205"><pai:Id>1685680205</pai:Id><pai:KmenoveCislo>192</pai:KmenoveCislo><pai:PododdeleniCisla>5</pai:PododdeleniCisla><pai:VymeraParcely>73</pai:VymeraParcely><pai:DruhCislovaniKod>2</pai:DruhCislovaniKod><pai:DruhPozemkuKod>2</pai:DruhPozemkuKod><pai:KatastralniUzemi><kui:Kod>620840</kui:Kod></pai:KatastralniUzemi><pai:PlatiOd>2009-04-09T00:00:00</pai:PlatiOd><pai:IdTransakce>0</pai:IdTransakce><pai:RizeniId>2559290205</pai:RizeniId><pai:BonitovaneDily><com:BonitovanyDil><com:Vymera>51</com:Vymera><com:BonitovanaJednotkaKod>72911</com:BonitovanaJednotkaKod><com:IdTranskace>84380</com:IdTranskace><com:RizeniId>22905807010</com:RizeniId></com:BonitovanyDil><com:BonitovanyDil><com:Vymera>22</com:Vymera><com:BonitovanaJednotkaKod>74602</com:BonitovanaJednotkaKod><com:IdTranskace>84380</com:IdTranskace><com:RizeniId>22905807010</com:RizeniId></com:BonitovanyDil></pai:BonitovaneDily><pai:ZpusobyOchranyPozemku><com:ZpusobOchrany><com:Kod>27</com:Kod><com:TypOchranyKod>6</com:TypOchranyKod><com:IdTransakce>50824</com:IdTransakce><com:RizeniId>22219527010</com:RizeniId></com:ZpusobOchrany></pai:ZpusobyOchranyPozemku><pai:Geometrie><pai:DefinicniBod><gml:Point gml:id="DPA.1685680205" srsName="urn:ogc:def:crs:EPSG::5514" srsDimension="2"><gml:pos>-687041.37 -1082123.49</gml:pos></gml:Point></pai:DefinicniBod><pai:OriginalniHranice><gml:Polygon gml:id="HPA.16220469010" srsName="urn:ogc:def:crs:EPSG::5514" srsDimension="2"><gml:exterior><gml:LinearRing><gml:posList>-687029.70 -1082150.28 -687041.04 -1082124.65 -687055.95 -1082097.99 -687038.75 -1082122.98 -687029.70 -1082150.28</gml:posList></gml:LinearRing></gml:exterior></gml:Polygon></pai:OriginalniHranice></pai:Geometrie></vf:Parcela><vf:Parcela gml:id="PA.1685533205"><pai:Id>1685533205</pai:Id><pai:KmenoveCislo>2</pai:KmenoveCislo><pai:VymeraParcely>1288</pai:VymeraParcely><pai:DruhCislovaniKod>1</pai:DruhCislovaniKod><pai:DruhPozemkuKod>13</pai:DruhPozemkuKod><pai:KatastralniUzemi><kui:Kod>620840</kui:Kod></pai:KatastralniUzemi><pai:PlatiOd>1999-11-08T00:00:00</pai:PlatiOd><pai:IdTransakce>0</pai:IdTransakce><pai:RizeniId>1841805205</pai:RizeniId><pai:Geometrie><pai:DefinicniBod><gml:Point gml:id="DPA.1685533205" srsName="urn:ogc:def:crs:EPSG::5514" srsDimension="2"><gml:pos>-687617.48 -1081604.20</gml:pos></gml:Point></pai:DefinicniBod><pai:OriginalniHranice><gml:Polygon gml:id="HPA.15947291010" srsName="urn:ogc:def:crs:EPSG::5514" srsDimension="2"><gml:exterior><gml:LinearRing><gml:posList>-687609.64 -1081602.91 -687618.94 -1081612.16 -687625.94 -1081604.89 -687622.35 -1081601.40 -687626.94 -1081603.28 -687631.82 -1081608.61 -687638.00 -1081602.63 -687640.48 -1081605.22 -687643.77 -1081601.92 -687641.23 -1081599.37 -687651.93 -1081588.45 -687654.53 -1081590.97 -687659.26 -1081586.11 -687646.22 -1081575.81 -687637.00 -1081568.13 -687636.29 -1081568.97 -687635.26 -1081568.18 -687634.64 -1081568.97 -687628.80 -1081564.11 -687612.53 -1081583.13 -687618.26 -1081588.12 -687613.92 -1081593.00 -687616.54 -1081595.71 -687609.64 -1081602.91</gml:posList></gml:LinearRing></gml:exterior></gml:Polygon></pai:OriginalniHranice></pai:Geometrie></vf:Parcela><vf:Parcela gml:id="PA.1685537205"><pai:Id>1685537205</pai:Id><pai:KmenoveCislo>5</pai:KmenoveCislo><pai:VymeraParcely>4112</pai:VymeraParcely><pai:DruhCislovaniKod>1</pai:DruhCislovaniKod><pai:DruhPozemkuKod>13</pai:DruhPozemkuKod><pai:KatastralniUzemi><kui:Kod>620840</kui:Kod></pai:KatastralniUzemi><pai:PlatiOd>1963-12-31T00:00:00</pai:PlatiOd><pai:IdTransakce>0</pai:IdTransakce><pai:RizeniId>1930411205</pai:RizeniId><pai:Geometrie><pai:DefinicniBod><gml:Point gml:id="DPA.1685537205" srsName="urn:ogc:def:crs:EPSG::5514" srsDimension="2"><gml:pos>-687455.50 -1081631.16</gml:pos></gml:Point></pai:DefinicniBod><pai:OriginalniHranice><gml:Polygon gml:id="HPA.15947295010" srsName="urn:ogc:def:crs:EPSG::5514" srsDimension="2"><gml:exterior><gml:LinearRing><gml:posList>-687447.27 -1081641.68 -687444.85 -1081649.36 -687441.13 -1081662.59 -687432.94 -1081667.27 -687424.23 -1081665.74 -687412.36 -1081654.84 -687378.82 -1081694.93 -687397.62 -1081701.60 -687420.84 -1081700.18 -687443.24 -1081700.18 -687461.55 -1081690.03 -687476.80 -1081683.26 -687459.20 -1081671.06 -687465.38 -1081666.76 -687463.11 -1081663.61 -687478.70 -1081652.56 -687480.85 -1081651.12 -687482.64 -1081653.77 -687487.49 -1081650.59 -687484.80 -1081644.79 -687482.82 -1081640.58 -687472.41 -1081622.71 -687461.56 -1081613.79 -687459.74 -1081616.16 -687448.43 -1081630.46 -687444.14 -1081635.89 -687448.05 -1081638.98 -687447.27 -1081641.68</gml:posList></gml:LinearRing></gml:exterior></gml:Polygon></pai:OriginalniHranice></pai:Geometrie></vf:Parcela><vf:Parcela gml:id="PA.1685541205"><pai:Id>1685541205</pai:Id><pai:KmenoveCislo>7</pai:KmenoveCislo><pai:PododdeleniCisla>3</pai:PododdeleniCisla><pai:VymeraParcely>18</pai:VymeraParcely><pai:DruhCislovaniKod>1</pai:DruhCislovaniKod><pai:DruhPozemkuKod>13</pai:DruhPozemkuKod><pai:KatastralniUzemi><kui:Kod>620840</kui:Kod></pai:KatastralniUzemi><pai:PlatiOd>1995-12-05T00:00:00</pai:PlatiOd><pai:IdTransakce>0</pai:IdTransakce><pai:RizeniId>1841738205</pai:RizeniId><pai:Geometrie><pai:DefinicniBod><gml:Point gml:id="DPA.1685541205" srsName="urn:ogc:def:crs:EPSG::5514" srsDimension="2"><gml:pos>-687515.20 -1081689.31</gml:pos></gml:Point></pai:DefinicniBod><pai:OriginalniHranice><gml:Polygon gml:id="HPA.15947299010" srsName="urn:ogc:def:crs:EPSG::5514" srsDimension="2"><gml:exterior><gml:LinearRing><gml:posList>-687509.99 -1081684.45 -687512.22 -1081688.97 -687523.71 -1081692.90 -687524.74 -1081690.15 -687517.83 -1081687.47 -687509.99 -1081684.45</gml:posList></gml:LinearRing></gml:exterior></gml:Polygon></pai:OriginalniHranice></pai:Geometrie></vf:Parcela><vf:Parcela gml:id="PA.1685545205"><pai:Id>1685545205</pai:Id><pai:KmenoveCislo>11</pai:KmenoveCislo><pai:VymeraParcely>298</pai:VymeraParcely><pai:DruhCislovaniKod>1</pai:DruhCislovaniKod><pai:DruhPozemkuKod>13</pai:DruhPozemkuKod><pai:KatastralniUzemi><kui:Kod>620840</kui:Kod></pai:KatastralniUzemi><pai:PlatiOd>1995-10-12T00:00:00</pai:PlatiOd><pai:IdTransakce>0</pai:IdTransakce><pai:RizeniId>1841737205</pai:RizeniId><pai:Geometrie><pai:DefinicniBod><gml:Point gml:id="DPA.1685545205" srsName="urn:ogc:def:crs:EPSG::5514" srsDimension="2"><gml:pos>-687575.70 -1081689.05</gml:pos></gml:Point></pai:DefinicniBod><pai:OriginalniHranice><gml:Polygon gml:id="HPA.15947303010" srsName="urn:ogc:def:crs:EPSG::5514" srsDimension="2"><gml:exterior><gml:LinearRing><gml:posList>-687590.92 -1081675.21 -687584.38 -1081678.65 -687583.63 -1081677.34 -687563.56 -1081688.23 -687565.86 -1081688.73 -687569.97 -1081696.78 -687586.87 -1081687.63 -687589.22 -1081686.44 -687594.57 -1081682.69 -687595.03 -1081680.07 -687590.92 -1081675.21</gml:posList></gml:LinearRing></gml:exterior></gml:Polygon></pai:OriginalniHranice></pai:Geometrie></vf:Parcela><vf:Parcela gml:id="PA.1685549205"><pai:Id>1685549205</pai:Id><pai:KmenoveCislo>17</pai:KmenoveCislo><pai:VymeraParcely>452</pai:VymeraParcely><pai:DruhCislovaniKod>1</pai:DruhCislovaniKod><pai:DruhPozemkuKod>13</pai:DruhPozemkuKod><pai:KatastralniUzemi><kui:Kod>620840</kui:Kod></pai:KatastralniUzemi><pai:PlatiOd>1963-12-31T00:00:00</pai:PlatiOd><pai:IdTransakce>0</pai:IdTransakce><pai:RizeniId>1930415205</pai:RizeniId><pai:Geometrie><pai:DefinicniBod><gml:Point gml:id="DPA.1685549205" srsName="urn:ogc:def:crs:EPSG::5514" srsDimension="2"><gml:pos>-687514.97 -1081754.09</gml:pos></gml:Point></pai:DefinicniBod><pai:OriginalniHranice><gml:Polygon gml:id="HPA.15947307010" srsName="urn:ogc:def:crs:EPSG::5514" srsDimension="2"><gml:exterior><gml:LinearRing><gml:posList>-687509.28 -1081741.72 -687501.48 -1081750.21 -687501.84 -1081752.49 -687500.81 -1081752.70 -687501.22 -1081754.68 -687502.09 -1081758.88 -687524.62 -1081754.22 -687523.70 -1081762.24 -687530.98 -1081758.27 -687532.45 -1081741.70 -687526.30 -1081741.56 -687509.28 -1081741.72</gml:posList></gml:LinearRing></gml:exterior></gml:Polygon></pai:OriginalniHranice></pai:Geometrie></vf:Parcela><vf:Parcela gml:id="PA.1685553205"><pai:Id>1685553205</pai:Id><pai:KmenoveCislo>21</pai:KmenoveCislo><pai:VymeraParcely>140</pai:VymeraParcely><pai:DruhCislovaniKod>1</pai:DruhCislovaniKod><pai:DruhPozemkuKod>13</pai:DruhPozemkuKod><pai:KatastralniUzemi><kui:Kod>620840</kui:Kod></pai:KatastralniUzemi><pai:PlatiOd>1997-09-22T00:00:00</pai:PlatiOd><pai:IdTransakce>0</pai:IdTransakce><pai:RizeniId>1841786205</pai:RizeniId><pai:Geometrie><pai:DefinicniBod><gml:Point gml:id="DPA.1685553205" srsName="urn:ogc:def:crs:EPSG::5514" srsDimension="2"><gml:pos>-687474.06 -1081837.53</gml:pos></gml:Point></pai:DefinicniBod><pai:OriginalniHranice><gml:Polygon gml:id="HPA.15947311010" srsName="urn:ogc:def:crs:EPSG::5514" srsDimension="2"><gml:exterior><gml:LinearRing><gml:posList>-687465.14 -1081837.40 -687478.71 -1081844.19 -687482.76 -1081835.55 -687475.26 -1081832.00 -687472.55 -1081830.71 -687469.19 -1081829.14 -687465.14 -1081837.40</gml:posList></gml:LinearRing></gml:exterior></gml:Polygon></pai:OriginalniHranice></pai:Geometrie></vf:Parcela><vf:Parcela gml:id="PA.1685558205"><pai:Id>1685558205</pai:Id><pai:KmenoveCislo>27</pai:KmenoveCislo><pai:VymeraParcely>918</pai:VymeraParcely><pai:DruhCislovaniKod>1</pai:DruhCislovaniKod><pai:DruhPozemkuKod>13</pai:DruhPozemkuKod><pai:KatastralniUzemi><kui:Kod>620840</kui:Kod></pai:KatastralniUzemi><pai:PlatiOd>1998-01-22T00:00:00</pai:PlatiOd><pai:IdTransakce>0</pai:IdTransakce><pai:RizeniId>1841791205</pai:RizeniId><pai:Geometrie><pai:DefinicniBod><gml:Point gml:id="DPA.1685558205" srsName="urn:ogc:def:crs:EPSG::5514" srsDimension="2"><gml:pos>-687786.57 -1081783.58</gml:pos></gml:Point></pai:DefinicniBod><pai:OriginalniHranice><gml:Polygon gml:id="HPA.15947316010" srsName="urn:ogc:def:crs:EPSG::5514" srsDimension="2"><gml:exterior><gml:LinearRing><gml:posList>-687799.33 -1081786.32 -687789.99 -1081770.32 -687785.61 -1081766.47 -687780.66 -1081765.48 -687777.77 -1081765.90 -687771.02 -1081769.37 -687764.77 -1081773.59 -687763.22 -1081788.90 -687777.02 -1081797.80 -687781.01 -1081798.04 -687802.64 -1081795.15 -687799.33 -1081786.32</gml:posList></gml:LinearRing></gml:exterior></gml:Polygon></pai:OriginalniHranice></pai:Geometrie></vf:Parcela><vf:Parcela gml:id="PA.1685562205"><pai:Id>1685562205</pai:Id><pai:KmenoveCislo>31</pai:KmenoveCislo><pai:VymeraParcely>264</pai:VymeraParcely><pai:DruhCislovaniKod>1</pai:DruhCislovaniKod><pai:DruhPozemkuKod>13</pai:DruhPozemkuKod><pai:KatastralniUzemi><kui:Kod>620840</kui:Kod></pai:KatastralniUzemi><pai:PlatiOd>1963-12-31T00:00:00</pai:PlatiOd><pai:IdTransakce>0</pai:IdTransakce><pai:RizeniId>1930410205</pai:RizeniId><pai:Geometrie><pai:DefinicniBod><gml:Point gml:id="DPA.1685562205" srsName="urn:ogc:def:crs:EPSG::5514" srsDimension="2"><gml:pos>-687771.73 -1081511.07</gml:pos></gml:Point></pai:DefinicniBod><pai:OriginalniHranice><gml:Polygon gml:id="HPA.15947320010" srsName="urn:ogc:def:crs:EPSG::5514" srsDimension="2"><gml:exterior><gml:LinearRing><gml:posList>-687756.53 -1081509.00 -687770.91 -1081522.59 -687780.88 -1081513.45 -687765.59 -1081498.95 -687756.53 -1081509.00</gml:posList></gml:LinearRing></gml:exterior></gml:Polygon></pai:OriginalniHranice></pai:Geometrie></vf:Parcela><vf:Parcela gml:id="PA.1685566205"><pai:Id>1685566205</pai:Id><pai:KmenoveCislo>35</pai:KmenoveCislo><pai:VymeraParcely>202</pai:VymeraParcely><pai:DruhCislovaniKod>1</pai:DruhCislovaniKod><pai:DruhPozemkuKod>13</pai:DruhPozemkuKod><pai:KatastralniUzemi><kui:Kod>620840</kui:Kod></pai:KatastralniUzemi><pai:PlatiOd>1963-12-31T00:00:00</pai:PlatiOd><pai:IdTransakce>0</pai:IdTransakce><pai:RizeniId>1930410205</pai:RizeniId><pai:Geometrie><pai:DefinicniBod><gml:Point gml:id="DPA.1685566205" srsName="urn:ogc:def:crs:EPSG::5514" srsDimension="2"><gml:pos>-687499.55 -1081647.12</gml:pos></gml:Point></pai:DefinicniBod><pai:OriginalniHranice><gml:Polygon gml:id="HPA.15947324010" srsName="urn:ogc:def:crs:EPSG::5514" srsDimension="2"><gml:exterior><gml:LinearRing><gml:posList>-687511.50 -1081648.33 -687503.46 -1081633.02 -687497.98 -1081636.02 -687498.57 -1081637.17 -687494.97 -1081639.13 -687493.14 -1081640.15 -687494.74 -1081643.25 -687499.00 -1081651.71 -687500.25 -1081654.20 -687505.86 -1081651.31 -687508.01 -1081650.17 -687511.50 -1081648.33</gml:posList></gml:LinearRing></gml:exterior></gml:Polygon></pai:OriginalniHranice></pai:Geometrie></vf:Parcela><vf:Parcela gml:id="PA.1685570205"><pai:Id>1685570205</pai:Id><pai:KmenoveCislo>3</pai:KmenoveCislo><pai:VymeraParcely>94</pai:VymeraParcely><pai:ZpusobyVyuzitiPozemku>27</pai:ZpusobyVyuzitiPozemku><pai:DruhCislovaniKod>2</pai:DruhCislovaniKod><pai:DruhPozemkuKod>14</pai:DruhPozemkuKod><pai:KatastralniUzemi><kui:Kod>620840</kui:Kod></pai:KatastralniUzemi><pai:PlatiOd>1997-09-17T00:00:00</pai:PlatiOd><pai:IdTransakce>0</pai:IdTransakce><pai:RizeniId>1841757205</pai:RizeniId><pai:Geometrie><pai:DefinicniBod><gml:Point gml:id="DPA.1685570205" srsName="urn:ogc:def:crs:EPSG::5514" srsDimension="2"><gml:pos>-687434.30 -1081703.17</gml:pos></gml:Point></pai:DefinicniBod><pai:OriginalniHranice><gml:Polygon gml:id="HPA.15947328010" srsName="urn:ogc:def:crs:EPSG::5514" srsDimension="2"><gml:exterior><gml:LinearRing><gml:posList>-687443.24 -1081700.18 -687420.84 -1081700.18 -687420.70 -1081703.61 -687443.23 -1081704.54 -687448.46 -1081702.35 -687443.24 -1081700.18</gml:posList></gml:LinearRing></gml:exterior></gml:Polygon></pai:OriginalniHranice></pai:Geometrie></vf:Parcela><vf:Parcela gml:id="PA.1685574205"><pai:Id>1685574205</pai:Id><pai:KmenoveCislo>8</pai:KmenoveCislo><pai:VymeraParcely>573</pai:VymeraParcely><pai:DruhCislovaniKod>2</pai:DruhCislovaniKod><pai:DruhPozemkuKod>5</pai:DruhPozemkuKod><pai:KatastralniUzemi><kui:Kod>620840</kui:Kod></pai:KatastralniUzemi><pai:PlatiOd>1963-12-31T00:00:00</pai:PlatiOd><pai:IdTransakce>0</pai:IdTransakce><pai:RizeniId>1930418205</pai:RizeniId><pai:BonitovaneDily><com:BonitovanyDil><com:Vymera>573</com:Vymera><com:BonitovanaJednotkaKod>72914</com:BonitovanaJednotkaKod><com:IdTranskace>84380</com:IdTranskace><com:RizeniId>22905807010</com:RizeniId></com:BonitovanyDil></pai:BonitovaneDily><pai:ZpusobyOchranyPozemku><com:ZpusobOchrany><com:Kod>27</com:Kod><com:TypOchranyKod>6</com:TypOchranyKod><com:IdTransakce>50824</com:IdTransakce><com:RizeniId>22219527010</com:RizeniId></com:ZpusobOchrany></pai:ZpusobyOchranyPozemku><pai:Geometrie><pai:DefinicniBod><gml:Point gml:id="DPA.1685574205" srsName="urn:ogc:def:crs:EPSG::5514" srsDimension="2"><gml:pos>-687447.38 -1081806.63</gml:pos></gml:Point></pai:DefinicniBod><pai:OriginalniHranice><gml:Polygon gml:id="HPA.15947332010" srsName="urn:ogc:def:crs:EPSG::5514" srsDimension="2"><gml:exterior><gml:LinearRing><gml:posList>-687455.04 -1081775.07 -687446.30 -1081776.26 -687442.69 -1081778.97 -687447.25 -1081780.63 -687453.52 -1081782.87 -687448.27 -1081797.89 -687441.93 -1081795.42 -687441.75 -1081795.87 -687442.23 -1081796.07 -687440.85 -1081799.49 -687440.35 -1081799.27 -687440.12 -1081799.82 -687437.75 -1081798.81 -687434.79 -1081805.46 -687439.18 -1081807.50 -687453.10 -1081812.94 -687461.67 -1081788.90 -687467.89 -1081771.46 -687455.04 -1081775.07</gml:posList></gml:LinearRing></gml:exterior></gml:Polygon></pai:OriginalniHranice></pai:Geometrie></vf:Parcela><vf:Parcela gml:id="PA.1685578205"><pai:Id>1685578205</pai:Id><pai:KmenoveCislo>14</pai:KmenoveCislo><pai:VymeraParcely>201</pai:VymeraParcely><pai:DruhCislovaniKod>2</pai:DruhCislovaniKod><pai:DruhPozemkuKod>5</pai:DruhPozemkuKod><pai:KatastralniUzemi><kui:Kod>620840</kui:Kod></pai:KatastralniUzemi><pai:PlatiOd>1963-12-31T00:00:00</pai:PlatiOd><pai:IdTransakce>0</pai:IdTransakce><pai:RizeniId>1930421205</pai:RizeniId><pai:BonitovaneDily><com:BonitovanyDil><com:Vymera>201</com:Vymera><com:BonitovanaJednotkaKod>77641</com:BonitovanaJednotkaKod><com:IdTranskace>84380</com:IdTranskace><com:RizeniId>22905807010</com:RizeniId></com:BonitovanyDil></pai:BonitovaneDily><pai:ZpusobyOchranyPozemku><com:ZpusobOchrany><com:Kod>27</com:Kod><com:TypOchranyKod>6</com:TypOchranyKod><com:IdTransakce>50824</com:IdTransakce><com:RizeniId>22219527010</com:RizeniId></com:ZpusobOchrany></pai:ZpusobyOchranyPozemku><pai:Geometrie><pai:DefinicniBod><gml:Point gml:id="DPA.1685578205" srsName="urn:ogc:def:crs:EPSG::5514" srsDimension="2"><gml:pos>-687556.11 -1081757.74</gml:pos></gml:Point></pai:DefinicniBod><pai:OriginalniHranice><gml:Polygon gml:id="HPA.15947336010" srsName="urn:ogc:def:crs:EPSG::5514" srsDimension="2"><gml:exterior><gml:LinearRing><gml:posList>-687562.45 -1081750.59 -687544.69 -1081751.01 -687546.95 -1081760.75 -687551.48 -1081759.57 -687552.23 -1081762.59 -687558.32 -1081760.85 -687564.69 -1081759.21 -687562.45 -1081750.59</gml:posList></gml:LinearRing></gml:exterior></gml:Polygon></pai:OriginalniHranice></pai:Geometrie></vf:Parcela><vf:Parcela gml:id="PA.1685586205"><pai:Id>1685586205</pai:Id><pai:KmenoveCislo>30</pai:KmenoveCislo><pai:VymeraParcely>791</pai:VymeraParcely><pai:DruhCislovaniKod>2</pai:DruhCislovaniKod><pai:DruhPozemkuKod>5</pai:DruhPozemkuKod><pai:KatastralniUzemi><kui:Kod>620840</kui:Kod></pai:KatastralniUzemi><pai:PlatiOd>1963-12-31T00:00:00</pai:PlatiOd><pai:IdTransakce>0</pai:IdTransakce><pai:RizeniId>1930424205</pai:RizeniId><pai:BonitovaneDily><com:BonitovanyDil><com:Vymera>307</com:Vymera><com:BonitovanaJednotkaKod>76811</com:BonitovanaJednotkaKod><com:IdTranskace>84380</com:IdTranskace><com:RizeniId>22905807010</com:RizeniId></com:BonitovanyDil><com:BonitovanyDil><com:Vymera>484</com:Vymera><com:BonitovanaJednotkaKod>77641</com:BonitovanaJednotkaKod><com:IdTranskace>84380</com:IdTranskace><com:RizeniId>22905807010</com:RizeniId></com:BonitovanyDil></pai:BonitovaneDily><pai:ZpusobyOchranyPozemku><com:ZpusobOchrany><com:Kod>27</com:Kod><com:TypOchranyKod>6</com:TypOchranyKod><com:IdTransakce>50824</com:IdTransakce><com:RizeniId>22219527010</com:RizeniId></com:ZpusobOchrany></pai:ZpusobyOchranyPozemku><pai:Geometrie><pai:DefinicniBod><gml:Point gml:id="DPA.1685586205" srsName="urn:ogc:def:crs:EPSG::5514" srsDimension="2"><gml:pos>-687622.47 -1081728.33</gml:pos></gml:Point></pai:DefinicniBod><pai:OriginalniHranice><gml:Polygon gml:id="HPA.15947343010" srsName="urn:ogc:def:crs:EPSG::5514" srsDimension="2"><gml:exterior><gml:LinearRing><gml:posList>-687606.12 -1081732.37 -687605.70 -1081741.73 -687607.77 -1081748.49 -687615.20 -1081751.68 -687615.72 -1081747.33 -687621.29 -1081745.92 -687619.79 -1081740.08 -687634.79 -1081736.10 -687638.24 -1081711.63 -687620.61 -1081710.94 -687611.21 -1081722.38 -687606.12 -1081732.37</gml:posList></gml:LinearRing></gml:exterior></gml:Polygon></pai:OriginalniHranice></pai:Geometrie></vf:Parcela><vf:Parcela gml:id="PA.1685583205"><pai:Id>1685583205</pai:Id><pai:KmenoveCislo>21</pai:KmenoveCislo><pai:VymeraParcely>119</pai:VymeraParcely><pai:ZpusobyVyuzitiPozemku>23</pai:ZpusobyVyuzitiPozemku><pai:DruhCislovaniKod>2</pai:DruhCislovaniKod><pai:DruhPozemkuKod>14</pai:DruhPozemkuKod><pai:KatastralniUzemi><kui:Kod>620840</kui:Kod></pai:KatastralniUzemi><pai:PlatiOd>2009-05-20T00:00:00</pai:PlatiOd><pai:IdTransakce>0</pai:IdTransakce><pai:RizeniId>2560196205</pai:RizeniId><pai:Geometrie><pai:DefinicniBod><gml:Point gml:id="DPA.1685583205" srsName="urn:ogc:def:crs:EPSG::5514" srsDimension="2"><gml:pos>-687569.19 -1081811.67</gml:pos></gml:Point></pai:DefinicniBod><pai:OriginalniHranice><gml:Polygon gml:id="HPA.15947340010" srsName="urn:ogc:def:crs:EPSG::5514" srsDimension="2"><gml:exterior><gml:LinearRing><gml:posList>-687573.84 -1081806.83 -687560.27 -1081805.88 -687572.17 -1081823.60 -687573.84 -1081806.83</gml:posList></gml:LinearRing></gml:exterior></gml:Polygon></pai:OriginalniHranice></pai:Geometrie></vf:Parcela><vf:Parcela gml:id="PA.1685679205"><pai:Id>1685679205</pai:Id><pai:KmenoveCislo>192</pai:KmenoveCislo><pai:PododdeleniCisla>4</pai:PododdeleniCisla><pai:VymeraParcely>66</pai:VymeraParcely><pai:DruhCislovaniKod>2</pai:DruhCislovaniKod><pai:DruhPozemkuKod>2</pai:DruhPozemkuKod><pai:KatastralniUzemi><kui:Kod>620840</kui:Kod></pai:KatastralniUzemi><pai:PlatiOd>2012-09-27T00:00:00</pai:PlatiOd><pai:IdTransakce>50824</pai:IdTransakce><pai:RizeniId>22219527010</pai:RizeniId><pai:BonitovaneDily><com:BonitovanyDil><com:Vymera>66</com:Vymera><com:BonitovanaJednotkaKod>74602</com:BonitovanaJednotkaKod><com:IdTranskace>84380</com:IdTranskace><com:RizeniId>22905807010</com:RizeniId></com:BonitovanyDil></pai:BonitovaneDily><pai:ZpusobyOchranyPozemku><com:ZpusobOchrany><com:Kod>27</com:Kod><com:TypOchranyKod>6</com:TypOchranyKod><com:IdTransakce>50824</com:IdTransakce><com:RizeniId>22219527010</com:RizeniId></com:ZpusobOchrany></pai:ZpusobyOchranyPozemku><pai:Geometrie><pai:DefinicniBod><gml:Point gml:id="DPA.1685679205" srsName="urn:ogc:def:crs:EPSG::5514" srsDimension="2"><gml:pos>-687000.88 -1082247.04</gml:pos></gml:Point></pai:DefinicniBod><pai:OriginalniHranice><gml:Polygon gml:id="HPA.16220468010" srsName="urn:ogc:def:crs:EPSG::5514" srsDimension="2"><gml:exterior><gml:LinearRing><gml:posList>-686996.45 -1082250.57 -687003.69 -1082255.11 -687005.82 -1082250.46 -686999.79 -1082240.50 -686996.45 -1082250.57</gml:posList></gml:LinearRing></gml:exterior></gml:Polygon></pai:OriginalniHranice></pai:Geometrie></vf:Parcela><vf:Parcela gml:id="PA.1685534205"><pai:Id>1685534205</pai:Id><pai:KmenoveCislo>3</pai:KmenoveCislo><pai:PododdeleniCisla>1</pai:PododdeleniCisla><pai:VymeraParcely>1151</pai:VymeraParcely><pai:DruhCislovaniKod>1</pai:DruhCislovaniKod><pai:DruhPozemkuKod>13</pai:DruhPozemkuKod><pai:KatastralniUzemi><kui:Kod>620840</kui:Kod></pai:KatastralniUzemi><pai:PlatiOd>1963-12-31T00:00:00</pai:PlatiOd><pai:IdTransakce>0</pai:IdTransakce><pai:RizeniId>1930410205</pai:RizeniId><pai:Geometrie><pai:DefinicniBod><gml:Point gml:id="DPA.1685534205" srsName="urn:ogc:def:crs:EPSG::5514" srsDimension="2"><gml:pos>-687575.23 -1081647.45</gml:pos></gml:Point></pai:DefinicniBod><pai:OriginalniHranice><gml:Polygon gml:id="HPA.15947292010" srsName="urn:ogc:def:crs:EPSG::5514" srsDimension="2"><gml:exterior><gml:LinearRing><gml:posList>-687592.17 -1081618.22 -687585.16 -1081619.34 -687581.12 -1081620.00 -687571.49 -1081621.54 -687573.04 -1081631.17 -687578.50 -1081639.53 -687568.95 -1081641.02 -687569.11 -1081641.98 -687570.89 -1081654.05 -687574.60 -1081653.48 -687576.32 -1081665.34 -687575.87 -1081672.53 -687575.84 -1081673.32 -687581.13 -1081672.62 -687587.04 -1081671.45 -687591.28 -1081670.59 -687591.03 -1081669.34 -687597.36 -1081666.12 -687595.16 -1081646.30 -687597.09 -1081627.45 -687593.84 -1081627.88 -687592.17 -1081618.22</gml:posList></gml:LinearRing></gml:exterior></gml:Polygon></pai:OriginalniHranice></pai:Geometrie></vf:Parcela><vf:Parcela gml:id="PA.1685538205"><pai:Id>1685538205</pai:Id><pai:KmenoveCislo>6</pai:KmenoveCislo><pai:VymeraParcely>365</pai:VymeraParcely><pai:DruhCislovaniKod>1</pai:DruhCislovaniKod><pai:DruhPozemkuKod>13</pai:DruhPozemkuKod><pai:KatastralniUzemi><kui:Kod>620840</kui:Kod></pai:KatastralniUzemi><pai:PlatiOd>1963-12-31T00:00:00</pai:PlatiOd><pai:IdTransakce>0</pai:IdTransakce><pai:RizeniId>1930412205</pai:RizeniId><pai:Geometrie><pai:DefinicniBod><gml:Point gml:id="DPA.1685538205" srsName="urn:ogc:def:crs:EPSG::5514" srsDimension="2"><gml:pos>-687498.49 -1081688.44</gml:pos></gml:Point></pai:DefinicniBod><pai:OriginalniHranice><gml:Polygon gml:id="HPA.15947296010" srsName="urn:ogc:def:crs:EPSG::5514" srsDimension="2"><gml:exterior><gml:LinearRing><gml:posList>-687496.76 -1081678.38 -687495.19 -1081675.71 -687489.46 -1081679.17 -687482.86 -1081683.16 -687484.48 -1081685.83 -687480.65 -1081695.76 -687496.12 -1081704.36 -687498.45 -1081701.48 -687501.35 -1081698.46 -687506.91 -1081694.94 -687496.76 -1081678.38</gml:posList></gml:LinearRing></gml:exterior></gml:Polygon></pai:OriginalniHranice></pai:Geometrie></vf:Parcela><vf:Parcela gml:id="PA.1685542205"><pai:Id>1685542205</pai:Id><pai:KmenoveCislo>7</pai:KmenoveCislo><pai:PododdeleniCisla>4</pai:PododdeleniCisla><pai:VymeraParcely>43</pai:VymeraParcely><pai:DruhCislovaniKod>1</pai:DruhCislovaniKod><pai:DruhPozemkuKod>13</pai:DruhPozemkuKod><pai:KatastralniUzemi><kui:Kod>620840</kui:Kod></pai:KatastralniUzemi><pai:PlatiOd>1995-12-05T00:00:00</pai:PlatiOd><pai:IdTransakce>0</pai:IdTransakce><pai:RizeniId>1841738205</pai:RizeniId><pai:Geometrie><pai:DefinicniBod><gml:Point gml:id="DPA.1685542205" srsName="urn:ogc:def:crs:EPSG::5514" srsDimension="2"><gml:pos>-687503.85 -1081666.60</gml:pos></gml:Point></pai:DefinicniBod><pai:OriginalniHranice><gml:Polygon gml:id="HPA.15947300010" srsName="urn:ogc:def:crs:EPSG::5514" srsDimension="2"><gml:exterior><gml:LinearRing><gml:posList>-687506.01 -1081665.53 -687500.97 -1081660.02 -687503.12 -1081672.26 -687504.27 -1081669.58 -687506.01 -1081665.53</gml:posList></gml:LinearRing></gml:exterior></gml:Polygon></pai:OriginalniHranice></pai:Geometrie></vf:Parcela><vf:Parcela gml:id="PA.1685546205"><pai:Id>1685546205</pai:Id><pai:KmenoveCislo>12</pai:KmenoveCislo><pai:VymeraParcely>169</pai:VymeraParcely><pai:DruhCislovaniKod>1</pai:DruhCislovaniKod><pai:DruhPozemkuKod>13</pai:DruhPozemkuKod><pai:KatastralniUzemi><kui:Kod>620840</kui:Kod></pai:KatastralniUzemi><pai:PlatiOd>1963-12-31T00:00:00</pai:PlatiOd><pai:IdTransakce>0</pai:IdTransakce><pai:RizeniId>1930410205</pai:RizeniId><pai:Geometrie><pai:DefinicniBod><gml:Point gml:id="DPA.1685546205" srsName="urn:ogc:def:crs:EPSG::5514" srsDimension="2"><gml:pos>-687608.47 -1081688.39</gml:pos></gml:Point></pai:DefinicniBod><pai:OriginalniHranice><gml:Polygon gml:id="HPA.24727249010" srsName="urn:ogc:def:crs:EPSG::5514" srsDimension="2"><gml:exterior><gml:LinearRing><gml:posList>-687607.04 -1081696.87 -687613.25 -1081695.72 -687609.92 -1081677.65 -687608.81 -1081668.35 -687603.87 -1081678.76 -687604.05 -1081679.80 -687607.04 -1081696.87</gml:posList></gml:LinearRing></gml:exterior></gml:Polygon></pai:OriginalniHranice></pai:Geometrie></vf:Parcela><vf:Parcela gml:id="PA.1685550205"><pai:Id>1685550205</pai:Id><pai:KmenoveCislo>18</pai:KmenoveCislo><pai:VymeraParcely>271</pai:VymeraParcely><pai:DruhCislovaniKod>1</pai:DruhCislovaniKod><pai:DruhPozemkuKod>13</pai:DruhPozemkuKod><pai:KatastralniUzemi><kui:Kod>620840</kui:Kod></pai:KatastralniUzemi><pai:PlatiOd>1963-12-31T00:00:00</pai:PlatiOd><pai:IdTransakce>0</pai:IdTransakce><pai:RizeniId>1930412205</pai:RizeniId><pai:Geometrie><pai:DefinicniBod><gml:Point gml:id="DPA.1685550205" srsName="urn:ogc:def:crs:EPSG::5514" srsDimension="2"><gml:pos>-687455.87 -1081760.16</gml:pos></gml:Point></pai:DefinicniBod><pai:OriginalniHranice><gml:Polygon gml:id="HPA.15947308010" srsName="urn:ogc:def:crs:EPSG::5514" srsDimension="2"><gml:exterior><gml:LinearRing><gml:posList>-687460.56 -1081765.81 -687463.78 -1081761.63 -687450.22 -1081751.38 -687448.60 -1081756.71 -687438.64 -1081757.56 -687439.89 -1081769.65 -687458.73 -1081767.45 -687461.26 -1081766.34 -687460.56 -1081765.81</gml:posList></gml:LinearRing></gml:exterior></gml:Polygon></pai:OriginalniHranice></pai:Geometrie></vf:Parcela><vf:Parcela gml:id="PA.1685554205"><pai:Id>1685554205</pai:Id><pai:KmenoveCislo>22</pai:KmenoveCislo><pai:VymeraParcely>1155</pai:VymeraParcely><pai:DruhCislovaniKod>1</pai:DruhCislovaniKod><pai:DruhPozemkuKod>13</pai:DruhPozemkuKod><pai:KatastralniUzemi><kui:Kod>620840</kui:Kod></pai:KatastralniUzemi><pai:PlatiOd>1963-12-31T00:00:00</pai:PlatiOd><pai:IdTransakce>0</pai:IdTransakce><pai:RizeniId>1930412205</pai:RizeniId><pai:Geometrie><pai:DefinicniBod><gml:Point gml:id="DPA.1685554205" srsName="urn:ogc:def:crs:EPSG::5514" srsDimension="2"><gml:pos>-687564.27 -1081772.92</gml:pos></gml:Point></pai:DefinicniBod><pai:OriginalniHranice><gml:Polygon gml:id="HPA.15947312010" srsName="urn:ogc:def:crs:EPSG::5514" srsDimension="2"><gml:exterior><gml:LinearRing><gml:posList>-687545.87 -1081772.55 -687544.91 -1081781.02 -687546.66 -1081786.37 -687548.06 -1081792.95 -687535.28 -1081794.41 -687560.27 -1081805.88 -687573.84 -1081806.83 -687574.39 -1081800.44 -687578.31 -1081800.80 -687579.72 -1081815.28 -687581.19 -1081801.29 -687582.31 -1081801.46 -687573.61 -1081794.30 -687570.28 -1081783.39 -687564.69 -1081759.21 -687558.32 -1081760.85 -687552.23 -1081762.59 -687551.48 -1081759.57 -687546.95 -1081760.75 -687547.45 -1081762.79 -687545.87 -1081772.55</gml:posList></gml:LinearRing></gml:exterior></gml:Polygon></pai:OriginalniHranice></pai:Geometrie></vf:Parcela><vf:Parcela gml:id="PA.1685559205"><pai:Id>1685559205</pai:Id><pai:KmenoveCislo>28</pai:KmenoveCislo><pai:VymeraParcely>58</pai:VymeraParcely><pai:DruhCislovaniKod>1</pai:DruhCislovaniKod><pai:DruhPozemkuKod>13</pai:DruhPozemkuKod><pai:KatastralniUzemi><kui:Kod>620840</kui:Kod></pai:KatastralniUzemi><pai:PlatiOd>1997-09-22T00:00:00</pai:PlatiOd><pai:IdTransakce>0</pai:IdTransakce><pai:RizeniId>1841785205</pai:RizeniId><pai:Geometrie><pai:DefinicniBod><gml:Point gml:id="DPA.1685559205" srsName="urn:ogc:def:crs:EPSG::5514" srsDimension="2"><gml:pos>-687547.16 -1081731.99</gml:pos></gml:Point></pai:DefinicniBod><pai:OriginalniHranice><gml:Polygon gml:id="HPA.15947317010" srsName="urn:ogc:def:crs:EPSG::5514" srsDimension="2"><gml:exterior><gml:LinearRing><gml:posList>-687550.96 -1081727.24 -687548.76 -1081727.15 -687541.70 -1081729.68 -687543.62 -1081734.99 -687550.73 -1081732.46 -687552.27 -1081730.89 -687552.47 -1081728.77 -687550.96 -1081727.24</gml:posList></gml:LinearRing></gml:exterior></gml:Polygon></pai:OriginalniHranice></pai:Geometrie></vf:Parcela><vf:Parcela gml:id="PA.1685563205"><pai:Id>1685563205</pai:Id><pai:KmenoveCislo>32</pai:KmenoveCislo><pai:VymeraParcely>264</pai:VymeraParcely><pai:DruhCislovaniKod>1</pai:DruhCislovaniKod><pai:DruhPozemkuKod>13</pai:DruhPozemkuKod><pai:KatastralniUzemi><kui:Kod>620840</kui:Kod></pai:KatastralniUzemi><pai:PlatiOd>1963-12-31T00:00:00</pai:PlatiOd><pai:IdTransakce>0</pai:IdTransakce><pai:RizeniId>1930417205</pai:RizeniId><pai:Geometrie><pai:DefinicniBod><gml:Point gml:id="DPA.1685563205" srsName="urn:ogc:def:crs:EPSG::5514" srsDimension="2"><gml:pos>-687755.39 -1081527.45</gml:pos></gml:Point></pai:DefinicniBod><pai:OriginalniHranice><gml:Polygon gml:id="HPA.15947321010" srsName="urn:ogc:def:crs:EPSG::5514" srsDimension="2"><gml:exterior><gml:LinearRing><gml:posList>-687750.44 -1081515.61 -687740.22 -1081527.68 -687751.83 -1081540.62 -687753.37 -1081539.12 -687764.28 -1081528.67 -687750.44 -1081515.61</gml:posList></gml:LinearRing></gml:exterior></gml:Polygon></pai:OriginalniHranice></pai:Geometrie></vf:Parcela><vf:Parcela gml:id="PA.1685567205"><pai:Id>1685567205</pai:Id><pai:KmenoveCislo>37</pai:KmenoveCislo><pai:VymeraParcely>26</pai:VymeraParcely><pai:DruhCislovaniKod>1</pai:DruhCislovaniKod><pai:DruhPozemkuKod>13</pai:DruhPozemkuKod><pai:KatastralniUzemi><kui:Kod>620840</kui:Kod></pai:KatastralniUzemi><pai:PlatiOd>1997-09-23T00:00:00</pai:PlatiOd><pai:IdTransakce>0</pai:IdTransakce><pai:RizeniId>1841790205</pai:RizeniId><pai:Geometrie><pai:DefinicniBod><gml:Point gml:id="DPA.1685567205" srsName="urn:ogc:def:crs:EPSG::5514" srsDimension="2"><gml:pos>-687539.42 -1081773.34</gml:pos></gml:Point></pai:DefinicniBod><pai:OriginalniHranice><gml:Polygon gml:id="HPA.15947325010" srsName="urn:ogc:def:crs:EPSG::5514" srsDimension="2"><gml:exterior><gml:LinearRing><gml:posList>-687539.50 -1081768.64 -687536.03 -1081773.71 -687539.51 -1081775.93 -687542.99 -1081770.88 -687539.50 -1081768.64</gml:posList></gml:LinearRing></gml:exterior></gml:Polygon></pai:OriginalniHranice></pai:Geometrie></vf:Parcela><vf:Parcela gml:id="PA.1685571205"><pai:Id>1685571205</pai:Id><pai:KmenoveCislo>4</pai:KmenoveCislo><pai:VymeraParcely>90</pai:VymeraParcely><pai:ZpusobyVyuzitiPozemku>27</pai:ZpusobyVyuzitiPozemku><pai:DruhCislovaniKod>2</pai:DruhCislovaniKod><pai:DruhPozemkuKod>14</pai:DruhPozemkuKod><pai:KatastralniUzemi><kui:Kod>620840</kui:Kod></pai:KatastralniUzemi><pai:PlatiOd>1997-09-17T00:00:00</pai:PlatiOd><pai:IdTransakce>0</pai:IdTransakce><pai:RizeniId>1841757205</pai:RizeniId><pai:Geometrie><pai:DefinicniBod><gml:Point gml:id="DPA.1685571205" srsName="urn:ogc:def:crs:EPSG::5514" srsDimension="2"><gml:pos>-687387.72 -1081701.86</gml:pos></gml:Point></pai:DefinicniBod><pai:OriginalniHranice><gml:Polygon gml:id="HPA.15947329010" srsName="urn:ogc:def:crs:EPSG::5514" srsDimension="2"><gml:exterior><gml:LinearRing><gml:posList>-687378.82 -1081694.93 -687378.21 -1081701.75 -687397.41 -1081704.86 -687397.62 -1081701.60 -687378.82 -1081694.93</gml:posList></gml:LinearRing></gml:exterior></gml:Polygon></pai:OriginalniHranice></pai:Geometrie></vf:Parcela><vf:Parcela gml:id="PA.1685575205"><pai:Id>1685575205</pai:Id><pai:KmenoveCislo>9</pai:KmenoveCislo><pai:VymeraParcely>144</pai:VymeraParcely><pai:DruhCislovaniKod>2</pai:DruhCislovaniKod><pai:DruhPozemkuKod>5</pai:DruhPozemkuKod><pai:KatastralniUzemi><kui:Kod>620840</kui:Kod></pai:KatastralniUzemi><pai:PlatiOd>1963-12-31T00:00:00</pai:PlatiOd><pai:IdTransakce>0</pai:IdTransakce><pai:RizeniId>1930419205</pai:RizeniId><pai:BonitovaneDily><com:BonitovanyDil><com:Vymera>19</com:Vymera><com:BonitovanaJednotkaKod>72914</com:BonitovanaJednotkaKod><com:IdTranskace>84380</com:IdTranskace><com:RizeniId>22905807010</com:RizeniId></com:BonitovanyDil><com:BonitovanyDil><com:Vymera>125</com:Vymera><com:BonitovanaJednotkaKod>77641</com:BonitovanaJednotkaKod><com:IdTranskace>84380</com:IdTranskace><com:RizeniId>22905807010</com:RizeniId></com:BonitovanyDil></pai:BonitovaneDily><pai:ZpusobyOchranyPozemku><com:ZpusobOchrany><com:Kod>27</com:Kod><com:TypOchranyKod>6</com:TypOchranyKod><com:IdTransakce>50824</com:IdTransakce><com:RizeniId>22219527010</com:RizeniId></com:ZpusobOchrany></pai:ZpusobyOchranyPozemku><pai:Geometrie><pai:DefinicniBod><gml:Point gml:id="DPA.1685575205" srsName="urn:ogc:def:crs:EPSG::5514" srsDimension="2"><gml:pos>-687456.41 -1081754.32</gml:pos></gml:Point></pai:DefinicniBod><pai:OriginalniHranice><gml:Polygon gml:id="HPA.15947333010" srsName="urn:ogc:def:crs:EPSG::5514" srsDimension="2"><gml:exterior><gml:LinearRing><gml:posList>-687463.78 -1081761.63 -687460.56 -1081765.81 -687461.26 -1081766.34 -687472.37 -1081761.45 -687456.12 -1081747.56 -687451.48 -1081746.34 -687450.22 -1081751.38 -687463.78 -1081761.63</gml:posList></gml:LinearRing></gml:exterior></gml:Polygon></pai:OriginalniHranice></pai:Geometrie></vf:Parcela><vf:Parcela gml:id="PA.1685579205"><pai:Id>1685579205</pai:Id><pai:KmenoveCislo>15</pai:KmenoveCislo><pai:VymeraParcely>86</pai:VymeraParcely><pai:DruhCislovaniKod>2</pai:DruhCislovaniKod><pai:DruhPozemkuKod>5</pai:DruhPozemkuKod><pai:KatastralniUzemi><kui:Kod>620840</kui:Kod></pai:KatastralniUzemi><pai:PlatiOd>1963-12-31T00:00:00</pai:PlatiOd><pai:IdTransakce>0</pai:IdTransakce><pai:RizeniId>1930421205</pai:RizeniId><pai:BonitovaneDily><com:BonitovanyDil><com:Vymera>86</com:Vymera><com:BonitovanaJednotkaKod>72914</com:BonitovanaJednotkaKod><com:IdTranskace>84380</com:IdTranskace><com:RizeniId>22905807010</com:RizeniId></com:BonitovanyDil></pai:BonitovaneDily><pai:ZpusobyOchranyPozemku><com:ZpusobOchrany><com:Kod>27</com:Kod><com:TypOchranyKod>6</com:TypOchranyKod><com:IdTransakce>50824</com:IdTransakce><com:RizeniId>22219527010</com:RizeniId></com:ZpusobOchrany></pai:ZpusobyOchranyPozemku><pai:Geometrie><pai:DefinicniBod><gml:Point gml:id="DPA.1685579205" srsName="urn:ogc:def:crs:EPSG::5514" srsDimension="2"><gml:pos>-687539.67 -1081787.23</gml:pos></gml:Point></pai:DefinicniBod><pai:OriginalniHranice><gml:Polygon gml:id="HPA.15947337010" srsName="urn:ogc:def:crs:EPSG::5514" srsDimension="2"><gml:exterior><gml:LinearRing><gml:posList>-687546.66 -1081786.37 -687544.91 -1081781.02 -687527.74 -1081789.05 -687531.77 -1081791.77 -687546.66 -1081786.37</gml:posList></gml:LinearRing></gml:exterior></gml:Polygon></pai:OriginalniHranice></pai:Geometrie></vf:Parcela><vf:Parcela gml:id="PA.1685587205"><pai:Id>1685587205</pai:Id><pai:KmenoveCislo>31</pai:KmenoveCislo><pai:VymeraParcely>339</pai:VymeraParcely><pai:DruhCislovaniKod>2</pai:DruhCislovaniKod><pai:DruhPozemkuKod>5</pai:DruhPozemkuKod><pai:KatastralniUzemi><kui:Kod>620840</kui:Kod></pai:KatastralniUzemi><pai:PlatiOd>1997-06-05T00:00:00</pai:PlatiOd><pai:IdTransakce>0</pai:IdTransakce><pai:RizeniId>1841742205</pai:RizeniId><pai:BonitovaneDily><com:BonitovanyDil><com:Vymera>102</com:Vymera><com:BonitovanaJednotkaKod>72901</com:BonitovanaJednotkaKod><com:IdTranskace>84380</com:IdTranskace><com:RizeniId>22905807010</com:RizeniId></com:BonitovanyDil><com:BonitovanyDil><com:Vymera>237</com:Vymera><com:BonitovanaJednotkaKod>76811</com:BonitovanaJednotkaKod><com:IdTranskace>84380</com:IdTranskace><com:RizeniId>22905807010</com:RizeniId></com:BonitovanyDil></pai:BonitovaneDily><pai:ZpusobyOchranyPozemku><com:ZpusobOchrany><com:Kod>27</com:Kod><com:TypOchranyKod>6</com:TypOchranyKod><com:IdTransakce>50824</com:IdTransakce><com:RizeniId>22219527010</com:RizeniId></com:ZpusobOchrany></pai:ZpusobyOchranyPozemku><pai:Geometrie><pai:DefinicniBod><gml:Point gml:id="DPA.1685587205" srsName="urn:ogc:def:crs:EPSG::5514" srsDimension="2"><gml:pos>-687658.59 -1081754.53</gml:pos></gml:Point></pai:DefinicniBod><pai:OriginalniHranice><gml:Polygon gml:id="HPA.15947344010" srsName="urn:ogc:def:crs:EPSG::5514" srsDimension="2"><gml:exterior><gml:LinearRing><gml:posList>-687671.39 -1081748.50 -687644.78 -1081743.77 -687649.67 -1081757.53 -687650.67 -1081760.82 -687653.27 -1081766.95 -687659.99 -1081760.65 -687670.85 -1081756.57 -687671.39 -1081748.50</gml:posList></gml:LinearRing></gml:exterior></gml:Polygon></pai:OriginalniHranice></pai:Geometrie></vf:Parcela><vf:Parcela gml:id="PA.1685548205"><pai:Id>1685548205</pai:Id><pai:KmenoveCislo>15</pai:KmenoveCislo><pai:VymeraParcely>112</pai:VymeraParcely><pai:DruhCislovaniKod>1</pai:DruhCislovaniKod><pai:DruhPozemkuKod>13</pai:DruhPozemkuKod><pai:KatastralniUzemi><kui:Kod>620840</kui:Kod></pai:KatastralniUzemi><pai:PlatiOd>2017-02-01T00:00:00</pai:PlatiOd><pai:IdTransakce>1710958</pai:IdTransakce><pai:RizeniId>47058761010</pai:RizeniId><pai:Geometrie><pai:DefinicniBod><gml:Point gml:id="DPA.1685548205" srsName="urn:ogc:def:crs:EPSG::5514" srsDimension="2"><gml:pos>-687550.05 -1081707.06</gml:pos></gml:Point></pai:DefinicniBod><pai:OriginalniHranice><gml:Polygon gml:id="HPA.32044882010" srsName="urn:ogc:def:crs:EPSG::5514" srsDimension="2"><gml:exterior><gml:LinearRing><gml:posList>-687544.99 -1081702.44 -687544.03 -1081703.09 -687543.68 -1081702.57 -687541.65 -1081703.80 -687546.76 -1081711.50 -687548.08 -1081710.62 -687549.00 -1081711.89 -687550.40 -1081711.04 -687550.75 -1081711.56 -687553.72 -1081709.39 -687552.50 -1081707.53 -687555.32 -1081705.58 -687555.86 -1081703.82 -687555.99 -1081703.41 -687552.94 -1081698.99 -687550.72 -1081698.57 -687544.99 -1081702.44</gml:posList></gml:LinearRing></gml:exterior></gml:Polygon></pai:OriginalniHranice></pai:Geometrie></vf:Parcela><vf:Parcela gml:id="PA.1685613205"><pai:Id>1685613205</pai:Id><pai:KmenoveCislo>69</pai:KmenoveCislo><pai:PododdeleniCisla>1</pai:PododdeleniCisla><pai:VymeraParcely>169</pai:VymeraParcely><pai:ZpusobyVyuzitiPozemku>27</pai:ZpusobyVyuzitiPozemku><pai:DruhCislovaniKod>2</pai:DruhCislovaniKod><pai:DruhPozemkuKod>14</pai:DruhPozemkuKod><pai:KatastralniUzemi><kui:Kod>620840</kui:Kod></pai:KatastralniUzemi><pai:PlatiOd>2017-02-01T00:00:00</pai:PlatiOd><pai:IdTransakce>1710958</pai:IdTransakce><pai:RizeniId>47058761010</pai:RizeniId><pai:Geometrie><pai:DefinicniBod><gml:Point gml:id="DPA.1685613205" srsName="urn:ogc:def:crs:EPSG::5514" srsDimension="2"><gml:pos>-687540.31 -1081708.37</gml:pos></gml:Point></pai:DefinicniBod><pai:OriginalniHranice><gml:Polygon gml:id="HPA.32044883010" srsName="urn:ogc:def:crs:EPSG::5514" srsDimension="2"><gml:exterior><gml:LinearRing><gml:posList>-687542.73 -1081698.40 -687542.46 -1081697.91 -687531.60 -1081702.72 -687546.74 -1081715.99 -687549.55 -1081714.25 -687561.37 -1081707.00 -687558.58 -1081702.21 -687555.86 -1081703.82 -687555.32 -1081705.58 -687552.50 -1081707.53 -687553.72 -1081709.39 -687550.75 -1081711.56 -687550.40 -1081711.04 -687549.00 -1081711.89 -687548.08 -1081710.62 -687546.76 -1081711.50 -687541.65 -1081703.80 -687543.68 -1081702.57 -687544.03 -1081703.09 -687544.99 -1081702.44 -687542.73 -1081698.40</gml:posList></gml:LinearRing></gml:exterior></gml:Polygon></pai:OriginalniHranice></pai:Geometrie></vf:Parcela><vf:Parcela gml:id="PA.1685671205"><pai:Id>1685671205</pai:Id><pai:KmenoveCislo>167</pai:KmenoveCislo><pai:PododdeleniCisla>11</pai:PododdeleniCisla><pai:VymeraParcely>27</pai:VymeraParcely><pai:DruhCislovaniKod>2</pai:DruhCislovaniKod><pai:DruhPozemkuKod>7</pai:DruhPozemkuKod><pai:KatastralniUzemi><kui:Kod>620840</kui:Kod></pai:KatastralniUzemi><pai:PlatiOd>2012-09-27T00:00:00</pai:PlatiOd><pai:IdTransakce>50824</pai:IdTransakce><pai:RizeniId>22219527010</pai:RizeniId><pai:BonitovaneDily><com:BonitovanyDil><com:Vymera>27</com:Vymera><com:BonitovanaJednotkaKod>77641</com:BonitovanaJednotkaKod><com:IdTranskace>84380</com:IdTranskace><com:RizeniId>22905807010</com:RizeniId></com:BonitovanyDil></pai:BonitovaneDily><pai:ZpusobyOchranyPozemku><com:ZpusobOchrany><com:Kod>27</com:Kod><com:TypOchranyKod>6</com:TypOchranyKod><com:IdTransakce>50824</com:IdTransakce><com:RizeniId>22219527010</com:RizeniId></com:ZpusobOchrany></pai:ZpusobyOchranyPozemku><pai:Geometrie><pai:DefinicniBod><gml:Point gml:id="DPA.1685671205" srsName="urn:ogc:def:crs:EPSG::5514" srsDimension="2"><gml:pos>-687426.82 -1082045.90</gml:pos></gml:Point></pai:DefinicniBod><pai:OriginalniHranice><gml:Polygon gml:id="HPA.15948425010" srsName="urn:ogc:def:crs:EPSG::5514" srsDimension="2"><gml:exterior><gml:LinearRing><gml:posList>-687434.01 -1082046.10 -687425.45 -1082042.70 -687421.82 -1082039.94 -687422.08 -1082043.18 -687426.10 -1082046.43 -687434.01 -1082046.10</gml:posList></gml:LinearRing></gml:exterior></gml:Polygon></pai:OriginalniHranice></pai:Geometrie></vf:Parcela><vf:Parcela gml:id="PA.1685589205"><pai:Id>1685589205</pai:Id><pai:KmenoveCislo>34</pai:KmenoveCislo><pai:PododdeleniCisla>1</pai:PododdeleniCisla><pai:VymeraParcely>561</pai:VymeraParcely><pai:DruhCislovaniKod>2</pai:DruhCislovaniKod><pai:DruhPozemkuKod>5</pai:DruhPozemkuKod><pai:KatastralniUzemi><kui:Kod>620840</kui:Kod></pai:KatastralniUzemi><pai:PlatiOd>1963-12-31T00:00:00</pai:PlatiOd><pai:IdTransakce>0</pai:IdTransakce><pai:RizeniId>1930425205</pai:RizeniId><pai:BonitovaneDily><com:BonitovanyDil><com:Vymera>561</com:Vymera><com:BonitovanaJednotkaKod>72901</com:BonitovanaJednotkaKod><com:IdTranskace>84380</com:IdTranskace><com:RizeniId>22905807010</com:RizeniId></com:BonitovanyDil></pai:BonitovaneDily><pai:ZpusobyOchranyPozemku><com:ZpusobOchrany><com:Kod>27</com:Kod><com:TypOchranyKod>6</com:TypOchranyKod><com:IdTransakce>50824</com:IdTransakce><com:RizeniId>22219527010</com:RizeniId></com:ZpusobOchrany></pai:ZpusobyOchranyPozemku><pai:Geometrie><pai:DefinicniBod><gml:Point gml:id="DPA.1685589205" srsName="urn:ogc:def:crs:EPSG::5514" srsDimension="2"><gml:pos>-687656.12 -1081793.19</gml:pos></gml:Point></pai:DefinicniBod><pai:OriginalniHranice><gml:Polygon gml:id="HPA.15948346010" srsName="urn:ogc:def:crs:EPSG::5514" srsDimension="2"><gml:exterior><gml:LinearRing><gml:posList>-687675.97 -1081787.11 -687673.49 -1081785.60 -687669.01 -1081791.89 -687649.91 -1081777.67 -687638.17 -1081792.52 -687663.69 -1081803.31 -687671.84 -1081806.61 -687676.55 -1081796.36 -687671.84 -1081793.28 -687675.97 -1081787.11</gml:posList></gml:LinearRing></gml:exterior></gml:Polygon></pai:OriginalniHranice></pai:Geometrie></vf:Parcela><vf:Parcela gml:id="PA.1685590205"><pai:Id>1685590205</pai:Id><pai:KmenoveCislo>34</pai:KmenoveCislo><pai:PododdeleniCisla>2</pai:PododdeleniCisla><pai:VymeraParcely>61</pai:VymeraParcely><pai:DruhCislovaniKod>2</pai:DruhCislovaniKod><pai:DruhPozemkuKod>5</pai:DruhPozemkuKod><pai:KatastralniUzemi><kui:Kod>620840</kui:Kod></pai:KatastralniUzemi><pai:PlatiOd>1963-12-31T00:00:00</pai:PlatiOd><pai:IdTransakce>0</pai:IdTransakce><pai:RizeniId>1930425205</pai:RizeniId><pai:BonitovaneDily><com:BonitovanyDil><com:Vymera>61</com:Vymera><com:BonitovanaJednotkaKod>72901</com:BonitovanaJednotkaKod><com:IdTranskace>84380</com:IdTranskace><com:RizeniId>22905807010</com:RizeniId></com:BonitovanyDil></pai:BonitovaneDily><pai:ZpusobyOchranyPozemku><com:ZpusobOchrany><com:Kod>27</com:Kod><com:TypOchranyKod>6</com:TypOchranyKod><com:IdTransakce>50824</com:IdTransakce><com:RizeniId>22219527010</com:RizeniId></com:ZpusobOchrany></pai:ZpusobyOchranyPozemku><pai:Geometrie><pai:DefinicniBod><gml:Point gml:id="DPA.1685590205" srsName="urn:ogc:def:crs:EPSG::5514" srsDimension="2"><gml:pos>-687678.01 -1081794.28</gml:pos></gml:Point></pai:DefinicniBod><pai:OriginalniHranice><gml:Polygon gml:id="HPA.15948347010" srsName="urn:ogc:def:crs:EPSG::5514" srsDimension="2"><gml:exterior><gml:LinearRing><gml:posList>-687679.52 -1081789.27 -687675.97 -1081787.11 -687671.84 -1081793.28 -687676.55 -1081796.36 -687680.68 -1081796.72 -687684.29 -1081792.34 -687679.52 -1081789.27</gml:posList></gml:LinearRing></gml:exterior></gml:Polygon></pai:OriginalniHranice></pai:Geometrie></vf:Parcela><vf:Parcela gml:id="PA.1685593205"><pai:Id>1685593205</pai:Id><pai:KmenoveCislo>36</pai:KmenoveCislo><pai:PododdeleniCisla>2</pai:PododdeleniCisla><pai:VymeraParcely>40</pai:VymeraParcely><pai:ZpusobyVyuzitiPozemku>26</pai:ZpusobyVyuzitiPozemku><pai:DruhCislovaniKod>2</pai:DruhCislovaniKod><pai:DruhPozemkuKod>14</pai:DruhPozemkuKod><pai:KatastralniUzemi><kui:Kod>620840</kui:Kod></pai:KatastralniUzemi><pai:PlatiOd>1963-12-31T00:00:00</pai:PlatiOd><pai:IdTransakce>0</pai:IdTransakce><pai:RizeniId>1930426205</pai:RizeniId><pai:Geometrie><pai:DefinicniBod><gml:Point gml:id="DPA.1685593205" srsName="urn:ogc:def:crs:EPSG::5514" srsDimension="2"><gml:pos>-687639.17 -1081738.59</gml:pos></gml:Point></pai:DefinicniBod><pai:OriginalniHranice><gml:Polygon gml:id="HPA.15948350010" srsName="urn:ogc:def:crs:EPSG::5514" srsDimension="2"><gml:exterior><gml:LinearRing><gml:posList>-687641.51 -1081733.78 -687634.79 -1081736.10 -687636.58 -1081741.85 -687643.20 -1081739.57 -687641.51 -1081733.78</gml:posList></gml:LinearRing></gml:exterior></gml:Polygon></pai:OriginalniHranice></pai:Geometrie></vf:Parcela><vf:Parcela gml:id="PA.1685594205"><pai:Id>1685594205</pai:Id><pai:KmenoveCislo>39</pai:KmenoveCislo><pai:VymeraParcely>437</pai:VymeraParcely><pai:DruhCislovaniKod>2</pai:DruhCislovaniKod><pai:DruhPozemkuKod>5</pai:DruhPozemkuKod><pai:KatastralniUzemi><kui:Kod>620840</kui:Kod></pai:KatastralniUzemi><pai:PlatiOd>1999-08-18T00:00:00</pai:PlatiOd><pai:IdTransakce>0</pai:IdTransakce><pai:RizeniId>1889877205</pai:RizeniId><pai:BonitovaneDily><com:BonitovanyDil><com:Vymera>251</com:Vymera><com:BonitovanaJednotkaKod>72901</com:BonitovanaJednotkaKod><com:IdTranskace>84380</com:IdTranskace><com:RizeniId>22905807010</com:RizeniId></com:BonitovanyDil><com:BonitovanyDil><com:Vymera>186</com:Vymera><com:BonitovanaJednotkaKod>76811</com:BonitovanaJednotkaKod><com:IdTranskace>84380</com:IdTranskace><com:RizeniId>22905807010</com:RizeniId></com:BonitovanyDil></pai:BonitovaneDily><pai:ZpusobyOchranyPozemku><com:ZpusobOchrany><com:Kod>27</com:Kod><com:TypOchranyKod>6</com:TypOchranyKod><com:IdTransakce>50824</com:IdTransakce><com:RizeniId>22219527010</com:RizeniId></com:ZpusobOchrany></pai:ZpusobyOchranyPozemku><pai:Geometrie><pai:DefinicniBod><gml:Point gml:id="DPA.1685594205" srsName="urn:ogc:def:crs:EPSG::5514" srsDimension="2"><gml:pos>-687756.40 -1081787.20</gml:pos></gml:Point></pai:DefinicniBod><pai:OriginalniHranice><gml:Polygon gml:id="HPA.15948351010" srsName="urn:ogc:def:crs:EPSG::5514" srsDimension="2"><gml:exterior><gml:LinearRing><gml:posList>-687764.77 -1081773.59 -687752.85 -1081781.74 -687737.01 -1081786.94 -687739.87 -1081788.35 -687774.91 -1081805.44 -687776.95 -1081806.48 -687777.02 -1081797.80 -687763.22 -1081788.90 -687764.77 -1081773.59</gml:posList></gml:LinearRing></gml:exterior></gml:Polygon></pai:OriginalniHranice></pai:Geometrie></vf:Parcela><vf:Parcela gml:id="PA.1685597205"><pai:Id>1685597205</pai:Id><pai:KmenoveCislo>43</pai:KmenoveCislo><pai:PododdeleniCisla>2</pai:PododdeleniCisla><pai:VymeraParcely>650</pai:VymeraParcely><pai:DruhCislovaniKod>2</pai:DruhCislovaniKod><pai:DruhPozemkuKod>7</pai:DruhPozemkuKod><pai:KatastralniUzemi><kui:Kod>620840</kui:Kod></pai:KatastralniUzemi><pai:PlatiOd>1997-09-17T00:00:00</pai:PlatiOd><pai:IdTransakce>0</pai:IdTransakce><pai:RizeniId>1841765205</pai:RizeniId><pai:BonitovaneDily><com:BonitovanyDil><com:Vymera>650</com:Vymera><com:BonitovanaJednotkaKod>76811</com:BonitovanaJednotkaKod><com:IdTranskace>84380</com:IdTranskace><com:RizeniId>22905807010</com:RizeniId></com:BonitovanyDil></pai:BonitovaneDily><pai:ZpusobyOchranyPozemku><com:ZpusobOchrany><com:Kod>27</com:Kod><com:TypOchranyKod>6</com:TypOchranyKod><com:IdTransakce>50824</com:IdTransakce><com:RizeniId>22219527010</com:RizeniId></com:ZpusobOchrany></pai:ZpusobyOchranyPozemku><pai:Geometrie><pai:DefinicniBod><gml:Point gml:id="DPA.1685597205" srsName="urn:ogc:def:crs:EPSG::5514" srsDimension="2"><gml:pos>-687687.66 -1081692.98</gml:pos></gml:Point></pai:DefinicniBod><pai:OriginalniHranice><gml:Polygon gml:id="HPA.33105025010" srsName="urn:ogc:def:crs:EPSG::5514" srsDimension="2"><gml:exterior><gml:LinearRing><gml:posList>-687675.17 -1081694.68 -687664.65 -1081713.44 -687662.12 -1081718.66 -687666.17 -1081719.98 -687707.05 -1081684.86 -687682.11 -1081678.05 -687678.52 -1081687.59 -687675.17 -1081694.68</gml:posList></gml:LinearRing></gml:exterior></gml:Polygon></pai:OriginalniHranice></pai:Geometrie></vf:Parcela><vf:Parcela gml:id="PA.1685598205"><pai:Id>1685598205</pai:Id><pai:KmenoveCislo>43</pai:KmenoveCislo><pai:PododdeleniCisla>3</pai:PododdeleniCisla><pai:VymeraParcely>83</pai:VymeraParcely><pai:ZpusobyVyuzitiPozemku>7</pai:ZpusobyVyuzitiPozemku><pai:DruhCislovaniKod>2</pai:DruhCislovaniKod><pai:DruhPozemkuKod>11</pai:DruhPozemkuKod><pai:KatastralniUzemi><kui:Kod>620840</kui:Kod></pai:KatastralniUzemi><pai:PlatiOd>1997-09-17T00:00:00</pai:PlatiOd><pai:IdTransakce>0</pai:IdTransakce><pai:RizeniId>1841765205</pai:RizeniId><pai:Geometrie><pai:DefinicniBod><gml:Point gml:id="DPA.1685598205" srsName="urn:ogc:def:crs:EPSG::5514" srsDimension="2"><gml:pos>-687687.60 -1081703.91</gml:pos></gml:Point></pai:DefinicniBod><pai:OriginalniHranice><gml:Polygon gml:id="HPA.15948354010" srsName="urn:ogc:def:crs:EPSG::5514" srsDimension="2"><gml:exterior><gml:LinearRing><gml:posList>-687707.05 -1081684.86 -687666.17 -1081719.98 -687668.82 -1081720.88 -687709.46 -1081685.58 -687707.05 -1081684.86</gml:posList></gml:LinearRing></gml:exterior></gml:Polygon></pai:OriginalniHranice></pai:Geometrie></vf:Parcela><vf:Parcela gml:id="PA.1685601205"><pai:Id>1685601205</pai:Id><pai:KmenoveCislo>48</pai:KmenoveCislo><pai:VymeraParcely>40</pai:VymeraParcely><pai:ZpusobyVyuzitiPozemku>23</pai:ZpusobyVyuzitiPozemku><pai:DruhCislovaniKod>2</pai:DruhCislovaniKod><pai:DruhPozemkuKod>14</pai:DruhPozemkuKod><pai:KatastralniUzemi><kui:Kod>620840</kui:Kod></pai:KatastralniUzemi><pai:PlatiOd>1999-11-08T00:00:00</pai:PlatiOd><pai:IdTransakce>0</pai:IdTransakce><pai:RizeniId>1841805205</pai:RizeniId><pai:Geometrie><pai:DefinicniBod><gml:Point gml:id="DPA.1685601205" srsName="urn:ogc:def:crs:EPSG::5514" srsDimension="2"><gml:pos>-687637.86 -1081606.26</gml:pos></gml:Point></pai:DefinicniBod><pai:OriginalniHranice><gml:Polygon gml:id="HPA.15948357010" srsName="urn:ogc:def:crs:EPSG::5514" srsDimension="2"><gml:exterior><gml:LinearRing><gml:posList>-687640.48 -1081605.22 -687638.00 -1081602.63 -687631.82 -1081608.61 -687634.33 -1081611.28 -687640.48 -1081605.22</gml:posList></gml:LinearRing></gml:exterior></gml:Polygon></pai:OriginalniHranice></pai:Geometrie></vf:Parcela><vf:Parcela gml:id="PA.1685602205"><pai:Id>1685602205</pai:Id><pai:KmenoveCislo>49</pai:KmenoveCislo><pai:VymeraParcely>65</pai:VymeraParcely><pai:ZpusobyVyuzitiPozemku>23</pai:ZpusobyVyuzitiPozemku><pai:DruhCislovaniKod>2</pai:DruhCislovaniKod><pai:DruhPozemkuKod>14</pai:DruhPozemkuKod><pai:KatastralniUzemi><kui:Kod>620840</kui:Kod></pai:KatastralniUzemi><pai:PlatiOd>1999-11-08T00:00:00</pai:PlatiOd><pai:IdTransakce>0</pai:IdTransakce><pai:RizeniId>1841805205</pai:RizeniId><pai:Geometrie><pai:DefinicniBod><gml:Point gml:id="DPA.1685602205" srsName="urn:ogc:def:crs:EPSG::5514" srsDimension="2"><gml:pos>-687648.79 -1081595.29</gml:pos></gml:Point></pai:DefinicniBod><pai:OriginalniHranice><gml:Polygon gml:id="HPA.15948358010" srsName="urn:ogc:def:crs:EPSG::5514" srsDimension="2"><gml:exterior><gml:LinearRing><gml:posList>-687641.23 -1081599.37 -687643.77 -1081601.92 -687654.53 -1081590.97 -687651.93 -1081588.45 -687641.23 -1081599.37</gml:posList></gml:LinearRing></gml:exterior></gml:Polygon></pai:OriginalniHranice></pai:Geometrie></vf:Parcela><vf:Parcela gml:id="PA.1685609205"><pai:Id>1685609205</pai:Id><pai:KmenoveCislo>58</pai:KmenoveCislo><pai:PododdeleniCisla>2</pai:PododdeleniCisla><pai:VymeraParcely>1318</pai:VymeraParcely><pai:DruhCislovaniKod>2</pai:DruhCislovaniKod><pai:DruhPozemkuKod>5</pai:DruhPozemkuKod><pai:KatastralniUzemi><kui:Kod>620840</kui:Kod></pai:KatastralniUzemi><pai:PlatiOd>1963-12-31T00:00:00</pai:PlatiOd><pai:IdTransakce>0</pai:IdTransakce><pai:RizeniId>1930430205</pai:RizeniId><pai:BonitovaneDily><com:BonitovanyDil><com:Vymera>348</com:Vymera><com:BonitovanaJednotkaKod>72901</com:BonitovanaJednotkaKod><com:IdTranskace>84380</com:IdTranskace><com:RizeniId>22905807010</com:RizeniId></com:BonitovanyDil><com:BonitovanyDil><com:Vymera>53</com:Vymera><com:BonitovanaJednotkaKod>72911</com:BonitovanaJednotkaKod><com:IdTranskace>84380</com:IdTranskace><com:RizeniId>22905807010</com:RizeniId></com:BonitovanyDil><com:BonitovanyDil><com:Vymera>917</com:Vymera><com:BonitovanaJednotkaKod>77641</com:BonitovanaJednotkaKod><com:IdTranskace>84380</com:IdTranskace><com:RizeniId>22905807010</com:RizeniId></com:BonitovanyDil></pai:BonitovaneDily><pai:ZpusobyOchranyPozemku><com:ZpusobOchrany><com:Kod>27</com:Kod><com:TypOchranyKod>6</com:TypOchranyKod><com:IdTransakce>50824</com:IdTransakce><com:RizeniId>22219527010</com:RizeniId></com:ZpusobOchrany></pai:ZpusobyOchranyPozemku><pai:Geometrie><pai:DefinicniBod><gml:Point gml:id="DPA.1685609205" srsName="urn:ogc:def:crs:EPSG::5514" srsDimension="2"><gml:pos>-687508.86 -1081630.00</gml:pos></gml:Point></pai:DefinicniBod><pai:OriginalniHranice><gml:Polygon gml:id="HPA.15948365010" srsName="urn:ogc:def:crs:EPSG::5514" srsDimension="2"><gml:exterior><gml:LinearRing><gml:posList>-687508.01 -1081650.17 -687509.54 -1081658.76 -687526.55 -1081654.44 -687523.47 -1081642.93 -687517.94 -1081625.79 -687509.85 -1081603.00 -687500.13 -1081572.71 -687485.75 -1081572.05 -687503.46 -1081618.87 -687489.13 -1081628.46 -687494.97 -1081639.13 -687498.57 -1081637.17 -687497.98 -1081636.02 -687503.46 -1081633.02 -687511.50 -1081648.33 -687508.01 -1081650.17</gml:posList></gml:LinearRing></gml:exterior></gml:Polygon></pai:OriginalniHranice></pai:Geometrie></vf:Parcela><vf:Parcela gml:id="PA.1685610205"><pai:Id>1685610205</pai:Id><pai:KmenoveCislo>60</pai:KmenoveCislo><pai:VymeraParcely>342</pai:VymeraParcely><pai:ZpusobyVyuzitiPozemku>17</pai:ZpusobyVyuzitiPozemku><pai:DruhCislovaniKod>2</pai:DruhCislovaniKod><pai:DruhPozemkuKod>14</pai:DruhPozemkuKod><pai:KatastralniUzemi><kui:Kod>620840</kui:Kod></pai:KatastralniUzemi><pai:PlatiOd>1997-09-22T00:00:00</pai:PlatiOd><pai:IdTransakce>0</pai:IdTransakce><pai:RizeniId>1841786205</pai:RizeniId><pai:Geometrie><pai:DefinicniBod><gml:Point gml:id="DPA.1685610205" srsName="urn:ogc:def:crs:EPSG::5514" srsDimension="2"><gml:pos>-687485.75 -1081628.72</gml:pos></gml:Point></pai:DefinicniBod><pai:OriginalniHranice><gml:Polygon gml:id="HPA.15948366010" srsName="urn:ogc:def:crs:EPSG::5514" srsDimension="2"><gml:exterior><gml:LinearRing><gml:posList>-687494.74 -1081643.25 -687493.14 -1081640.15 -687494.97 -1081639.13 -687489.13 -1081628.46 -687503.46 -1081618.87 -687485.75 -1081572.05 -687481.59 -1081571.81 -687489.02 -1081591.85 -687497.87 -1081615.61 -687494.72 -1081617.65 -687495.92 -1081620.23 -687482.24 -1081626.50 -687497.27 -1081652.71 -687499.00 -1081651.71 -687494.74 -1081643.25</gml:posList></gml:LinearRing></gml:exterior></gml:Polygon></pai:OriginalniHranice></pai:Geometrie></vf:Parcela><vf:Parcela gml:id="PA.1685615205"><pai:Id>1685615205</pai:Id><pai:KmenoveCislo>70</pai:KmenoveCislo><pai:VymeraParcely>264</pai:VymeraParcely><pai:DruhCislovaniKod>2</pai:DruhCislovaniKod><pai:DruhPozemkuKod>5</pai:DruhPozemkuKod><pai:KatastralniUzemi><kui:Kod>620840</kui:Kod></pai:KatastralniUzemi><pai:PlatiOd>1963-12-31T00:00:00</pai:PlatiOd><pai:IdTransakce>0</pai:IdTransakce><pai:RizeniId>1930419205</pai:RizeniId><pai:BonitovaneDily><com:BonitovanyDil><com:Vymera>58</com:Vymera><com:BonitovanaJednotkaKod>72914</com:BonitovanaJednotkaKod><com:IdTranskace>84380</com:IdTranskace><com:RizeniId>22905807010</com:RizeniId></com:BonitovanyDil><com:BonitovanyDil><com:Vymera>206</com:Vymera><com:BonitovanaJednotkaKod>77641</com:BonitovanaJednotkaKod><com:IdTranskace>84380</com:IdTranskace><com:RizeniId>22905807010</com:RizeniId></com:BonitovanyDil></pai:BonitovaneDily><pai:ZpusobyOchranyPozemku><com:ZpusobOchrany><com:Kod>27</com:Kod><com:TypOchranyKod>6</com:TypOchranyKod><com:IdTransakce>50824</com:IdTransakce><com:RizeniId>22219527010</com:RizeniId></com:ZpusobOchrany></pai:ZpusobyOchranyPozemku><pai:Geometrie><pai:DefinicniBod><gml:Point gml:id="DPA.1685615205" srsName="urn:ogc:def:crs:EPSG::5514" srsDimension="2"><gml:pos>-687498.89 -1081765.07</gml:pos></gml:Point></pai:DefinicniBod><pai:OriginalniHranice><gml:Polygon gml:id="HPA.15948371010" srsName="urn:ogc:def:crs:EPSG::5514" srsDimension="2"><gml:exterior><gml:LinearRing><gml:posList>-687502.09 -1081758.88 -687501.22 -1081754.68 -687498.23 -1081755.32 -687493.29 -1081766.95 -687493.41 -1081768.23 -687523.70 -1081762.24 -687524.62 -1081754.22 -687502.09 -1081758.88</gml:posList></gml:LinearRing></gml:exterior></gml:Polygon></pai:OriginalniHranice></pai:Geometrie></vf:Parcela><vf:Parcela gml:id="PA.1685618205"><pai:Id>1685618205</pai:Id><pai:KmenoveCislo>74</pai:KmenoveCislo><pai:VymeraParcely>787</pai:VymeraParcely><pai:DruhCislovaniKod>2</pai:DruhCislovaniKod><pai:DruhPozemkuKod>5</pai:DruhPozemkuKod><pai:KatastralniUzemi><kui:Kod>620840</kui:Kod></pai:KatastralniUzemi><pai:PlatiOd>1963-12-31T00:00:00</pai:PlatiOd><pai:IdTransakce>0</pai:IdTransakce><pai:RizeniId>1930432205</pai:RizeniId><pai:BonitovaneDily><com:BonitovanyDil><com:Vymera>787</com:Vymera><com:BonitovanaJednotkaKod>77641</com:BonitovanaJednotkaKod><com:IdTranskace>84380</com:IdTranskace><com:RizeniId>22905807010</com:RizeniId></com:BonitovanyDil></pai:BonitovaneDily><pai:ZpusobyOchranyPozemku><com:ZpusobOchrany><com:Kod>27</com:Kod><com:TypOchranyKod>6</com:TypOchranyKod><com:IdTransakce>50824</com:IdTransakce><com:RizeniId>22219527010</com:RizeniId></com:ZpusobOchrany></pai:ZpusobyOchranyPozemku><pai:Geometrie><pai:DefinicniBod><gml:Point gml:id="DPA.1685618205" srsName="urn:ogc:def:crs:EPSG::5514" srsDimension="2"><gml:pos>-687479.67 -1081667.31</gml:pos></gml:Point></pai:DefinicniBod><pai:OriginalniHranice><gml:Polygon gml:id="HPA.15948374010" srsName="urn:ogc:def:crs:EPSG::5514" srsDimension="2"><gml:exterior><gml:LinearRing><gml:posList>-687478.70 -1081652.56 -687463.11 -1081663.61 -687465.38 -1081666.76 -687459.20 -1081671.06 -687476.80 -1081683.26 -687496.83 -1081672.83 -687491.37 -1081657.30 -687487.49 -1081650.59 -687482.64 -1081653.77 -687480.85 -1081651.12 -687478.70 -1081652.56</gml:posList></gml:LinearRing></gml:exterior></gml:Polygon></pai:OriginalniHranice></pai:Geometrie></vf:Parcela><vf:Parcela gml:id="PA.1685619205"><pai:Id>1685619205</pai:Id><pai:KmenoveCislo>78</pai:KmenoveCislo><pai:VymeraParcely>173</pai:VymeraParcely><pai:ZpusobyVyuzitiPozemku>27</pai:ZpusobyVyuzitiPozemku><pai:DruhCislovaniKod>2</pai:DruhCislovaniKod><pai:DruhPozemkuKod>14</pai:DruhPozemkuKod><pai:KatastralniUzemi><kui:Kod>620840</kui:Kod></pai:KatastralniUzemi><pai:PlatiOd>1997-09-17T00:00:00</pai:PlatiOd><pai:IdTransakce>0</pai:IdTransakce><pai:RizeniId>1841757205</pai:RizeniId><pai:Geometrie><pai:DefinicniBod><gml:Point gml:id="DPA.1685619205" srsName="urn:ogc:def:crs:EPSG::5514" srsDimension="2"><gml:pos>-687429.50 -1081664.71</gml:pos></gml:Point></pai:DefinicniBod><pai:OriginalniHranice><gml:Polygon gml:id="HPA.15948375010" srsName="urn:ogc:def:crs:EPSG::5514" srsDimension="2"><gml:exterior><gml:LinearRing><gml:posList>-687441.13 -1081662.59 -687425.94 -1081659.38 -687408.91 -1081643.93 -687412.36 -1081654.84 -687424.23 -1081665.74 -687432.94 -1081667.27 -687441.13 -1081662.59</gml:posList></gml:LinearRing></gml:exterior></gml:Polygon></pai:OriginalniHranice></pai:Geometrie></vf:Parcela><vf:Parcela gml:id="PA.1685622205"><pai:Id>1685622205</pai:Id><pai:KmenoveCislo>83</pai:KmenoveCislo><pai:VymeraParcely>554</pai:VymeraParcely><pai:DruhCislovaniKod>2</pai:DruhCislovaniKod><pai:DruhPozemkuKod>5</pai:DruhPozemkuKod><pai:KatastralniUzemi><kui:Kod>620840</kui:Kod></pai:KatastralniUzemi><pai:PlatiOd>1963-12-31T00:00:00</pai:PlatiOd><pai:IdTransakce>0</pai:IdTransakce><pai:RizeniId>1930433205</pai:RizeniId><pai:BonitovaneDily><com:BonitovanyDil><com:Vymera>16</com:Vymera><com:BonitovanaJednotkaKod>72901</com:BonitovanaJednotkaKod><com:IdTranskace>84380</com:IdTranskace><com:RizeniId>22905807010</com:RizeniId></com:BonitovanyDil><com:BonitovanyDil><com:Vymera>530</com:Vymera><com:BonitovanaJednotkaKod>72911</com:BonitovanaJednotkaKod><com:IdTranskace>84380</com:IdTranskace><com:RizeniId>22905807010</com:RizeniId></com:BonitovanyDil><com:BonitovanyDil><com:Vymera>8</com:Vymera><com:BonitovanaJednotkaKod>77641</com:BonitovanaJednotkaKod><com:IdTranskace>84380</com:IdTranskace><com:RizeniId>22905807010</com:RizeniId></com:BonitovanyDil></pai:BonitovaneDily><pai:ZpusobyOchranyPozemku><com:ZpusobOchrany><com:Kod>27</com:Kod><com:TypOchranyKod>6</com:TypOchranyKod><com:IdTransakce>50824</com:IdTransakce><com:RizeniId>22219527010</com:RizeniId></com:ZpusobOchrany></pai:ZpusobyOchranyPozemku><pai:Geometrie><pai:DefinicniBod><gml:Point gml:id="DPA.1685622205" srsName="urn:ogc:def:crs:EPSG::5514" srsDimension="2"><gml:pos>-687476.41 -1081584.57</gml:pos></gml:Point></pai:DefinicniBod><pai:OriginalniHranice><gml:Polygon gml:id="HPA.15948378010" srsName="urn:ogc:def:crs:EPSG::5514" srsDimension="2"><gml:exterior><gml:LinearRing><gml:posList>-687477.00 -1081561.40 -687467.50 -1081575.73 -687464.28 -1081603.49 -687481.18 -1081595.53 -687486.32 -1081593.11 -687489.02 -1081591.85 -687481.59 -1081571.81 -687479.90 -1081567.98 -687477.00 -1081561.40</gml:posList></gml:LinearRing></gml:exterior></gml:Polygon></pai:OriginalniHranice></pai:Geometrie></vf:Parcela><vf:Parcela gml:id="PA.1685623205"><pai:Id>1685623205</pai:Id><pai:KmenoveCislo>85</pai:KmenoveCislo><pai:VymeraParcely>424</pai:VymeraParcely><pai:ZpusobyVyuzitiPozemku>17</pai:ZpusobyVyuzitiPozemku><pai:DruhCislovaniKod>2</pai:DruhCislovaniKod><pai:DruhPozemkuKod>14</pai:DruhPozemkuKod><pai:KatastralniUzemi><kui:Kod>620840</kui:Kod></pai:KatastralniUzemi><pai:PlatiOd>1997-09-17T00:00:00</pai:PlatiOd><pai:IdTransakce>0</pai:IdTransakce><pai:RizeniId>1841755205</pai:RizeniId><pai:Geometrie><pai:DefinicniBod><gml:Point gml:id="DPA.1685623205" srsName="urn:ogc:def:crs:EPSG::5514" srsDimension="2"><gml:pos>-687460.93 -1081572.81</gml:pos></gml:Point></pai:DefinicniBod><pai:OriginalniHranice><gml:Polygon gml:id="HPA.15948379010" srsName="urn:ogc:def:crs:EPSG::5514" srsDimension="2"><gml:exterior><gml:LinearRing><gml:posList>-687436.95 -1081583.87 -687443.24 -1081587.52 -687467.50 -1081575.73 -687477.00 -1081561.40 -687472.84 -1081553.36 -687436.95 -1081583.87</gml:posList></gml:LinearRing></gml:exterior></gml:Polygon></pai:OriginalniHranice></pai:Geometrie></vf:Parcela><vf:Parcela gml:id="PA.1685626205"><pai:Id>1685626205</pai:Id><pai:KmenoveCislo>89</pai:KmenoveCislo><pai:PododdeleniCisla>2</pai:PododdeleniCisla><pai:VymeraParcely>3390</pai:VymeraParcely><pai:DruhCislovaniKod>2</pai:DruhCislovaniKod><pai:DruhPozemkuKod>2</pai:DruhPozemkuKod><pai:KatastralniUzemi><kui:Kod>620840</kui:Kod></pai:KatastralniUzemi><pai:PlatiOd>2012-09-27T00:00:00</pai:PlatiOd><pai:IdTransakce>50824</pai:IdTransakce><pai:RizeniId>22219527010</pai:RizeniId><pai:BonitovaneDily><com:BonitovanyDil><com:Vymera>3390</com:Vymera><com:BonitovanaJednotkaKod>72911</com:BonitovanaJednotkaKod><com:IdTranskace>84380</com:IdTranskace><com:RizeniId>22905807010</com:RizeniId></com:BonitovanyDil></pai:BonitovaneDily><pai:ZpusobyOchranyPozemku><com:ZpusobOchrany><com:Kod>27</com:Kod><com:TypOchranyKod>6</com:TypOchranyKod><com:IdTransakce>50824</com:IdTransakce><com:RizeniId>22219527010</com:RizeniId></com:ZpusobOchrany></pai:ZpusobyOchranyPozemku><pai:Geometrie><pai:DefinicniBod><gml:Point gml:id="DPA.1685626205" srsName="urn:ogc:def:crs:EPSG::5514" srsDimension="2"><gml:pos>-687350.65 -1081650.61</gml:pos></gml:Point></pai:DefinicniBod><pai:OriginalniHranice><gml:Polygon gml:id="HPA.15948382010" srsName="urn:ogc:def:crs:EPSG::5514" srsDimension="2"><gml:exterior><gml:LinearRing><gml:posList>-687404.50 -1081566.46 -687331.26 -1081642.18 -687333.10 -1081671.97 -687360.55 -1081666.95 -687388.54 -1081616.10 -687424.21 -1081588.01 -687404.50 -1081566.46</gml:posList></gml:LinearRing></gml:exterior></gml:Polygon></pai:OriginalniHranice></pai:Geometrie></vf:Parcela><vf:Parcela gml:id="PA.1685627205"><pai:Id>1685627205</pai:Id><pai:KmenoveCislo>90</pai:KmenoveCislo><pai:VymeraParcely>1137</pai:VymeraParcely><pai:DruhCislovaniKod>2</pai:DruhCislovaniKod><pai:DruhPozemkuKod>2</pai:DruhPozemkuKod><pai:KatastralniUzemi><kui:Kod>620840</kui:Kod></pai:KatastralniUzemi><pai:PlatiOd>1997-09-17T00:00:00</pai:PlatiOd><pai:IdTransakce>0</pai:IdTransakce><pai:RizeniId>1841757205</pai:RizeniId><pai:BonitovaneDily><com:BonitovanyDil><com:Vymera>1130</com:Vymera><com:BonitovanaJednotkaKod>72911</com:BonitovanaJednotkaKod><com:IdTranskace>84380</com:IdTranskace><com:RizeniId>22905807010</com:RizeniId></com:BonitovanyDil><com:BonitovanyDil><com:Vymera>7</com:Vymera><com:BonitovanaJednotkaKod>77641</com:BonitovanaJednotkaKod><com:IdTranskace>84380</com:IdTranskace><com:RizeniId>22905807010</com:RizeniId></com:BonitovanyDil></pai:BonitovaneDily><pai:ZpusobyOchranyPozemku><com:ZpusobOchrany><com:Kod>27</com:Kod><com:TypOchranyKod>6</com:TypOchranyKod><com:IdTransakce>50824</com:IdTransakce><com:RizeniId>22219527010</com:RizeniId></com:ZpusobOchrany></pai:ZpusobyOchranyPozemku><pai:Geometrie><pai:DefinicniBod><gml:Point gml:id="DPA.1685627205" srsName="urn:ogc:def:crs:EPSG::5514" srsDimension="2"><gml:pos>-687295.65 -1081669.68</gml:pos></gml:Point></pai:DefinicniBod><pai:OriginalniHranice><gml:Polygon gml:id="HPA.15948383010" srsName="urn:ogc:def:crs:EPSG::5514" srsDimension="2"><gml:exterior><gml:LinearRing><gml:posList>-687424.21 -1081588.01 -687388.54 -1081616.10 -687360.55 -1081666.95 -687333.10 -1081671.97 -687253.59 -1081654.65 -687260.28 -1081661.21 -687294.55 -1081673.40 -687333.53 -1081677.49 -687362.94 -1081670.50 -687387.62 -1081625.78 -687392.35 -1081618.56 -687427.92 -1081590.57 -687424.21 -1081588.01</gml:posList></gml:LinearRing></gml:exterior></gml:Polygon></pai:OriginalniHranice></pai:Geometrie></vf:Parcela><vf:Parcela gml:id="PA.1685630205"><pai:Id>1685630205</pai:Id><pai:KmenoveCislo>97</pai:KmenoveCislo><pai:PododdeleniCisla>1</pai:PododdeleniCisla><pai:VymeraParcely>5766</pai:VymeraParcely><pai:DruhCislovaniKod>2</pai:DruhCislovaniKod><pai:DruhPozemkuKod>7</pai:DruhPozemkuKod><pai:KatastralniUzemi><kui:Kod>620840</kui:Kod></pai:KatastralniUzemi><pai:PlatiOd>2012-09-27T00:00:00</pai:PlatiOd><pai:IdTransakce>50824</pai:IdTransakce><pai:RizeniId>22219527010</pai:RizeniId><pai:BonitovaneDily><com:BonitovanyDil><com:Vymera>5766</com:Vymera><com:BonitovanaJednotkaKod>77641</com:BonitovanaJednotkaKod><com:IdTranskace>84380</com:IdTranskace><com:RizeniId>22905807010</com:RizeniId></com:BonitovanyDil></pai:BonitovaneDily><pai:ZpusobyOchranyPozemku><com:ZpusobOchrany><com:Kod>27</com:Kod><com:TypOchranyKod>6</com:TypOchranyKod><com:IdTransakce>50824</com:IdTransakce><com:RizeniId>22219527010</com:RizeniId></com:ZpusobOchrany></pai:ZpusobyOchranyPozemku><pai:Geometrie><pai:DefinicniBod><gml:Point gml:id="DPA.1685630205" srsName="urn:ogc:def:crs:EPSG::5514" srsDimension="2"><gml:pos>-686928.14 -1081406.50</gml:pos></gml:Point></pai:DefinicniBod><pai:OriginalniHranice><gml:Polygon gml:id="HPA.16985308010" srsName="urn:ogc:def:crs:EPSG::5514" srsDimension="2"><gml:exterior><gml:LinearRing><gml:posList>-686861.02 -1081390.85 -686860.34 -1081396.35 -686875.92 -1081397.60 -686880.68 -1081401.70 -686887.23 -1081398.16 -686896.20 -1081403.06 -686899.19 -1081408.31 -686911.52 -1081413.86 -686917.27 -1081426.53 -686936.21 -1081437.09 -686943.63 -1081428.24 -686954.60 -1081435.55 -686955.90 -1081452.49 -686967.10 -1081457.59 -686974.95 -1081453.43 -686984.13 -1081460.48 -686988.69 -1081458.60 -686993.04 -1081454.72 -687002.09 -1081446.44 -686998.11 -1081434.28 -686985.69 -1081424.59 -686979.99 -1081426.94 -686973.45 -1081412.56 -686963.45 -1081398.45 -686921.59 -1081378.22 -686874.40 -1081350.95 -686856.54 -1081379.95 -686861.02 -1081390.85</gml:posList></gml:LinearRing></gml:exterior></gml:Polygon></pai:OriginalniHranice></pai:Geometrie></vf:Parcela><vf:Parcela gml:id="PA.1685631205"><pai:Id>1685631205</pai:Id><pai:KmenoveCislo>97</pai:KmenoveCislo><pai:PododdeleniCisla>2</pai:PododdeleniCisla><pai:VymeraParcely>134</pai:VymeraParcely><pai:DruhCislovaniKod>2</pai:DruhCislovaniKod><pai:DruhPozemkuKod>7</pai:DruhPozemkuKod><pai:KatastralniUzemi><kui:Kod>620840</kui:Kod></pai:KatastralniUzemi><pai:PlatiOd>2012-09-27T00:00:00</pai:PlatiOd><pai:IdTransakce>50824</pai:IdTransakce><pai:RizeniId>22219527010</pai:RizeniId><pai:BonitovaneDily><com:BonitovanyDil><com:Vymera>134</com:Vymera><com:BonitovanaJednotkaKod>77641</com:BonitovanaJednotkaKod><com:IdTranskace>84380</com:IdTranskace><com:RizeniId>22905807010</com:RizeniId></com:BonitovanyDil></pai:BonitovaneDily><pai:ZpusobyOchranyPozemku><com:ZpusobOchrany><com:Kod>27</com:Kod><com:TypOchranyKod>6</com:TypOchranyKod><com:IdTransakce>50824</com:IdTransakce><com:RizeniId>22219527010</com:RizeniId></com:ZpusobOchrany></pai:ZpusobyOchranyPozemku><pai:Geometrie><pai:DefinicniBod><gml:Point gml:id="DPA.1685631205" srsName="urn:ogc:def:crs:EPSG::5514" srsDimension="2"><gml:pos>-687136.94 -1081627.94</gml:pos></gml:Point></pai:DefinicniBod><pai:OriginalniHranice><gml:Polygon gml:id="HPA.16985309010" srsName="urn:ogc:def:crs:EPSG::5514" srsDimension="2"><gml:exterior><gml:LinearRing><gml:posList>-687131.52 -1081635.39 -687146.63 -1081627.92 -687130.49 -1081617.51 -687131.52 -1081635.39</gml:posList></gml:LinearRing></gml:exterior></gml:Polygon></pai:OriginalniHranice></pai:Geometrie></vf:Parcela><vf:Parcela gml:id="PA.1685634205"><pai:Id>1685634205</pai:Id><pai:KmenoveCislo>99</pai:KmenoveCislo><pai:PododdeleniCisla>2</pai:PododdeleniCisla><pai:VymeraParcely>261</pai:VymeraParcely><pai:ZpusobyVyuzitiPozemku>27</pai:ZpusobyVyuzitiPozemku><pai:DruhCislovaniKod>2</pai:DruhCislovaniKod><pai:DruhPozemkuKod>14</pai:DruhPozemkuKod><pai:KatastralniUzemi><kui:Kod>620840</kui:Kod></pai:KatastralniUzemi><pai:PlatiOd>1995-03-06T00:00:00</pai:PlatiOd><pai:IdTransakce>0</pai:IdTransakce><pai:RizeniId>1841732205</pai:RizeniId><pai:Geometrie><pai:DefinicniBod><gml:Point gml:id="DPA.1685634205" srsName="urn:ogc:def:crs:EPSG::5514" srsDimension="2"><gml:pos>-687020.34 -1081513.30</gml:pos></gml:Point></pai:DefinicniBod><pai:OriginalniHranice><gml:Polygon gml:id="HPA.16985312010" srsName="urn:ogc:def:crs:EPSG::5514" srsDimension="2"><gml:exterior><gml:LinearRing><gml:posList>-687038.65 -1081518.25 -687011.09 -1081498.76 -687010.66 -1081517.95 -687038.65 -1081518.25</gml:posList></gml:LinearRing></gml:exterior></gml:Polygon></pai:OriginalniHranice></pai:Geometrie></vf:Parcela><vf:Parcela gml:id="PA.1685635205"><pai:Id>1685635205</pai:Id><pai:KmenoveCislo>99</pai:KmenoveCislo><pai:PododdeleniCisla>3</pai:PododdeleniCisla><pai:VymeraParcely>741</pai:VymeraParcely><pai:DruhCislovaniKod>2</pai:DruhCislovaniKod><pai:DruhPozemkuKod>10</pai:DruhPozemkuKod><pai:KatastralniUzemi><kui:Kod>620840</kui:Kod></pai:KatastralniUzemi><pai:PlatiOd>2012-09-27T00:00:00</pai:PlatiOd><pai:IdTransakce>50824</pai:IdTransakce><pai:RizeniId>22219527010</pai:RizeniId><pai:ZpusobyOchranyPozemku><com:ZpusobOchrany><com:Kod>26</com:Kod><com:TypOchranyKod>6</com:TypOchranyKod><com:IdTransakce>50824</com:IdTransakce><com:RizeniId>22219527010</com:RizeniId></com:ZpusobOchrany></pai:ZpusobyOchranyPozemku><pai:Geometrie><pai:DefinicniBod><gml:Point gml:id="DPA.1685635205" srsName="urn:ogc:def:crs:EPSG::5514" srsDimension="2"><gml:pos>-687025.76 -1081503.28</gml:pos></gml:Point></pai:DefinicniBod><pai:OriginalniHranice><gml:Polygon gml:id="HPA.16985313010" srsName="urn:ogc:def:crs:EPSG::5514" srsDimension="2"><gml:exterior><gml:LinearRing><gml:posList>-687001.71 -1081475.76 -687011.09 -1081498.76 -687038.65 -1081518.25 -687040.20 -1081518.27 -687049.00 -1081524.69 -687049.00 -1081522.08 -686993.04 -1081454.72 -686988.69 -1081458.60 -687001.71 -1081475.76</gml:posList></gml:LinearRing></gml:exterior></gml:Polygon></pai:OriginalniHranice></pai:Geometrie></vf:Parcela><vf:Parcela gml:id="PA.1685639205"><pai:Id>1685639205</pai:Id><pai:KmenoveCislo>106</pai:KmenoveCislo><pai:PododdeleniCisla>1</pai:PododdeleniCisla><pai:VymeraParcely>2336</pai:VymeraParcely><pai:DruhCislovaniKod>2</pai:DruhCislovaniKod><pai:DruhPozemkuKod>2</pai:DruhPozemkuKod><pai:KatastralniUzemi><kui:Kod>620840</kui:Kod></pai:KatastralniUzemi><pai:PlatiOd>2012-09-27T00:00:00</pai:PlatiOd><pai:IdTransakce>50824</pai:IdTransakce><pai:RizeniId>22219527010</pai:RizeniId><pai:BonitovaneDily><com:BonitovanyDil><com:Vymera>2336</com:Vymera><com:BonitovanaJednotkaKod>72911</com:BonitovanaJednotkaKod><com:IdTranskace>84380</com:IdTranskace><com:RizeniId>22905807010</com:RizeniId></com:BonitovanyDil></pai:BonitovaneDily><pai:ZpusobyOchranyPozemku><com:ZpusobOchrany><com:Kod>27</com:Kod><com:TypOchranyKod>6</com:TypOchranyKod><com:IdTransakce>50824</com:IdTransakce><com:RizeniId>22219527010</com:RizeniId></com:ZpusobOchrany></pai:ZpusobyOchranyPozemku><pai:Geometrie><pai:DefinicniBod><gml:Point gml:id="DPA.1685639205" srsName="urn:ogc:def:crs:EPSG::5514" srsDimension="2"><gml:pos>-687196.16 -1081536.77</gml:pos></gml:Point></pai:DefinicniBod><pai:OriginalniHranice><gml:Polygon gml:id="HPA.15948394010" srsName="urn:ogc:def:crs:EPSG::5514" srsDimension="2"><gml:exterior><gml:LinearRing><gml:posList>-687161.92 -1081518.63 -687159.41 -1081525.44 -687192.15 -1081571.32 -687204.92 -1081552.66 -687227.79 -1081538.92 -687254.26 -1081521.70 -687161.92 -1081518.63</gml:posList></gml:LinearRing></gml:exterior></gml:Polygon></pai:OriginalniHranice></pai:Geometrie></vf:Parcela><vf:Parcela gml:id="PA.1685640205"><pai:Id>1685640205</pai:Id><pai:KmenoveCislo>106</pai:KmenoveCislo><pai:PododdeleniCisla>2</pai:PododdeleniCisla><pai:VymeraParcely>4705</pai:VymeraParcely><pai:DruhCislovaniKod>2</pai:DruhCislovaniKod><pai:DruhPozemkuKod>7</pai:DruhPozemkuKod><pai:KatastralniUzemi><kui:Kod>620840</kui:Kod></pai:KatastralniUzemi><pai:PlatiOd>1997-09-22T00:00:00</pai:PlatiOd><pai:IdTransakce>0</pai:IdTransakce><pai:RizeniId>1841786205</pai:RizeniId><pai:BonitovaneDily><com:BonitovanyDil><com:Vymera>4450</com:Vymera><com:BonitovanaJednotkaKod>72911</com:BonitovanaJednotkaKod><com:IdTranskace>84380</com:IdTranskace><com:RizeniId>22905807010</com:RizeniId></com:BonitovanyDil><com:BonitovanyDil><com:Vymera>255</com:Vymera><com:BonitovanaJednotkaKod>77641</com:BonitovanaJednotkaKod><com:IdTranskace>84380</com:IdTranskace><com:RizeniId>22905807010</com:RizeniId></com:BonitovanyDil></pai:BonitovaneDily><pai:ZpusobyOchranyPozemku><com:ZpusobOchrany><com:Kod>27</com:Kod><com:TypOchranyKod>6</com:TypOchranyKod><com:IdTransakce>50824</com:IdTransakce><com:RizeniId>22219527010</com:RizeniId></com:ZpusobOchrany></pai:ZpusobyOchranyPozemku><pai:Geometrie><pai:DefinicniBod><gml:Point gml:id="DPA.1685640205" srsName="urn:ogc:def:crs:EPSG::5514" srsDimension="2"><gml:pos>-687037.96 -1081446.18</gml:pos></gml:Point></pai:DefinicniBod><pai:OriginalniHranice><gml:Polygon gml:id="HPA.15948395010" srsName="urn:ogc:def:crs:EPSG::5514" srsDimension="2"><gml:exterior><gml:LinearRing><gml:posList>-687012.65 -1081390.98 -686996.10 -1081398.19 -687003.97 -1081427.18 -687013.88 -1081441.64 -687027.58 -1081458.22 -687067.31 -1081506.02 -687088.75 -1081521.14 -687103.41 -1081515.52 -687112.51 -1081516.63 -687018.50 -1081388.43 -687012.65 -1081390.98</gml:posList></gml:LinearRing></gml:exterior></gml:Polygon></pai:OriginalniHranice></pai:Geometrie></vf:Parcela><vf:Parcela gml:id="PA.1685643205"><pai:Id>1685643205</pai:Id><pai:KmenoveCislo>126</pai:KmenoveCislo><pai:PododdeleniCisla>2</pai:PododdeleniCisla><pai:VymeraParcely>3064</pai:VymeraParcely><pai:DruhCislovaniKod>2</pai:DruhCislovaniKod><pai:DruhPozemkuKod>6</pai:DruhPozemkuKod><pai:KatastralniUzemi><kui:Kod>620840</kui:Kod></pai:KatastralniUzemi><pai:PlatiOd>1996-02-02T00:00:00</pai:PlatiOd><pai:IdTransakce>0</pai:IdTransakce><pai:RizeniId>1885905205</pai:RizeniId><pai:BonitovaneDily><com:BonitovanyDil><com:Vymera>2184</com:Vymera><com:BonitovanaJednotkaKod>72914</com:BonitovanaJednotkaKod><com:IdTranskace>84380</com:IdTranskace><com:RizeniId>22905807010</com:RizeniId></com:BonitovanyDil><com:BonitovanyDil><com:Vymera>880</com:Vymera><com:BonitovanaJednotkaKod>77641</com:BonitovanaJednotkaKod><com:IdTranskace>84380</com:IdTranskace><com:RizeniId>22905807010</com:RizeniId></com:BonitovanyDil></pai:BonitovaneDily><pai:ZpusobyOchranyPozemku><com:ZpusobOchrany><com:Kod>27</com:Kod><com:TypOchranyKod>6</com:TypOchranyKod><com:IdTransakce>50824</com:IdTransakce><com:RizeniId>22219527010</com:RizeniId></com:ZpusobOchrany></pai:ZpusobyOchranyPozemku><pai:Geometrie><pai:DefinicniBod><gml:Point gml:id="DPA.1685643205" srsName="urn:ogc:def:crs:EPSG::5514" srsDimension="2"><gml:pos>-687371.18 -1081774.40</gml:pos></gml:Point></pai:DefinicniBod><pai:OriginalniHranice><gml:Polygon gml:id="HPA.15948398010" srsName="urn:ogc:def:crs:EPSG::5514" srsDimension="2"><gml:exterior><gml:LinearRing><gml:posList>-687362.79 -1081758.06 -687335.62 -1081762.99 -687319.71 -1081759.16 -687335.52 -1081799.68 -687365.18 -1081797.37 -687414.68 -1081772.30 -687400.46 -1081746.87 -687362.79 -1081758.06</gml:posList></gml:LinearRing></gml:exterior></gml:Polygon></pai:OriginalniHranice></pai:Geometrie></vf:Parcela><vf:Parcela gml:id="PA.1685650205"><pai:Id>1685650205</pai:Id><pai:KmenoveCislo>141</pai:KmenoveCislo><pai:PododdeleniCisla>4</pai:PododdeleniCisla><pai:VymeraParcely>280</pai:VymeraParcely><pai:DruhCislovaniKod>2</pai:DruhCislovaniKod><pai:DruhPozemkuKod>7</pai:DruhPozemkuKod><pai:KatastralniUzemi><kui:Kod>620840</kui:Kod></pai:KatastralniUzemi><pai:PlatiOd>1997-09-22T00:00:00</pai:PlatiOd><pai:IdTransakce>0</pai:IdTransakce><pai:RizeniId>1841786205</pai:RizeniId><pai:BonitovaneDily><com:BonitovanyDil><com:Vymera>280</com:Vymera><com:BonitovanaJednotkaKod>72911</com:BonitovanaJednotkaKod><com:IdTranskace>84380</com:IdTranskace><com:RizeniId>22905807010</com:RizeniId></com:BonitovanyDil></pai:BonitovaneDily><pai:ZpusobyOchranyPozemku><com:ZpusobOchrany><com:Kod>27</com:Kod><com:TypOchranyKod>6</com:TypOchranyKod><com:IdTransakce>50824</com:IdTransakce><com:RizeniId>22219527010</com:RizeniId></com:ZpusobOchrany></pai:ZpusobyOchranyPozemku><pai:Geometrie><pai:DefinicniBod><gml:Point gml:id="DPA.1685650205" srsName="urn:ogc:def:crs:EPSG::5514" srsDimension="2"><gml:pos>-687172.43 -1081968.74</gml:pos></gml:Point></pai:DefinicniBod><pai:OriginalniHranice><gml:Polygon gml:id="HPA.15948404010" srsName="urn:ogc:def:crs:EPSG::5514" srsDimension="2"><gml:exterior><gml:LinearRing><gml:posList>-687152.40 -1081974.09 -687147.08 -1081978.54 -687139.97 -1081984.74 -687184.96 -1081966.39 -687196.82 -1081954.98 -687193.28 -1081955.05 -687179.40 -1081962.03 -687156.70 -1081970.69 -687152.40 -1081974.09</gml:posList></gml:LinearRing></gml:exterior></gml:Polygon></pai:OriginalniHranice></pai:Geometrie></vf:Parcela><vf:Parcela gml:id="PA.1685651205"><pai:Id>1685651205</pai:Id><pai:KmenoveCislo>141</pai:KmenoveCislo><pai:PododdeleniCisla>5</pai:PododdeleniCisla><pai:VymeraParcely>154</pai:VymeraParcely><pai:DruhCislovaniKod>2</pai:DruhCislovaniKod><pai:DruhPozemkuKod>7</pai:DruhPozemkuKod><pai:KatastralniUzemi><kui:Kod>620840</kui:Kod></pai:KatastralniUzemi><pai:PlatiOd>1994-06-02T00:00:00</pai:PlatiOd><pai:IdTransakce>0</pai:IdTransakce><pai:RizeniId>1930440205</pai:RizeniId><pai:BonitovaneDily><com:BonitovanyDil><com:Vymera>154</com:Vymera><com:BonitovanaJednotkaKod>72911</com:BonitovanaJednotkaKod><com:IdTranskace>84380</com:IdTranskace><com:RizeniId>22905807010</com:RizeniId></com:BonitovanyDil></pai:BonitovaneDily><pai:ZpusobyOchranyPozemku><com:ZpusobOchrany><com:Kod>27</com:Kod><com:TypOchranyKod>6</com:TypOchranyKod><com:IdTransakce>50824</com:IdTransakce><com:RizeniId>22219527010</com:RizeniId></com:ZpusobOchrany></pai:ZpusobyOchranyPozemku><pai:Geometrie><pai:DefinicniBod><gml:Point gml:id="DPA.1685651205" srsName="urn:ogc:def:crs:EPSG::5514" srsDimension="2"><gml:pos>-687149.54 -1081973.53</gml:pos></gml:Point></pai:DefinicniBod><pai:OriginalniHranice><gml:Polygon gml:id="HPA.15948405010" srsName="urn:ogc:def:crs:EPSG::5514" srsDimension="2"><gml:exterior><gml:LinearRing><gml:posList>-687148.11 -1081968.62 -687146.68 -1081972.00 -687147.08 -1081978.54 -687152.40 -1081974.09 -687150.48 -1081944.80 -687146.29 -1081948.65 -687148.11 -1081968.62</gml:posList></gml:LinearRing></gml:exterior></gml:Polygon></pai:OriginalniHranice></pai:Geometrie></vf:Parcela><vf:Parcela gml:id="PA.1685655205"><pai:Id>1685655205</pai:Id><pai:KmenoveCislo>142</pai:KmenoveCislo><pai:PododdeleniCisla>2</pai:PododdeleniCisla><pai:VymeraParcely>44</pai:VymeraParcely><pai:DruhCislovaniKod>2</pai:DruhCislovaniKod><pai:DruhPozemkuKod>7</pai:DruhPozemkuKod><pai:KatastralniUzemi><kui:Kod>620840</kui:Kod></pai:KatastralniUzemi><pai:PlatiOd>2012-09-27T00:00:00</pai:PlatiOd><pai:IdTransakce>50824</pai:IdTransakce><pai:RizeniId>22219527010</pai:RizeniId><pai:BonitovaneDily><com:BonitovanyDil><com:Vymera>1</com:Vymera><com:BonitovanaJednotkaKod>72911</com:BonitovanaJednotkaKod><com:IdTranskace>84380</com:IdTranskace><com:RizeniId>22905807010</com:RizeniId></com:BonitovanyDil><com:BonitovanyDil><com:Vymera>43</com:Vymera><com:BonitovanaJednotkaKod>77641</com:BonitovanaJednotkaKod><com:IdTranskace>84380</com:IdTranskace><com:RizeniId>22905807010</com:RizeniId></com:BonitovanyDil></pai:BonitovaneDily><pai:ZpusobyOchranyPozemku><com:ZpusobOchrany><com:Kod>27</com:Kod><com:TypOchranyKod>6</com:TypOchranyKod><com:IdTransakce>50824</com:IdTransakce><com:RizeniId>22219527010</com:RizeniId></com:ZpusobOchrany></pai:ZpusobyOchranyPozemku><pai:Geometrie><pai:DefinicniBod><gml:Point gml:id="DPA.1685655205" srsName="urn:ogc:def:crs:EPSG::5514" srsDimension="2"><gml:pos>-687227.29 -1081857.73</gml:pos></gml:Point></pai:DefinicniBod><pai:OriginalniHranice><gml:Polygon gml:id="HPA.15948409010" srsName="urn:ogc:def:crs:EPSG::5514" srsDimension="2"><gml:exterior><gml:LinearRing><gml:posList>-687245.59 -1081838.79 -687234.97 -1081846.98 -687228.18 -1081853.91 -687224.05 -1081859.38 -687220.24 -1081867.58 -687228.53 -1081856.95 -687236.79 -1081847.16 -687240.48 -1081843.56 -687245.59 -1081838.79</gml:posList></gml:LinearRing></gml:exterior></gml:Polygon></pai:OriginalniHranice></pai:Geometrie></vf:Parcela><vf:Parcela gml:id="PA.1685657205"><pai:Id>1685657205</pai:Id><pai:KmenoveCislo>147</pai:KmenoveCislo><pai:PododdeleniCisla>5</pai:PododdeleniCisla><pai:VymeraParcely>25</pai:VymeraParcely><pai:DruhCislovaniKod>2</pai:DruhCislovaniKod><pai:DruhPozemkuKod>7</pai:DruhPozemkuKod><pai:KatastralniUzemi><kui:Kod>620840</kui:Kod></pai:KatastralniUzemi><pai:PlatiOd>1997-09-17T00:00:00</pai:PlatiOd><pai:IdTransakce>0</pai:IdTransakce><pai:RizeniId>1841751205</pai:RizeniId><pai:BonitovaneDily><com:BonitovanyDil><com:Vymera>25</com:Vymera><com:BonitovanaJednotkaKod>72911</com:BonitovanaJednotkaKod><com:IdTranskace>84380</com:IdTranskace><com:RizeniId>22905807010</com:RizeniId></com:BonitovanyDil></pai:BonitovaneDily><pai:ZpusobyOchranyPozemku><com:ZpusobOchrany><com:Kod>27</com:Kod><com:TypOchranyKod>6</com:TypOchranyKod><com:IdTransakce>50824</com:IdTransakce><com:RizeniId>22219527010</com:RizeniId></com:ZpusobOchrany></pai:ZpusobyOchranyPozemku><pai:Geometrie><pai:DefinicniBod><gml:Point gml:id="DPA.1685657205" srsName="urn:ogc:def:crs:EPSG::5514" srsDimension="2"><gml:pos>-687077.24 -1082054.47</gml:pos></gml:Point></pai:DefinicniBod><pai:OriginalniHranice><gml:Polygon gml:id="HPA.15948411010" srsName="urn:ogc:def:crs:EPSG::5514" srsDimension="2"><gml:exterior><gml:LinearRing><gml:posList>-687079.21 -1082052.08 -687075.20 -1082048.15 -687074.43 -1082053.33 -687077.60 -1082060.84 -687080.86 -1082053.69 -687079.21 -1082052.08</gml:posList></gml:LinearRing></gml:exterior></gml:Polygon></pai:OriginalniHranice></pai:Geometrie></vf:Parcela><vf:Parcela gml:id="PA.1685660205"><pai:Id>1685660205</pai:Id><pai:KmenoveCislo>165</pai:KmenoveCislo><pai:PododdeleniCisla>1</pai:PododdeleniCisla><pai:VymeraParcely>1638</pai:VymeraParcely><pai:DruhCislovaniKod>2</pai:DruhCislovaniKod><pai:DruhPozemkuKod>7</pai:DruhPozemkuKod><pai:KatastralniUzemi><kui:Kod>620840</kui:Kod></pai:KatastralniUzemi><pai:PlatiOd>2012-09-27T00:00:00</pai:PlatiOd><pai:IdTransakce>50824</pai:IdTransakce><pai:RizeniId>22219527010</pai:RizeniId><pai:BonitovaneDily><com:BonitovanyDil><com:Vymera>765</com:Vymera><com:BonitovanaJednotkaKod>72911</com:BonitovanaJednotkaKod><com:IdTranskace>84380</com:IdTranskace><com:RizeniId>22905807010</com:RizeniId></com:BonitovanyDil><com:BonitovanyDil><com:Vymera>873</com:Vymera><com:BonitovanaJednotkaKod>77641</com:BonitovanaJednotkaKod><com:IdTranskace>84380</com:IdTranskace><com:RizeniId>22905807010</com:RizeniId></com:BonitovanyDil></pai:BonitovaneDily><pai:ZpusobyOchranyPozemku><com:ZpusobOchrany><com:Kod>27</com:Kod><com:TypOchranyKod>6</com:TypOchranyKod><com:IdTransakce>50824</com:IdTransakce><com:RizeniId>22219527010</com:RizeniId></com:ZpusobOchrany></pai:ZpusobyOchranyPozemku><pai:Geometrie><pai:DefinicniBod><gml:Point gml:id="DPA.1685660205" srsName="urn:ogc:def:crs:EPSG::5514" srsDimension="2"><gml:pos>-687358.90 -1082022.89</gml:pos></gml:Point></pai:DefinicniBod><pai:OriginalniHranice><gml:Polygon gml:id="HPA.15948414010" srsName="urn:ogc:def:crs:EPSG::5514" srsDimension="2"><gml:exterior><gml:LinearRing><gml:posList>-687382.81 -1082065.46 -687371.40 -1082028.13 -687317.57 -1081943.96 -687306.43 -1081955.03 -687342.83 -1082009.10 -687382.81 -1082065.46</gml:posList></gml:LinearRing></gml:exterior></gml:Polygon></pai:OriginalniHranice></pai:Geometrie></vf:Parcela><vf:Parcela gml:id="PA.1685661205"><pai:Id>1685661205</pai:Id><pai:KmenoveCislo>165</pai:KmenoveCislo><pai:PododdeleniCisla>2</pai:PododdeleniCisla><pai:VymeraParcely>957</pai:VymeraParcely><pai:ZpusobyVyuzitiPozemku>27</pai:ZpusobyVyuzitiPozemku><pai:DruhCislovaniKod>2</pai:DruhCislovaniKod><pai:DruhPozemkuKod>14</pai:DruhPozemkuKod><pai:KatastralniUzemi><kui:Kod>620840</kui:Kod></pai:KatastralniUzemi><pai:PlatiOd>2012-09-27T00:00:00</pai:PlatiOd><pai:IdTransakce>50824</pai:IdTransakce><pai:RizeniId>22219527010</pai:RizeniId><pai:Geometrie><pai:DefinicniBod><gml:Point gml:id="DPA.1685661205" srsName="urn:ogc:def:crs:EPSG::5514" srsDimension="2"><gml:pos>-687380.07 -1082041.04</gml:pos></gml:Point></pai:DefinicniBod><pai:OriginalniHranice><gml:Polygon gml:id="HPA.15948415010" srsName="urn:ogc:def:crs:EPSG::5514" srsDimension="2"><gml:exterior><gml:LinearRing><gml:posList>-687394.31 -1082054.16 -687378.72 -1082027.91 -687347.27 -1081979.78 -687320.65 -1081940.77 -687317.57 -1081943.96 -687371.40 -1082028.13 -687382.81 -1082065.46 -687394.31 -1082054.16</gml:posList></gml:LinearRing></gml:exterior></gml:Polygon></pai:OriginalniHranice></pai:Geometrie></vf:Parcela><vf:Parcela gml:id="PA.1685663205"><pai:Id>1685663205</pai:Id><pai:KmenoveCislo>167</pai:KmenoveCislo><pai:PododdeleniCisla>1</pai:PododdeleniCisla><pai:VymeraParcely>714</pai:VymeraParcely><pai:DruhCislovaniKod>2</pai:DruhCislovaniKod><pai:DruhPozemkuKod>7</pai:DruhPozemkuKod><pai:KatastralniUzemi><kui:Kod>620840</kui:Kod></pai:KatastralniUzemi><pai:PlatiOd>2012-09-27T00:00:00</pai:PlatiOd><pai:IdTransakce>50824</pai:IdTransakce><pai:RizeniId>22219527010</pai:RizeniId><pai:BonitovaneDily><com:BonitovanyDil><com:Vymera>38</com:Vymera><com:BonitovanaJednotkaKod>72914</com:BonitovanaJednotkaKod><com:IdTranskace>84380</com:IdTranskace><com:RizeniId>22905807010</com:RizeniId></com:BonitovanyDil><com:BonitovanyDil><com:Vymera>676</com:Vymera><com:BonitovanaJednotkaKod>77641</com:BonitovanaJednotkaKod><com:IdTranskace>84380</com:IdTranskace><com:RizeniId>22905807010</com:RizeniId></com:BonitovanyDil></pai:BonitovaneDily><pai:ZpusobyOchranyPozemku><com:ZpusobOchrany><com:Kod>27</com:Kod><com:TypOchranyKod>6</com:TypOchranyKod><com:IdTransakce>50824</com:IdTransakce><com:RizeniId>22219527010</com:RizeniId></com:ZpusobOchrany></pai:ZpusobyOchranyPozemku><pai:Geometrie><pai:DefinicniBod><gml:Point gml:id="DPA.1685663205" srsName="urn:ogc:def:crs:EPSG::5514" srsDimension="2"><gml:pos>-687454.20 -1082029.98</gml:pos></gml:Point></pai:DefinicniBod><pai:OriginalniHranice><gml:Polygon gml:id="HPA.15948417010" srsName="urn:ogc:def:crs:EPSG::5514" srsDimension="2"><gml:exterior><gml:LinearRing><gml:posList>-687443.23 -1082020.16 -687435.31 -1082025.55 -687449.53 -1082038.22 -687463.74 -1082045.48 -687479.17 -1082044.90 -687468.22 -1082031.32 -687459.06 -1082009.54 -687443.23 -1082020.16</gml:posList></gml:LinearRing></gml:exterior></gml:Polygon></pai:OriginalniHranice></pai:Geometrie></vf:Parcela><vf:Parcela gml:id="PA.1685664205"><pai:Id>1685664205</pai:Id><pai:KmenoveCislo>167</pai:KmenoveCislo><pai:PododdeleniCisla>2</pai:PododdeleniCisla><pai:VymeraParcely>1159</pai:VymeraParcely><pai:DruhCislovaniKod>2</pai:DruhCislovaniKod><pai:DruhPozemkuKod>7</pai:DruhPozemkuKod><pai:KatastralniUzemi><kui:Kod>620840</kui:Kod></pai:KatastralniUzemi><pai:PlatiOd>2012-09-27T00:00:00</pai:PlatiOd><pai:IdTransakce>50824</pai:IdTransakce><pai:RizeniId>22219527010</pai:RizeniId><pai:BonitovaneDily><com:BonitovanyDil><com:Vymera>342</com:Vymera><com:BonitovanaJednotkaKod>76811</com:BonitovanaJednotkaKod><com:IdTranskace>84380</com:IdTranskace><com:RizeniId>22905807010</com:RizeniId></com:BonitovanyDil><com:BonitovanyDil><com:Vymera>817</com:Vymera><com:BonitovanaJednotkaKod>77641</com:BonitovanaJednotkaKod><com:IdTranskace>84380</com:IdTranskace><com:RizeniId>22905807010</com:RizeniId></com:BonitovanyDil></pai:BonitovaneDily><pai:ZpusobyOchranyPozemku><com:ZpusobOchrany><com:Kod>27</com:Kod><com:TypOchranyKod>6</com:TypOchranyKod><com:IdTransakce>50824</com:IdTransakce><com:RizeniId>22219527010</com:RizeniId></com:ZpusobOchrany></pai:ZpusobyOchranyPozemku><pai:Geometrie><pai:DefinicniBod><gml:Point gml:id="DPA.1685664205" srsName="urn:ogc:def:crs:EPSG::5514" srsDimension="2"><gml:pos>-687577.67 -1082124.92</gml:pos></gml:Point></pai:DefinicniBod><pai:OriginalniHranice><gml:Polygon gml:id="HPA.15948418010" srsName="urn:ogc:def:crs:EPSG::5514" srsDimension="2"><gml:exterior><gml:LinearRing><gml:posList>-687572.02 -1082107.29 -687558.56 -1082121.87 -687556.32 -1082124.60 -687560.36 -1082127.14 -687600.56 -1082150.22 -687602.96 -1082161.56 -687619.01 -1082154.14 -687603.25 -1082136.34 -687598.52 -1082136.35 -687600.35 -1082132.99 -687584.79 -1082115.67 -687572.02 -1082107.29</gml:posList></gml:LinearRing></gml:exterior></gml:Polygon></pai:OriginalniHranice></pai:Geometrie></vf:Parcela><vf:Parcela gml:id="PA.1685665205"><pai:Id>1685665205</pai:Id><pai:KmenoveCislo>167</pai:KmenoveCislo><pai:PododdeleniCisla>3</pai:PododdeleniCisla><pai:VymeraParcely>355</pai:VymeraParcely><pai:DruhCislovaniKod>2</pai:DruhCislovaniKod><pai:DruhPozemkuKod>7</pai:DruhPozemkuKod><pai:KatastralniUzemi><kui:Kod>620840</kui:Kod></pai:KatastralniUzemi><pai:PlatiOd>2012-09-27T00:00:00</pai:PlatiOd><pai:IdTransakce>50824</pai:IdTransakce><pai:RizeniId>22219527010</pai:RizeniId><pai:BonitovaneDily><com:BonitovanyDil><com:Vymera>355</com:Vymera><com:BonitovanaJednotkaKod>76811</com:BonitovanaJednotkaKod><com:IdTranskace>84380</com:IdTranskace><com:RizeniId>22905807010</com:RizeniId></com:BonitovanyDil></pai:BonitovaneDily><pai:ZpusobyOchranyPozemku><com:ZpusobOchrany><com:Kod>27</com:Kod><com:TypOchranyKod>6</com:TypOchranyKod><com:IdTransakce>50824</com:IdTransakce><com:RizeniId>22219527010</com:RizeniId></com:ZpusobOchrany></pai:ZpusobyOchranyPozemku><pai:Geometrie><pai:DefinicniBod><gml:Point gml:id="DPA.1685665205" srsName="urn:ogc:def:crs:EPSG::5514" srsDimension="2"><gml:pos>-687620.15 -1082132.33</gml:pos></gml:Point></pai:DefinicniBod><pai:OriginalniHranice><gml:Polygon gml:id="HPA.15948419010" srsName="urn:ogc:def:crs:EPSG::5514" srsDimension="2"><gml:exterior><gml:LinearRing><gml:posList>-687653.47 -1082138.06 -687606.16 -1082122.15 -687602.50 -1082129.08 -687609.27 -1082136.46 -687653.47 -1082138.06</gml:posList></gml:LinearRing></gml:exterior></gml:Polygon></pai:OriginalniHranice></pai:Geometrie></vf:Parcela><vf:Parcela gml:id="PA.1685667205"><pai:Id>1685667205</pai:Id><pai:KmenoveCislo>167</pai:KmenoveCislo><pai:PododdeleniCisla>5</pai:PododdeleniCisla><pai:VymeraParcely>2077</pai:VymeraParcely><pai:ZpusobyVyuzitiPozemku>27</pai:ZpusobyVyuzitiPozemku><pai:DruhCislovaniKod>2</pai:DruhCislovaniKod><pai:DruhPozemkuKod>14</pai:DruhPozemkuKod><pai:KatastralniUzemi><kui:Kod>620840</kui:Kod></pai:KatastralniUzemi><pai:PlatiOd>2012-09-27T00:00:00</pai:PlatiOd><pai:IdTransakce>50824</pai:IdTransakce><pai:RizeniId>22219527010</pai:RizeniId><pai:Geometrie><pai:DefinicniBod><gml:Point gml:id="DPA.1685667205" srsName="urn:ogc:def:crs:EPSG::5514" srsDimension="2"><gml:pos>-687574.25 -1082179.30</gml:pos></gml:Point></pai:DefinicniBod><pai:OriginalniHranice><gml:Polygon gml:id="HPA.15948421010" srsName="urn:ogc:def:crs:EPSG::5514" srsDimension="2"><gml:exterior><gml:LinearRing><gml:posList>-687560.98 -1082155.24 -687525.92 -1082140.36 -687520.97 -1082140.68 -687517.70 -1082146.46 -687546.46 -1082159.43 -687541.85 -1082166.16 -687547.97 -1082170.25 -687607.23 -1082222.73 -687603.68 -1082224.70 -687571.97 -1082241.48 -687603.44 -1082236.53 -687611.80 -1082227.53 -687593.44 -1082179.02 -687560.98 -1082155.24</gml:posList></gml:LinearRing></gml:exterior></gml:Polygon></pai:OriginalniHranice></pai:Geometrie></vf:Parcela><vf:Parcela gml:id="PA.1685668205"><pai:Id>1685668205</pai:Id><pai:KmenoveCislo>167</pai:KmenoveCislo><pai:PododdeleniCisla>6</pai:PododdeleniCisla><pai:VymeraParcely>44</pai:VymeraParcely><pai:ZpusobyVyuzitiPozemku>27</pai:ZpusobyVyuzitiPozemku><pai:DruhCislovaniKod>2</pai:DruhCislovaniKod><pai:DruhPozemkuKod>14</pai:DruhPozemkuKod><pai:KatastralniUzemi><kui:Kod>620840</kui:Kod></pai:KatastralniUzemi><pai:PlatiOd>2012-09-27T00:00:00</pai:PlatiOd><pai:IdTransakce>50824</pai:IdTransakce><pai:RizeniId>22219527010</pai:RizeniId><pai:Geometrie><pai:DefinicniBod><gml:Point gml:id="DPA.1685668205" srsName="urn:ogc:def:crs:EPSG::5514" srsDimension="2"><gml:pos>-687579.40 -1082103.96</gml:pos></gml:Point></pai:DefinicniBod><pai:OriginalniHranice><gml:Polygon gml:id="HPA.15948422010" srsName="urn:ogc:def:crs:EPSG::5514" srsDimension="2"><gml:exterior><gml:LinearRing><gml:posList>-687577.84 -1082100.58 -687574.00 -1082104.95 -687578.94 -1082107.51 -687583.74 -1082102.30 -687579.63 -1082098.57 -687577.84 -1082100.58</gml:posList></gml:LinearRing></gml:exterior></gml:Polygon></pai:OriginalniHranice></pai:Geometrie></vf:Parcela><vf:Parcela gml:id="PA.1685669205"><pai:Id>1685669205</pai:Id><pai:KmenoveCislo>167</pai:KmenoveCislo><pai:PododdeleniCisla>7</pai:PododdeleniCisla><pai:VymeraParcely>113</pai:VymeraParcely><pai:ZpusobyVyuzitiPozemku>27</pai:ZpusobyVyuzitiPozemku><pai:DruhCislovaniKod>2</pai:DruhCislovaniKod><pai:DruhPozemkuKod>14</pai:DruhPozemkuKod><pai:KatastralniUzemi><kui:Kod>620840</kui:Kod></pai:KatastralniUzemi><pai:PlatiOd>2012-09-27T00:00:00</pai:PlatiOd><pai:IdTransakce>50824</pai:IdTransakce><pai:RizeniId>22219527010</pai:RizeniId><pai:Geometrie><pai:DefinicniBod><gml:Point gml:id="DPA.1685669205" srsName="urn:ogc:def:crs:EPSG::5514" srsDimension="2"><gml:pos>-687480.75 -1082051.85</gml:pos></gml:Point></pai:DefinicniBod><pai:OriginalniHranice><gml:Polygon gml:id="HPA.15948423010" srsName="urn:ogc:def:crs:EPSG::5514" srsDimension="2"><gml:exterior><gml:LinearRing><gml:posList>-687488.01 -1082054.49 -687479.17 -1082044.90 -687463.74 -1082045.48 -687486.17 -1082056.98 -687488.01 -1082054.49</gml:posList></gml:LinearRing></gml:exterior></gml:Polygon></pai:OriginalniHranice></pai:Geometrie></vf:Parcela><vf:Parcela gml:id="PA.1685672205"><pai:Id>1685672205</pai:Id><pai:KmenoveCislo>170</pai:KmenoveCislo><pai:VymeraParcely>162</pai:VymeraParcely><pai:ZpusobyVyuzitiPozemku>27</pai:ZpusobyVyuzitiPozemku><pai:DruhCislovaniKod>2</pai:DruhCislovaniKod><pai:DruhPozemkuKod>14</pai:DruhPozemkuKod><pai:KatastralniUzemi><kui:Kod>620840</kui:Kod></pai:KatastralniUzemi><pai:PlatiOd>1997-09-22T00:00:00</pai:PlatiOd><pai:IdTransakce>0</pai:IdTransakce><pai:RizeniId>1841786205</pai:RizeniId><pai:Geometrie><pai:DefinicniBod><gml:Point gml:id="DPA.1685672205" srsName="urn:ogc:def:crs:EPSG::5514" srsDimension="2"><gml:pos>-687452.26 -1081823.73</gml:pos></gml:Point></pai:DefinicniBod><pai:OriginalniHranice><gml:Polygon gml:id="HPA.15948426010" srsName="urn:ogc:def:crs:EPSG::5514" srsDimension="2"><gml:exterior><gml:LinearRing><gml:posList>-687451.77 -1081818.47 -687440.34 -1081831.75 -687443.39 -1081834.16 -687448.58 -1081829.81 -687455.85 -1081823.74 -687469.19 -1081829.14 -687472.55 -1081830.71 -687472.91 -1081827.00 -687451.77 -1081818.47</gml:posList></gml:LinearRing></gml:exterior></gml:Polygon></pai:OriginalniHranice></pai:Geometrie></vf:Parcela><vf:Parcela gml:id="PA.1685673205"><pai:Id>1685673205</pai:Id><pai:KmenoveCislo>171</pai:KmenoveCislo><pai:PododdeleniCisla>1</pai:PododdeleniCisla><pai:VymeraParcely>9153</pai:VymeraParcely><pai:DruhCislovaniKod>2</pai:DruhCislovaniKod><pai:DruhPozemkuKod>2</pai:DruhPozemkuKod><pai:KatastralniUzemi><kui:Kod>620840</kui:Kod></pai:KatastralniUzemi><pai:PlatiOd>2012-09-27T00:00:00</pai:PlatiOd><pai:IdTransakce>50824</pai:IdTransakce><pai:RizeniId>22219527010</pai:RizeniId><pai:BonitovaneDily><com:BonitovanyDil><com:Vymera>1889</com:Vymera><com:BonitovanaJednotkaKod>72901</com:BonitovanaJednotkaKod><com:IdTranskace>84380</com:IdTranskace><com:RizeniId>22905807010</com:RizeniId></com:BonitovanyDil><com:BonitovanyDil><com:Vymera>6992</com:Vymera><com:BonitovanaJednotkaKod>72914</com:BonitovanaJednotkaKod><com:IdTranskace>84380</com:IdTranskace><com:RizeniId>22905807010</com:RizeniId></com:BonitovanyDil><com:BonitovanyDil><com:Vymera>272</com:Vymera><com:BonitovanaJednotkaKod>76811</com:BonitovanaJednotkaKod><com:IdTranskace>84380</com:IdTranskace><com:RizeniId>22905807010</com:RizeniId></com:BonitovanyDil></pai:BonitovaneDily><pai:ZpusobyOchranyPozemku><com:ZpusobOchrany><com:Kod>27</com:Kod><com:TypOchranyKod>6</com:TypOchranyKod><com:IdTransakce>50824</com:IdTransakce><com:RizeniId>22219527010</com:RizeniId></com:ZpusobOchrany></pai:ZpusobyOchranyPozemku><pai:Geometrie><pai:DefinicniBod><gml:Point gml:id="DPA.1685673205" srsName="urn:ogc:def:crs:EPSG::5514" srsDimension="2"><gml:pos>-687651.23 -1082079.48</gml:pos></gml:Point></pai:DefinicniBod><pai:OriginalniHranice><gml:Polygon gml:id="HPA.15948427010" srsName="urn:ogc:def:crs:EPSG::5514" srsDimension="2"><gml:exterior><gml:LinearRing><gml:posList>-687677.34 -1082006.07 -687616.38 -1082059.92 -687579.63 -1082098.57 -687583.74 -1082102.30 -687606.16 -1082122.15 -687653.47 -1082138.06 -687669.24 -1082121.62 -687671.69 -1082114.40 -687685.35 -1082103.83 -687696.13 -1082101.17 -687704.32 -1082095.91 -687707.04 -1082077.66 -687692.15 -1082032.12 -687677.34 -1082006.07</gml:posList></gml:LinearRing></gml:exterior></gml:Polygon></pai:OriginalniHranice></pai:Geometrie></vf:Parcela><vf:Parcela gml:id="PA.1685674205"><pai:Id>1685674205</pai:Id><pai:KmenoveCislo>171</pai:KmenoveCislo><pai:PododdeleniCisla>2</pai:PododdeleniCisla><pai:VymeraParcely>1561</pai:VymeraParcely><pai:DruhCislovaniKod>2</pai:DruhCislovaniKod><pai:DruhPozemkuKod>2</pai:DruhPozemkuKod><pai:KatastralniUzemi><kui:Kod>620840</kui:Kod></pai:KatastralniUzemi><pai:PlatiOd>2012-09-27T00:00:00</pai:PlatiOd><pai:IdTransakce>50824</pai:IdTransakce><pai:RizeniId>22219527010</pai:RizeniId><pai:BonitovaneDily><com:BonitovanyDil><com:Vymera>1561</com:Vymera><com:BonitovanaJednotkaKod>72914</com:BonitovanaJednotkaKod><com:IdTranskace>84380</com:IdTranskace><com:RizeniId>22905807010</com:RizeniId></com:BonitovanyDil></pai:BonitovaneDily><pai:ZpusobyOchranyPozemku><com:ZpusobOchrany><com:Kod>27</com:Kod><com:TypOchranyKod>6</com:TypOchranyKod><com:IdTransakce>50824</com:IdTransakce><com:RizeniId>22219527010</com:RizeniId></com:ZpusobOchrany></pai:ZpusobyOchranyPozemku><pai:Geometrie><pai:DefinicniBod><gml:Point gml:id="DPA.1685674205" srsName="urn:ogc:def:crs:EPSG::5514" srsDimension="2"><gml:pos>-687477.22 -1081858.60</gml:pos></gml:Point></pai:DefinicniBod><pai:OriginalniHranice><gml:Polygon gml:id="HPA.15948428010" srsName="urn:ogc:def:crs:EPSG::5514" srsDimension="2"><gml:exterior><gml:LinearRing><gml:posList>-687443.39 -1081834.16 -687427.91 -1081846.02 -687491.19 -1081878.67 -687499.35 -1081863.25 -687497.28 -1081861.58 -687493.23 -1081852.53 -687448.58 -1081829.81 -687443.39 -1081834.16</gml:posList></gml:LinearRing></gml:exterior></gml:Polygon></pai:OriginalniHranice></pai:Geometrie></vf:Parcela><vf:Parcela gml:id="PA.1685676205"><pai:Id>1685676205</pai:Id><pai:KmenoveCislo>192</pai:KmenoveCislo><pai:PododdeleniCisla>1</pai:PododdeleniCisla><pai:VymeraParcely>731</pai:VymeraParcely><pai:DruhCislovaniKod>2</pai:DruhCislovaniKod><pai:DruhPozemkuKod>2</pai:DruhPozemkuKod><pai:KatastralniUzemi><kui:Kod>620840</kui:Kod></pai:KatastralniUzemi><pai:PlatiOd>2012-09-27T00:00:00</pai:PlatiOd><pai:IdTransakce>50824</pai:IdTransakce><pai:RizeniId>22219527010</pai:RizeniId><pai:BonitovaneDily><com:BonitovanyDil><com:Vymera>204</com:Vymera><com:BonitovanaJednotkaKod>74602</com:BonitovanaJednotkaKod><com:IdTranskace>84380</com:IdTranskace><com:RizeniId>22905807010</com:RizeniId></com:BonitovanyDil><com:BonitovanyDil><com:Vymera>527</com:Vymera><com:BonitovanaJednotkaKod>76811</com:BonitovanaJednotkaKod><com:IdTranskace>84380</com:IdTranskace><com:RizeniId>22905807010</com:RizeniId></com:BonitovanyDil></pai:BonitovaneDily><pai:ZpusobyOchranyPozemku><com:ZpusobOchrany><com:Kod>27</com:Kod><com:TypOchranyKod>6</com:TypOchranyKod><com:IdTransakce>50824</com:IdTransakce><com:RizeniId>22219527010</com:RizeniId></com:ZpusobOchrany></pai:ZpusobyOchranyPozemku><pai:Geometrie><pai:DefinicniBod><gml:Point gml:id="DPA.1685676205" srsName="urn:ogc:def:crs:EPSG::5514" srsDimension="2"><gml:pos>-687456.92 -1082370.55</gml:pos></gml:Point></pai:DefinicniBod><pai:OriginalniHranice><gml:Polygon gml:id="HPA.15948430010" srsName="urn:ogc:def:crs:EPSG::5514" srsDimension="2"><gml:exterior><gml:LinearRing><gml:posList>-687463.83 -1082355.00 -687432.32 -1082379.02 -687439.99 -1082386.79 -687451.64 -1082380.82 -687480.71 -1082371.84 -687463.81 -1082348.51 -687463.83 -1082355.00</gml:posList></gml:LinearRing></gml:exterior></gml:Polygon></pai:OriginalniHranice></pai:Geometrie></vf:Parcela><vf:Parcela gml:id="PA.1685677205"><pai:Id>1685677205</pai:Id><pai:KmenoveCislo>192</pai:KmenoveCislo><pai:PododdeleniCisla>2</pai:PododdeleniCisla><pai:VymeraParcely>645</pai:VymeraParcely><pai:DruhCislovaniKod>2</pai:DruhCislovaniKod><pai:DruhPozemkuKod>7</pai:DruhPozemkuKod><pai:KatastralniUzemi><kui:Kod>620840</kui:Kod></pai:KatastralniUzemi><pai:PlatiOd>2012-09-27T00:00:00</pai:PlatiOd><pai:IdTransakce>50824</pai:IdTransakce><pai:RizeniId>22219527010</pai:RizeniId><pai:BonitovaneDily><com:BonitovanyDil><com:Vymera>386</com:Vymera><com:BonitovanaJednotkaKod>72911</com:BonitovanaJednotkaKod><com:IdTranskace>84380</com:IdTranskace><com:RizeniId>22905807010</com:RizeniId></com:BonitovanyDil><com:BonitovanyDil><com:Vymera>113</com:Vymera><com:BonitovanaJednotkaKod>75011</com:BonitovanaJednotkaKod><com:IdTranskace>84380</com:IdTranskace><com:RizeniId>22905807010</com:RizeniId></com:BonitovanyDil><com:BonitovanyDil><com:Vymera>146</com:Vymera><com:BonitovanaJednotkaKod>76811</com:BonitovanaJednotkaKod><com:IdTranskace>84380</com:IdTranskace><com:RizeniId>22905807010</com:RizeniId></com:BonitovanyDil></pai:BonitovaneDily><pai:ZpusobyOchranyPozemku><com:ZpusobOchrany><com:Kod>27</com:Kod><com:TypOchranyKod>6</com:TypOchranyKod><com:IdTransakce>50824</com:IdTransakce><com:RizeniId>22219527010</com:RizeniId></com:ZpusobOchrany></pai:ZpusobyOchranyPozemku><pai:Geometrie><pai:DefinicniBod><gml:Point gml:id="DPA.1685677205" srsName="urn:ogc:def:crs:EPSG::5514" srsDimension="2"><gml:pos>-687559.61 -1082193.74</gml:pos></gml:Point></pai:DefinicniBod><pai:OriginalniHranice><gml:Polygon gml:id="HPA.15948431010" srsName="urn:ogc:def:crs:EPSG::5514" srsDimension="2"><gml:exterior><gml:LinearRing><gml:posList>-687544.35 -1082174.94 -687537.43 -1082184.63 -687548.88 -1082192.70 -687603.68 -1082224.70 -687607.23 -1082222.73 -687544.35 -1082174.94</gml:posList></gml:LinearRing></gml:exterior></gml:Polygon></pai:OriginalniHranice></pai:Geometrie></vf:Parcela><vf:Parcela gml:id="PA.1685683205"><pai:Id>1685683205</pai:Id><pai:KmenoveCislo>198</pai:KmenoveCislo><pai:PododdeleniCisla>2</pai:PododdeleniCisla><pai:VymeraParcely>2603</pai:VymeraParcely><pai:DruhCislovaniKod>2</pai:DruhCislovaniKod><pai:DruhPozemkuKod>10</pai:DruhPozemkuKod><pai:KatastralniUzemi><kui:Kod>620840</kui:Kod></pai:KatastralniUzemi><pai:PlatiOd>1997-09-18T00:00:00</pai:PlatiOd><pai:IdTransakce>0</pai:IdTransakce><pai:RizeniId>1841780205</pai:RizeniId><pai:ZpusobyOchranyPozemku><com:ZpusobOchrany><com:Kod>26</com:Kod><com:TypOchranyKod>6</com:TypOchranyKod><com:IdTransakce>50824</com:IdTransakce><com:RizeniId>22219527010</com:RizeniId></com:ZpusobOchrany></pai:ZpusobyOchranyPozemku><pai:Geometrie><pai:DefinicniBod><gml:Point gml:id="DPA.1685683205" srsName="urn:ogc:def:crs:EPSG::5514" srsDimension="2"><gml:pos>-687153.59 -1082394.84</gml:pos></gml:Point></pai:DefinicniBod><pai:OriginalniHranice><gml:Polygon gml:id="HPA.16220470010" srsName="urn:ogc:def:crs:EPSG::5514" srsDimension="2"><gml:exterior><gml:LinearRing><gml:posList>-687105.23 -1082429.20 -687110.40 -1082440.43 -687153.96 -1082410.71 -687187.15 -1082383.55 -687200.79 -1082374.76 -687186.37 -1082350.17 -687103.18 -1082422.14 -687105.23 -1082429.20</gml:posList></gml:LinearRing></gml:exterior></gml:Polygon></pai:OriginalniHranice></pai:Geometrie></vf:Parcela><vf:Parcela gml:id="PA.1685685205"><pai:Id>1685685205</pai:Id><pai:KmenoveCislo>223</pai:KmenoveCislo><pai:VymeraParcely>261</pai:VymeraParcely><pai:DruhCislovaniKod>2</pai:DruhCislovaniKod><pai:DruhPozemkuKod>7</pai:DruhPozemkuKod><pai:KatastralniUzemi><kui:Kod>620840</kui:Kod></pai:KatastralniUzemi><pai:PlatiOd>1997-09-18T00:00:00</pai:PlatiOd><pai:IdTransakce>0</pai:IdTransakce><pai:RizeniId>1930422205</pai:RizeniId><pai:BonitovaneDily><com:BonitovanyDil><com:Vymera>254</com:Vymera><com:BonitovanaJednotkaKod>72914</com:BonitovanaJednotkaKod><com:IdTranskace>84380</com:IdTranskace><com:RizeniId>22905807010</com:RizeniId></com:BonitovanyDil><com:BonitovanyDil><com:Vymera>7</com:Vymera><com:BonitovanaJednotkaKod>76811</com:BonitovanaJednotkaKod><com:IdTranskace>84380</com:IdTranskace><com:RizeniId>22905807010</com:RizeniId></com:BonitovanyDil></pai:BonitovaneDily><pai:ZpusobyOchranyPozemku><com:ZpusobOchrany><com:Kod>27</com:Kod><com:TypOchranyKod>6</com:TypOchranyKod><com:IdTransakce>50824</com:IdTransakce><com:RizeniId>22219527010</com:RizeniId></com:ZpusobOchrany></pai:ZpusobyOchranyPozemku><pai:Geometrie><pai:DefinicniBod><gml:Point gml:id="DPA.1685685205" srsName="urn:ogc:def:crs:EPSG::5514" srsDimension="2"><gml:pos>-687719.95 -1082095.76</gml:pos></gml:Point></pai:DefinicniBod><pai:OriginalniHranice><gml:Polygon gml:id="HPA.15948438010" srsName="urn:ogc:def:crs:EPSG::5514" srsDimension="2"><gml:exterior><gml:LinearRing><gml:posList>-687717.56 -1082067.51 -687712.72 -1082099.19 -687720.02 -1082102.90 -687730.11 -1082104.05 -687723.39 -1082095.73 -687727.27 -1082095.61 -687717.56 -1082067.51</gml:posList></gml:LinearRing></gml:exterior></gml:Polygon></pai:OriginalniHranice></pai:Geometrie></vf:Parcela><vf:Parcela gml:id="PA.1685686205"><pai:Id>1685686205</pai:Id><pai:KmenoveCislo>224</pai:KmenoveCislo><pai:PododdeleniCisla>1</pai:PododdeleniCisla><pai:VymeraParcely>2069</pai:VymeraParcely><pai:DruhCislovaniKod>2</pai:DruhCislovaniKod><pai:DruhPozemkuKod>7</pai:DruhPozemkuKod><pai:KatastralniUzemi><kui:Kod>620840</kui:Kod></pai:KatastralniUzemi><pai:PlatiOd>1997-09-18T00:00:00</pai:PlatiOd><pai:IdTransakce>0</pai:IdTransakce><pai:RizeniId>1930422205</pai:RizeniId><pai:BonitovaneDily><com:BonitovanyDil><com:Vymera>169</com:Vymera><com:BonitovanaJednotkaKod>72914</com:BonitovanaJednotkaKod><com:IdTranskace>84380</com:IdTranskace><com:RizeniId>22905807010</com:RizeniId></com:BonitovanyDil><com:BonitovanyDil><com:Vymera>1900</com:Vymera><com:BonitovanaJednotkaKod>76811</com:BonitovanaJednotkaKod><com:IdTranskace>84380</com:IdTranskace><com:RizeniId>22905807010</com:RizeniId></com:BonitovanyDil></pai:BonitovaneDily><pai:ZpusobyOchranyPozemku><com:ZpusobOchrany><com:Kod>27</com:Kod><com:TypOchranyKod>6</com:TypOchranyKod><com:IdTransakce>50824</com:IdTransakce><com:RizeniId>22219527010</com:RizeniId></com:ZpusobOchrany></pai:ZpusobyOchranyPozemku><pai:Geometrie><pai:DefinicniBod><gml:Point gml:id="DPA.1685686205" srsName="urn:ogc:def:crs:EPSG::5514" srsDimension="2"><gml:pos>-687708.31 -1082126.83</gml:pos></gml:Point></pai:DefinicniBod><pai:OriginalniHranice><gml:Polygon gml:id="HPA.15948439010" srsName="urn:ogc:def:crs:EPSG::5514" srsDimension="2"><gml:exterior><gml:LinearRing><gml:posList>-687695.60 -1082111.74 -687673.92 -1082124.17 -687678.12 -1082153.43 -687743.01 -1082127.64 -687730.11 -1082104.05 -687720.02 -1082102.90 -687712.72 -1082099.19 -687695.60 -1082111.74</gml:posList></gml:LinearRing></gml:exterior></gml:Polygon></pai:OriginalniHranice></pai:Geometrie></vf:Parcela><vf:Parcela gml:id="PA.1685687205"><pai:Id>1685687205</pai:Id><pai:KmenoveCislo>224</pai:KmenoveCislo><pai:PododdeleniCisla>3</pai:PododdeleniCisla><pai:VymeraParcely>651</pai:VymeraParcely><pai:ZpusobyVyuzitiPozemku>27</pai:ZpusobyVyuzitiPozemku><pai:DruhCislovaniKod>2</pai:DruhCislovaniKod><pai:DruhPozemkuKod>14</pai:DruhPozemkuKod><pai:KatastralniUzemi><kui:Kod>620840</kui:Kod></pai:KatastralniUzemi><pai:PlatiOd>1963-12-31T00:00:00</pai:PlatiOd><pai:IdTransakce>0</pai:IdTransakce><pai:RizeniId>1930449205</pai:RizeniId><pai:Geometrie><pai:DefinicniBod><gml:Point gml:id="DPA.1685687205" srsName="urn:ogc:def:crs:EPSG::5514" srsDimension="2"><gml:pos>-687741.85 -1082149.73</gml:pos></gml:Point></pai:DefinicniBod><pai:OriginalniHranice><gml:Polygon gml:id="HPA.15948440010" srsName="urn:ogc:def:crs:EPSG::5514" srsDimension="2"><gml:exterior><gml:LinearRing><gml:posList>-687746.37 -1082134.20 -687678.88 -1082158.35 -687719.79 -1082149.55 -687732.69 -1082148.44 -687733.23 -1082159.00 -687745.39 -1082161.26 -687755.19 -1082150.71 -687746.37 -1082134.20</gml:posList></gml:LinearRing></gml:exterior></gml:Polygon></pai:OriginalniHranice></pai:Geometrie></vf:Parcela><vf:Parcela gml:id="PA.1685689205"><pai:Id>1685689205</pai:Id><pai:KmenoveCislo>228</pai:KmenoveCislo><pai:PododdeleniCisla>3</pai:PododdeleniCisla><pai:VymeraParcely>626</pai:VymeraParcely><pai:DruhCislovaniKod>2</pai:DruhCislovaniKod><pai:DruhPozemkuKod>7</pai:DruhPozemkuKod><pai:KatastralniUzemi><kui:Kod>620840</kui:Kod></pai:KatastralniUzemi><pai:PlatiOd>2012-09-27T00:00:00</pai:PlatiOd><pai:IdTransakce>50824</pai:IdTransakce><pai:RizeniId>22219527010</pai:RizeniId><pai:BonitovaneDily><com:BonitovanyDil><com:Vymera>626</com:Vymera><com:BonitovanaJednotkaKod>76811</com:BonitovanaJednotkaKod><com:IdTranskace>84380</com:IdTranskace><com:RizeniId>22905807010</com:RizeniId></com:BonitovanyDil></pai:BonitovaneDily><pai:ZpusobyOchranyPozemku><com:ZpusobOchrany><com:Kod>27</com:Kod><com:TypOchranyKod>6</com:TypOchranyKod><com:IdTransakce>50824</com:IdTransakce><com:RizeniId>22219527010</com:RizeniId></com:ZpusobOchrany></pai:ZpusobyOchranyPozemku><pai:Geometrie><pai:DefinicniBod><gml:Point gml:id="DPA.1685689205" srsName="urn:ogc:def:crs:EPSG::5514" srsDimension="2"><gml:pos>-687661.34 -1082154.38</gml:pos></gml:Point></pai:DefinicniBod><pai:OriginalniHranice><gml:Polygon gml:id="HPA.15948442010" srsName="urn:ogc:def:crs:EPSG::5514" srsDimension="2"><gml:exterior><gml:LinearRing><gml:posList>-687678.12 -1082153.43 -687673.92 -1082124.17 -687641.53 -1082160.86 -687642.30 -1082165.31 -687678.12 -1082153.43</gml:posList></gml:LinearRing></gml:exterior></gml:Polygon></pai:OriginalniHranice></pai:Geometrie></vf:Parcela><vf:Parcela gml:id="PA.1685691205"><pai:Id>1685691205</pai:Id><pai:KmenoveCislo>242</pai:KmenoveCislo><pai:PododdeleniCisla>1</pai:PododdeleniCisla><pai:VymeraParcely>952</pai:VymeraParcely><pai:DruhCislovaniKod>2</pai:DruhCislovaniKod><pai:DruhPozemkuKod>7</pai:DruhPozemkuKod><pai:KatastralniUzemi><kui:Kod>620840</kui:Kod></pai:KatastralniUzemi><pai:PlatiOd>2012-09-27T00:00:00</pai:PlatiOd><pai:IdTransakce>50824</pai:IdTransakce><pai:RizeniId>22219527010</pai:RizeniId><pai:BonitovaneDily><com:BonitovanyDil><com:Vymera>935</com:Vymera><com:BonitovanaJednotkaKod>75011</com:BonitovanaJednotkaKod><com:IdTranskace>84380</com:IdTranskace><com:RizeniId>22905807010</com:RizeniId></com:BonitovanyDil><com:BonitovanyDil><com:Vymera>17</com:Vymera><com:BonitovanaJednotkaKod>76811</com:BonitovanaJednotkaKod><com:IdTranskace>84380</com:IdTranskace><com:RizeniId>22905807010</com:RizeniId></com:BonitovanyDil></pai:BonitovaneDily><pai:ZpusobyOchranyPozemku><com:ZpusobOchrany><com:Kod>27</com:Kod><com:TypOchranyKod>6</com:TypOchranyKod><com:IdTransakce>50824</com:IdTransakce><com:RizeniId>22219527010</com:RizeniId></com:ZpusobOchrany></pai:ZpusobyOchranyPozemku><pai:Geometrie><pai:DefinicniBod><gml:Point gml:id="DPA.1685691205" srsName="urn:ogc:def:crs:EPSG::5514" srsDimension="2"><gml:pos>-687586.76 -1082249.31</gml:pos></gml:Point></pai:DefinicniBod><pai:OriginalniHranice><gml:Polygon gml:id="HPA.15948443010" srsName="urn:ogc:def:crs:EPSG::5514" srsDimension="2"><gml:exterior><gml:LinearRing><gml:posList>-687636.30 -1082175.02 -687632.79 -1082170.24 -687623.75 -1082179.34 -687627.29 -1082217.14 -687605.95 -1082239.69 -687574.49 -1082244.57 -687583.61 -1082257.77 -687613.70 -1082242.10 -687620.25 -1082235.93 -687624.08 -1082233.96 -687627.08 -1082231.15 -687628.57 -1082227.84 -687628.49 -1082219.63 -687634.28 -1082195.66 -687638.02 -1082184.57 -687636.30 -1082175.02</gml:posList></gml:LinearRing></gml:exterior></gml:Polygon></pai:OriginalniHranice></pai:Geometrie></vf:Parcela><vf:Parcela gml:id="PA.1685694205"><pai:Id>1685694205</pai:Id><pai:KmenoveCislo>242</pai:KmenoveCislo><pai:PododdeleniCisla>6</pai:PododdeleniCisla><pai:VymeraParcely>31</pai:VymeraParcely><pai:ZpusobyVyuzitiPozemku>8</pai:ZpusobyVyuzitiPozemku><pai:DruhCislovaniKod>2</pai:DruhCislovaniKod><pai:DruhPozemkuKod>11</pai:DruhPozemkuKod><pai:KatastralniUzemi><kui:Kod>620840</kui:Kod></pai:KatastralniUzemi><pai:PlatiOd>2012-09-27T00:00:00</pai:PlatiOd><pai:IdTransakce>50824</pai:IdTransakce><pai:RizeniId>22219527010</pai:RizeniId><pai:Geometrie><pai:DefinicniBod><gml:Point gml:id="DPA.1685694205" srsName="urn:ogc:def:crs:EPSG::5514" srsDimension="2"><gml:pos>-687604.04 -1082134.75</gml:pos></gml:Point></pai:DefinicniBod><pai:OriginalniHranice><gml:Polygon gml:id="HPA.15948446010" srsName="urn:ogc:def:crs:EPSG::5514" srsDimension="2"><gml:exterior><gml:LinearRing><gml:posList>-687609.27 -1082136.46 -687602.50 -1082129.08 -687600.35 -1082132.99 -687603.25 -1082136.34 -687609.27 -1082136.46</gml:posList></gml:LinearRing></gml:exterior></gml:Polygon></pai:OriginalniHranice></pai:Geometrie></vf:Parcela><vf:Parcela gml:id="PA.1685698205"><pai:Id>1685698205</pai:Id><pai:KmenoveCislo>242</pai:KmenoveCislo><pai:PododdeleniCisla>11</pai:PododdeleniCisla><pai:VymeraParcely>41</pai:VymeraParcely><pai:ZpusobyVyuzitiPozemku>8</pai:ZpusobyVyuzitiPozemku><pai:DruhCislovaniKod>2</pai:DruhCislovaniKod><pai:DruhPozemkuKod>11</pai:DruhPozemkuKod><pai:KatastralniUzemi><kui:Kod>620840</kui:Kod></pai:KatastralniUzemi><pai:PlatiOd>1999-04-19T00:00:00</pai:PlatiOd><pai:IdTransakce>0</pai:IdTransakce><pai:RizeniId>1888558205</pai:RizeniId><pai:Geometrie><pai:DefinicniBod><gml:Point gml:id="DPA.1685698205" srsName="urn:ogc:def:crs:EPSG::5514" srsDimension="2"><gml:pos>-687278.25 -1082412.60</gml:pos></gml:Point></pai:DefinicniBod><pai:OriginalniHranice><gml:Polygon gml:id="HPA.15948450010" srsName="urn:ogc:def:crs:EPSG::5514" srsDimension="2"><gml:exterior><gml:LinearRing><gml:posList>-687274.72 -1082408.14 -687288.57 -1082428.65 -687290.99 -1082428.48 -687277.84 -1082407.63 -687274.72 -1082408.14</gml:posList></gml:LinearRing></gml:exterior></gml:Polygon></pai:OriginalniHranice></pai:Geometrie></vf:Parcela><vf:Parcela gml:id="PA.1685699205"><pai:Id>1685699205</pai:Id><pai:KmenoveCislo>242</pai:KmenoveCislo><pai:PododdeleniCisla>14</pai:PododdeleniCisla><pai:VymeraParcely>101</pai:VymeraParcely><pai:ZpusobyVyuzitiPozemku>8</pai:ZpusobyVyuzitiPozemku><pai:DruhCislovaniKod>2</pai:DruhCislovaniKod><pai:DruhPozemkuKod>11</pai:DruhPozemkuKod><pai:KatastralniUzemi><kui:Kod>620840</kui:Kod></pai:KatastralniUzemi><pai:PlatiOd>1999-04-20T00:00:00</pai:PlatiOd><pai:IdTransakce>0</pai:IdTransakce><pai:RizeniId>1841798205</pai:RizeniId><pai:Geometrie><pai:DefinicniBod><gml:Point gml:id="DPA.1685699205" srsName="urn:ogc:def:crs:EPSG::5514" srsDimension="2"><gml:pos>-687418.19 -1082472.64</gml:pos></gml:Point></pai:DefinicniBod><pai:OriginalniHranice><gml:Polygon gml:id="HPA.15948451010" srsName="urn:ogc:def:crs:EPSG::5514" srsDimension="2"><gml:exterior><gml:LinearRing><gml:posList>-687412.80 -1082462.59 -687402.05 -1082449.13 -687402.43 -1082453.99 -687419.01 -1082475.39 -687423.15 -1082475.56 -687412.80 -1082462.59</gml:posList></gml:LinearRing></gml:exterior></gml:Polygon></pai:OriginalniHranice></pai:Geometrie></vf:Parcela><vf:Parcela gml:id="PA.1685701205"><pai:Id>1685701205</pai:Id><pai:KmenoveCislo>242</pai:KmenoveCislo><pai:PododdeleniCisla>17</pai:PododdeleniCisla><pai:VymeraParcely>252</pai:VymeraParcely><pai:ZpusobyVyuzitiPozemku>8</pai:ZpusobyVyuzitiPozemku><pai:DruhCislovaniKod>2</pai:DruhCislovaniKod><pai:DruhPozemkuKod>11</pai:DruhPozemkuKod><pai:KatastralniUzemi><kui:Kod>620840</kui:Kod></pai:KatastralniUzemi><pai:PlatiOd>1999-04-19T00:00:00</pai:PlatiOd><pai:IdTransakce>0</pai:IdTransakce><pai:RizeniId>1888558205</pai:RizeniId><pai:Geometrie><pai:DefinicniBod><gml:Point gml:id="DPA.1685701205" srsName="urn:ogc:def:crs:EPSG::5514" srsDimension="2"><gml:pos>-687506.18 -1082534.19</gml:pos></gml:Point></pai:DefinicniBod><pai:OriginalniHranice><gml:Polygon gml:id="HPA.15948453010" srsName="urn:ogc:def:crs:EPSG::5514" srsDimension="2"><gml:exterior><gml:LinearRing><gml:posList>-687489.73 -1082531.71 -687489.68 -1082534.60 -687506.96 -1082534.56 -687510.20 -1082563.65 -687514.14 -1082563.81 -687509.60 -1082523.77 -687510.12 -1082484.88 -687506.98 -1082483.51 -687507.13 -1082532.00 -687489.73 -1082531.71</gml:posList></gml:LinearRing></gml:exterior></gml:Polygon></pai:OriginalniHranice></pai:Geometrie></vf:Parcela><vf:Parcela gml:id="PA.1685702205"><pai:Id>1685702205</pai:Id><pai:KmenoveCislo>242</pai:KmenoveCislo><pai:PododdeleniCisla>20</pai:PododdeleniCisla><pai:VymeraParcely>141</pai:VymeraParcely><pai:ZpusobyVyuzitiPozemku>8</pai:ZpusobyVyuzitiPozemku><pai:DruhCislovaniKod>2</pai:DruhCislovaniKod><pai:DruhPozemkuKod>11</pai:DruhPozemkuKod><pai:KatastralniUzemi><kui:Kod>620840</kui:Kod></pai:KatastralniUzemi><pai:PlatiOd>1999-04-19T00:00:00</pai:PlatiOd><pai:IdTransakce>0</pai:IdTransakce><pai:RizeniId>1888558205</pai:RizeniId><pai:Geometrie><pai:DefinicniBod><gml:Point gml:id="DPA.1685702205" srsName="urn:ogc:def:crs:EPSG::5514" srsDimension="2"><gml:pos>-687507.75 -1082361.65</gml:pos></gml:Point></pai:DefinicniBod><pai:OriginalniHranice><gml:Polygon gml:id="HPA.15948454010" srsName="urn:ogc:def:crs:EPSG::5514" srsDimension="2"><gml:exterior><gml:LinearRing><gml:posList>-687506.42 -1082351.83 -687505.56 -1082414.63 -687508.45 -1082415.78 -687509.34 -1082352.96 -687506.42 -1082351.83</gml:posList></gml:LinearRing></gml:exterior></gml:Polygon></pai:OriginalniHranice></pai:Geometrie></vf:Parcela><vf:Parcela gml:id="PA.1685703205"><pai:Id>1685703205</pai:Id><pai:KmenoveCislo>242</pai:KmenoveCislo><pai:PododdeleniCisla>22</pai:PododdeleniCisla><pai:VymeraParcely>165</pai:VymeraParcely><pai:ZpusobyVyuzitiPozemku>8</pai:ZpusobyVyuzitiPozemku><pai:DruhCislovaniKod>2</pai:DruhCislovaniKod><pai:DruhPozemkuKod>11</pai:DruhPozemkuKod><pai:KatastralniUzemi><kui:Kod>620840</kui:Kod></pai:KatastralniUzemi><pai:PlatiOd>1999-04-19T00:00:00</pai:PlatiOd><pai:IdTransakce>0</pai:IdTransakce><pai:RizeniId>1888558205</pai:RizeniId><pai:Geometrie><pai:DefinicniBod><gml:Point gml:id="DPA.1685703205" srsName="urn:ogc:def:crs:EPSG::5514" srsDimension="2"><gml:pos>-687576.68 -1082264.25</gml:pos></gml:Point></pai:DefinicniBod><pai:OriginalniHranice><gml:Polygon gml:id="HPA.15948455010" srsName="urn:ogc:def:crs:EPSG::5514" srsDimension="2"><gml:exterior><gml:LinearRing><gml:posList>-687583.61 -1082257.77 -687530.34 -1082284.58 -687526.09 -1082290.87 -687531.80 -1082287.71 -687539.83 -1082282.73 -687585.91 -1082261.23 -687583.61 -1082257.77</gml:posList></gml:LinearRing></gml:exterior></gml:Polygon></pai:OriginalniHranice></pai:Geometrie></vf:Parcela><vf:Parcela gml:id="PA.1685705205"><pai:Id>1685705205</pai:Id><pai:KmenoveCislo>242</pai:KmenoveCislo><pai:PododdeleniCisla>25</pai:PododdeleniCisla><pai:VymeraParcely>200</pai:VymeraParcely><pai:ZpusobyVyuzitiPozemku>8</pai:ZpusobyVyuzitiPozemku><pai:DruhCislovaniKod>2</pai:DruhCislovaniKod><pai:DruhPozemkuKod>11</pai:DruhPozemkuKod><pai:KatastralniUzemi><kui:Kod>620840</kui:Kod></pai:KatastralniUzemi><pai:PlatiOd>1999-04-19T00:00:00</pai:PlatiOd><pai:IdTransakce>0</pai:IdTransakce><pai:RizeniId>1888558205</pai:RizeniId><pai:Geometrie><pai:DefinicniBod><gml:Point gml:id="DPA.1685705205" srsName="urn:ogc:def:crs:EPSG::5514" srsDimension="2"><gml:pos>-687662.06 -1082162.27</gml:pos></gml:Point></pai:DefinicniBod><pai:OriginalniHranice><gml:Polygon gml:id="HPA.15948457010" srsName="urn:ogc:def:crs:EPSG::5514" srsDimension="2"><gml:exterior><gml:LinearRing><gml:posList>-687678.12 -1082153.43 -687642.30 -1082165.31 -687643.43 -1082170.32 -687678.88 -1082158.35 -687678.12 -1082153.43</gml:posList></gml:LinearRing></gml:exterior></gml:Polygon></pai:OriginalniHranice></pai:Geometrie></vf:Parcela><vf:Parcela gml:id="PA.1685706205"><pai:Id>1685706205</pai:Id><pai:KmenoveCislo>242</pai:KmenoveCislo><pai:PododdeleniCisla>27</pai:PododdeleniCisla><pai:VymeraParcely>70</pai:VymeraParcely><pai:ZpusobyVyuzitiPozemku>8</pai:ZpusobyVyuzitiPozemku><pai:DruhCislovaniKod>2</pai:DruhCislovaniKod><pai:DruhPozemkuKod>11</pai:DruhPozemkuKod><pai:KatastralniUzemi><kui:Kod>620840</kui:Kod></pai:KatastralniUzemi><pai:PlatiOd>1999-04-19T00:00:00</pai:PlatiOd><pai:IdTransakce>0</pai:IdTransakce><pai:RizeniId>1888558205</pai:RizeniId><pai:Geometrie><pai:DefinicniBod><gml:Point gml:id="DPA.1685706205" srsName="urn:ogc:def:crs:EPSG::5514" srsDimension="2"><gml:pos>-687628.83 -1082162.48</gml:pos></gml:Point></pai:DefinicniBod><pai:OriginalniHranice><gml:Polygon gml:id="HPA.15948458010" srsName="urn:ogc:def:crs:EPSG::5514" srsDimension="2"><gml:exterior><gml:LinearRing><gml:posList>-687632.63 -1082162.35 -687623.17 -1082152.22 -687619.01 -1082154.14 -687629.13 -1082166.35 -687632.63 -1082162.35</gml:posList></gml:LinearRing></gml:exterior></gml:Polygon></pai:OriginalniHranice></pai:Geometrie></vf:Parcela><vf:Parcela gml:id="PA.1685712205"><pai:Id>1685712205</pai:Id><pai:KmenoveCislo>255</pai:KmenoveCislo><pai:PododdeleniCisla>5</pai:PododdeleniCisla><pai:VymeraParcely>23</pai:VymeraParcely><pai:DruhCislovaniKod>2</pai:DruhCislovaniKod><pai:DruhPozemkuKod>2</pai:DruhPozemkuKod><pai:KatastralniUzemi><kui:Kod>620840</kui:Kod></pai:KatastralniUzemi><pai:PlatiOd>2012-09-27T00:00:00</pai:PlatiOd><pai:IdTransakce>50824</pai:IdTransakce><pai:RizeniId>22219527010</pai:RizeniId><pai:BonitovaneDily><com:BonitovanyDil><com:Vymera>23</com:Vymera><com:BonitovanaJednotkaKod>74602</com:BonitovanaJednotkaKod><com:IdTranskace>84380</com:IdTranskace><com:RizeniId>22905807010</com:RizeniId></com:BonitovanyDil></pai:BonitovaneDily><pai:ZpusobyOchranyPozemku><com:ZpusobOchrany><com:Kod>27</com:Kod><com:TypOchranyKod>6</com:TypOchranyKod><com:IdTransakce>50824</com:IdTransakce><com:RizeniId>22219527010</com:RizeniId></com:ZpusobOchrany></pai:ZpusobyOchranyPozemku><pai:Geometrie><pai:DefinicniBod><gml:Point gml:id="DPA.1685712205" srsName="urn:ogc:def:crs:EPSG::5514" srsDimension="2"><gml:pos>-687435.76 -1082495.35</gml:pos></gml:Point></pai:DefinicniBod><pai:OriginalniHranice><gml:Polygon gml:id="HPA.15948463010" srsName="urn:ogc:def:crs:EPSG::5514" srsDimension="2"><gml:exterior><gml:LinearRing><gml:posList>-687433.56 -1082490.43 -687434.31 -1082495.43 -687444.88 -1082502.90 -687433.56 -1082490.43</gml:posList></gml:LinearRing></gml:exterior></gml:Polygon></pai:OriginalniHranice></pai:Geometrie></vf:Parcela><vf:Parcela gml:id="PA.1685714205"><pai:Id>1685714205</pai:Id><pai:KmenoveCislo>258</pai:KmenoveCislo><pai:PododdeleniCisla>2</pai:PododdeleniCisla><pai:VymeraParcely>608</pai:VymeraParcely><pai:DruhCislovaniKod>2</pai:DruhCislovaniKod><pai:DruhPozemkuKod>10</pai:DruhPozemkuKod><pai:KatastralniUzemi><kui:Kod>620840</kui:Kod></pai:KatastralniUzemi><pai:PlatiOd>1996-05-24T00:00:00</pai:PlatiOd><pai:IdTransakce>0</pai:IdTransakce><pai:RizeniId>1930451205</pai:RizeniId><pai:ZpusobyOchranyPozemku><com:ZpusobOchrany><com:Kod>26</com:Kod><com:TypOchranyKod>6</com:TypOchranyKod><com:IdTransakce>50824</com:IdTransakce><com:RizeniId>22219527010</com:RizeniId></com:ZpusobOchrany></pai:ZpusobyOchranyPozemku><pai:Geometrie><pai:DefinicniBod><gml:Point gml:id="DPA.1685714205" srsName="urn:ogc:def:crs:EPSG::5514" srsDimension="2"><gml:pos>-687494.18 -1082593.00</gml:pos></gml:Point></pai:DefinicniBod><pai:OriginalniHranice><gml:Polygon gml:id="HPA.15948464010" srsName="urn:ogc:def:crs:EPSG::5514" srsDimension="2"><gml:exterior><gml:LinearRing><gml:posList>-687483.79 -1082562.60 -687482.84 -1082577.77 -687499.07 -1082626.53 -687502.72 -1082597.42 -687492.02 -1082562.93 -687483.79 -1082562.60</gml:posList></gml:LinearRing></gml:exterior></gml:Polygon></pai:OriginalniHranice></pai:Geometrie></vf:Parcela><vf:Parcela gml:id="PA.1685715205"><pai:Id>1685715205</pai:Id><pai:KmenoveCislo>261</pai:KmenoveCislo><pai:VymeraParcely>127063</pai:VymeraParcely><pai:DruhCislovaniKod>2</pai:DruhCislovaniKod><pai:DruhPozemkuKod>10</pai:DruhPozemkuKod><pai:KatastralniUzemi><kui:Kod>620840</kui:Kod></pai:KatastralniUzemi><pai:PlatiOd>1997-09-18T00:00:00</pai:PlatiOd><pai:IdTransakce>0</pai:IdTransakce><pai:RizeniId>1841780205</pai:RizeniId><pai:ZpusobyOchranyPozemku><com:ZpusobOchrany><com:Kod>26</com:Kod><com:TypOchranyKod>6</com:TypOchranyKod><com:IdTransakce>50824</com:IdTransakce><com:RizeniId>22219527010</com:RizeniId></com:ZpusobOchrany></pai:ZpusobyOchranyPozemku><pai:Geometrie><pai:DefinicniBod><gml:Point gml:id="DPA.1685715205" srsName="urn:ogc:def:crs:EPSG::5514" srsDimension="2"><gml:pos>-687714.61 -1082941.63</gml:pos></gml:Point></pai:DefinicniBod><pai:OriginalniHranice><gml:Polygon gml:id="HPA.16988100010" srsName="urn:ogc:def:crs:EPSG::5514" srsDimension="2"><gml:exterior><gml:LinearRing><gml:posList>-687669.40 -1082726.69 -687608.16 -1082712.79 -687591.26 -1082713.60 -687542.42 -1082685.61 -687543.74 -1082665.32 -687548.63 -1082658.78 -687526.67 -1082638.76 -687516.29 -1082643.81 -687516.15 -1082653.77 -687513.59 -1082652.47 -687513.68 -1082644.81 -687507.67 -1082647.98 -687509.85 -1082658.36 -687505.42 -1082671.02 -687504.35 -1082675.16 -687489.13 -1082698.29 -687516.53 -1082759.11 -687526.19 -1082782.59 -687534.57 -1082814.65 -687543.64 -1082851.74 -687549.76 -1082871.91 -687558.45 -1082912.01 -687548.53 -1082946.17 -687550.04 -1082993.13 -687570.82 -1083036.88 -687585.47 -1083049.79 -687608.12 -1083077.76 -687655.29 -1083119.35 -687676.13 -1083135.23 -687690.51 -1083146.12 -687700.09 -1083155.23 -687736.45 -1083195.74 -687781.75 -1083184.51 -687824.68 -1083149.96 -687884.42 -1083093.28 -687905.12 -1083068.57 -687922.13 -1083040.71 -687934.53 -1083023.29 -687920.46 -1082987.64 -687867.65 -1082932.00 -687854.10 -1082906.31 -687837.11 -1082887.39 -687829.06 -1082880.46 -687810.79 -1082864.00 -687790.69 -1082846.39 -687762.27 -1082784.46 -687749.53 -1082729.34 -687701.20 -1082739.21 -687684.39 -1082737.78 -687669.40 -1082726.69</gml:posList></gml:LinearRing></gml:exterior></gml:Polygon></pai:OriginalniHranice></pai:Geometrie></vf:Parcela><vf:Parcela gml:id="PA.1685716205"><pai:Id>1685716205</pai:Id><pai:KmenoveCislo>262</pai:KmenoveCislo><pai:VymeraParcely>76339</pai:VymeraParcely><pai:DruhCislovaniKod>2</pai:DruhCislovaniKod><pai:DruhPozemkuKod>10</pai:DruhPozemkuKod><pai:KatastralniUzemi><kui:Kod>620840</kui:Kod></pai:KatastralniUzemi><pai:PlatiOd>1994-03-21T00:00:00</pai:PlatiOd><pai:IdTransakce>0</pai:IdTransakce><pai:RizeniId>1930448205</pai:RizeniId><pai:ZpusobyOchranyPozemku><com:ZpusobOchrany><com:Kod>26</com:Kod><com:TypOchranyKod>6</com:TypOchranyKod><com:IdTransakce>50824</com:IdTransakce><com:RizeniId>22219527010</com:RizeniId></com:ZpusobOchrany></pai:ZpusobyOchranyPozemku><pai:Geometrie><pai:DefinicniBod><gml:Point gml:id="DPA.1685716205" srsName="urn:ogc:def:crs:EPSG::5514" srsDimension="2"><gml:pos>-687657.97 -1082519.31</gml:pos></gml:Point></pai:DefinicniBod><pai:OriginalniHranice><gml:Polygon gml:id="HPA.15948466010" srsName="urn:ogc:def:crs:EPSG::5514" srsDimension="2"><gml:exterior><gml:LinearRing><gml:posList>-687731.18 -1082215.50 -687698.70 -1082244.00 -687701.15 -1082280.35 -687689.79 -1082315.30 -687651.14 -1082381.27 -687621.43 -1082397.12 -687578.69 -1082434.81 -687571.31 -1082441.29 -687567.50 -1082452.38 -687560.18 -1082478.85 -687557.22 -1082477.89 -687556.97 -1082482.44 -687556.14 -1082503.28 -687551.20 -1082518.46 -687535.05 -1082553.14 -687527.65 -1082564.35 -687521.66 -1082564.11 -687521.77 -1082581.40 -687534.54 -1082605.13 -687526.67 -1082638.76 -687548.63 -1082658.78 -687543.74 -1082665.32 -687542.42 -1082685.61 -687591.26 -1082713.60 -687608.16 -1082712.79 -687669.40 -1082726.69 -687684.39 -1082737.78 -687701.20 -1082739.21 -687749.53 -1082729.34 -687749.54 -1082682.14 -687755.89 -1082618.55 -687757.34 -1082584.00 -687758.92 -1082537.86 -687756.53 -1082506.26 -687755.52 -1082489.16 -687746.01 -1082308.21 -687741.38 -1082227.25 -687731.18 -1082215.50</gml:posList></gml:LinearRing></gml:exterior></gml:Polygon></pai:OriginalniHranice></pai:Geometrie></vf:Parcela><vf:Parcela gml:id="PA.1685718205"><pai:Id>1685718205</pai:Id><pai:KmenoveCislo>268</pai:KmenoveCislo><pai:VymeraParcely>403</pai:VymeraParcely><pai:ZpusobyVyuzitiPozemku>27</pai:ZpusobyVyuzitiPozemku><pai:DruhCislovaniKod>2</pai:DruhCislovaniKod><pai:DruhPozemkuKod>14</pai:DruhPozemkuKod><pai:KatastralniUzemi><kui:Kod>620840</kui:Kod></pai:KatastralniUzemi><pai:PlatiOd>1963-12-31T00:00:00</pai:PlatiOd><pai:IdTransakce>0</pai:IdTransakce><pai:RizeniId>1930414205</pai:RizeniId><pai:Geometrie><pai:DefinicniBod><gml:Point gml:id="DPA.1685718205" srsName="urn:ogc:def:crs:EPSG::5514" srsDimension="2"><gml:pos>-687686.81 -1081998.87</gml:pos></gml:Point></pai:DefinicniBod><pai:OriginalniHranice><gml:Polygon gml:id="HPA.15948468010" srsName="urn:ogc:def:crs:EPSG::5514" srsDimension="2"><gml:exterior><gml:LinearRing><gml:posList>-687699.32 -1082013.92 -687680.64 -1081977.03 -687681.53 -1081997.27 -687723.30 -1082056.39 -687699.32 -1082013.92</gml:posList></gml:LinearRing></gml:exterior></gml:Polygon></pai:OriginalniHranice></pai:Geometrie></vf:Parcela><vf:Parcela gml:id="PA.1685719205"><pai:Id>1685719205</pai:Id><pai:KmenoveCislo>278</pai:KmenoveCislo><pai:PododdeleniCisla>2</pai:PododdeleniCisla><pai:VymeraParcely>60</pai:VymeraParcely><pai:ZpusobyVyuzitiPozemku>27</pai:ZpusobyVyuzitiPozemku><pai:DruhCislovaniKod>2</pai:DruhCislovaniKod><pai:DruhPozemkuKod>14</pai:DruhPozemkuKod><pai:KatastralniUzemi><kui:Kod>620840</kui:Kod></pai:KatastralniUzemi><pai:PlatiOd>1963-12-31T00:00:00</pai:PlatiOd><pai:IdTransakce>0</pai:IdTransakce><pai:RizeniId>1930414205</pai:RizeniId><pai:Geometrie><pai:DefinicniBod><gml:Point gml:id="DPA.1685719205" srsName="urn:ogc:def:crs:EPSG::5514" srsDimension="2"><gml:pos>-687807.32 -1081794.54</gml:pos></gml:Point></pai:DefinicniBod><pai:OriginalniHranice><gml:Polygon gml:id="HPA.15948469010" srsName="urn:ogc:def:crs:EPSG::5514" srsDimension="2"><gml:exterior><gml:LinearRing><gml:posList>-687831.12 -1081800.29 -687804.86 -1081790.00 -687799.33 -1081786.32 -687802.64 -1081795.15 -687831.12 -1081800.29</gml:posList></gml:LinearRing></gml:exterior></gml:Polygon></pai:OriginalniHranice></pai:Geometrie></vf:Parcela><vf:Parcela gml:id="PA.1685720205"><pai:Id>1685720205</pai:Id><pai:KmenoveCislo>292</pai:KmenoveCislo><pai:VymeraParcely>1983</pai:VymeraParcely><pai:DruhCislovaniKod>2</pai:DruhCislovaniKod><pai:DruhPozemkuKod>10</pai:DruhPozemkuKod><pai:KatastralniUzemi><kui:Kod>620840</kui:Kod></pai:KatastralniUzemi><pai:PlatiOd>1997-09-17T00:00:00</pai:PlatiOd><pai:IdTransakce>0</pai:IdTransakce><pai:RizeniId>1841765205</pai:RizeniId><pai:ZpusobyOchranyPozemku><com:ZpusobOchrany><com:Kod>26</com:Kod><com:TypOchranyKod>6</com:TypOchranyKod><com:IdTransakce>50824</com:IdTransakce><com:RizeniId>22219527010</com:RizeniId></com:ZpusobOchrany></pai:ZpusobyOchranyPozemku><pai:Geometrie><pai:DefinicniBod><gml:Point gml:id="DPA.1685720205" srsName="urn:ogc:def:crs:EPSG::5514" srsDimension="2"><gml:pos>-687932.24 -1082083.60</gml:pos></gml:Point></pai:DefinicniBod><pai:OriginalniHranice><gml:Polygon gml:id="HPA.15948470010" srsName="urn:ogc:def:crs:EPSG::5514" srsDimension="2"><gml:exterior><gml:LinearRing><gml:posList>-687934.17 -1082062.80 -687907.31 -1082087.76 -687909.24 -1082110.70 -687925.97 -1082117.02 -687938.87 -1082105.00 -687951.00 -1082084.99 -687973.17 -1082067.96 -687964.01 -1082057.17 -687934.17 -1082062.80</gml:posList></gml:LinearRing></gml:exterior></gml:Polygon></pai:OriginalniHranice></pai:Geometrie></vf:Parcela><vf:Parcela gml:id="PA.1685722205"><pai:Id>1685722205</pai:Id><pai:KmenoveCislo>295</pai:KmenoveCislo><pai:PododdeleniCisla>3</pai:PododdeleniCisla><pai:VymeraParcely>318</pai:VymeraParcely><pai:ZpusobyVyuzitiPozemku>27</pai:ZpusobyVyuzitiPozemku><pai:DruhCislovaniKod>2</pai:DruhCislovaniKod><pai:DruhPozemkuKod>14</pai:DruhPozemkuKod><pai:KatastralniUzemi><kui:Kod>620840</kui:Kod></pai:KatastralniUzemi><pai:PlatiOd>2012-09-27T00:00:00</pai:PlatiOd><pai:IdTransakce>50824</pai:IdTransakce><pai:RizeniId>22219527010</pai:RizeniId><pai:Geometrie><pai:DefinicniBod><gml:Point gml:id="DPA.1685722205" srsName="urn:ogc:def:crs:EPSG::5514" srsDimension="2"><gml:pos>-688028.33 -1082047.33</gml:pos></gml:Point></pai:DefinicniBod><pai:OriginalniHranice><gml:Polygon gml:id="HPA.15948472010" srsName="urn:ogc:def:crs:EPSG::5514" srsDimension="2"><gml:exterior><gml:LinearRing><gml:posList>-688009.09 -1082046.17 -688041.43 -1082052.25 -688055.01 -1082044.65 -688049.87 -1082038.80 -688009.09 -1082046.17</gml:posList></gml:LinearRing></gml:exterior></gml:Polygon></pai:OriginalniHranice></pai:Geometrie></vf:Parcela><vf:Parcela gml:id="PA.1685723205"><pai:Id>1685723205</pai:Id><pai:KmenoveCislo>295</pai:KmenoveCislo><pai:PododdeleniCisla>4</pai:PododdeleniCisla><pai:VymeraParcely>34</pai:VymeraParcely><pai:DruhCislovaniKod>2</pai:DruhCislovaniKod><pai:DruhPozemkuKod>7</pai:DruhPozemkuKod><pai:KatastralniUzemi><kui:Kod>620840</kui:Kod></pai:KatastralniUzemi><pai:PlatiOd>2012-09-27T00:00:00</pai:PlatiOd><pai:IdTransakce>50824</pai:IdTransakce><pai:RizeniId>22219527010</pai:RizeniId><pai:BonitovaneDily><com:BonitovanyDil><com:Vymera>34</com:Vymera><com:BonitovanaJednotkaKod>76811</com:BonitovanaJednotkaKod><com:IdTranskace>84380</com:IdTranskace><com:RizeniId>22905807010</com:RizeniId></com:BonitovanyDil></pai:BonitovaneDily><pai:ZpusobyOchranyPozemku><com:ZpusobOchrany><com:Kod>27</com:Kod><com:TypOchranyKod>6</com:TypOchranyKod><com:IdTransakce>50824</com:IdTransakce><com:RizeniId>22219527010</com:RizeniId></com:ZpusobOchrany></pai:ZpusobyOchranyPozemku><pai:Geometrie><pai:DefinicniBod><gml:Point gml:id="DPA.1685723205" srsName="urn:ogc:def:crs:EPSG::5514" srsDimension="2"><gml:pos>-687965.92 -1082055.76</gml:pos></gml:Point></pai:DefinicniBod><pai:OriginalniHranice><gml:Polygon gml:id="HPA.15948473010" srsName="urn:ogc:def:crs:EPSG::5514" srsDimension="2"><gml:exterior><gml:LinearRing><gml:posList>-687962.75 -1082053.94 -687964.01 -1082057.17 -687981.77 -1082052.08 -687962.75 -1082053.94</gml:posList></gml:LinearRing></gml:exterior></gml:Polygon></pai:OriginalniHranice></pai:Geometrie></vf:Parcela><vf:Parcela gml:id="PA.1685724205"><pai:Id>1685724205</pai:Id><pai:KmenoveCislo>295</pai:KmenoveCislo><pai:PododdeleniCisla>5</pai:PododdeleniCisla><pai:VymeraParcely>767</pai:VymeraParcely><pai:ZpusobyVyuzitiPozemku>27</pai:ZpusobyVyuzitiPozemku><pai:DruhCislovaniKod>2</pai:DruhCislovaniKod><pai:DruhPozemkuKod>14</pai:DruhPozemkuKod><pai:KatastralniUzemi><kui:Kod>620840</kui:Kod></pai:KatastralniUzemi><pai:PlatiOd>1963-12-31T00:00:00</pai:PlatiOd><pai:IdTransakce>0</pai:IdTransakce><pai:RizeniId>1930414205</pai:RizeniId><pai:Geometrie><pai:DefinicniBod><gml:Point gml:id="DPA.1685724205" srsName="urn:ogc:def:crs:EPSG::5514" srsDimension="2"><gml:pos>-687776.76 -1082140.32</gml:pos></gml:Point></pai:DefinicniBod><pai:OriginalniHranice><gml:Polygon gml:id="HPA.15948474010" srsName="urn:ogc:def:crs:EPSG::5514" srsDimension="2"><gml:exterior><gml:LinearRing><gml:posList>-687753.28 -1082132.07 -687763.38 -1082150.06 -687777.59 -1082149.41 -687796.01 -1082142.09 -687809.96 -1082130.08 -687831.95 -1082126.03 -687753.28 -1082132.07</gml:posList></gml:LinearRing></gml:exterior></gml:Polygon></pai:OriginalniHranice></pai:Geometrie></vf:Parcela><vf:Parcela gml:id="PA.1685726205"><pai:Id>1685726205</pai:Id><pai:KmenoveCislo>295</pai:KmenoveCislo><pai:PododdeleniCisla>8</pai:PododdeleniCisla><pai:VymeraParcely>34</pai:VymeraParcely><pai:ZpusobyVyuzitiPozemku>7</pai:ZpusobyVyuzitiPozemku><pai:DruhCislovaniKod>2</pai:DruhCislovaniKod><pai:DruhPozemkuKod>11</pai:DruhPozemkuKod><pai:KatastralniUzemi><kui:Kod>620840</kui:Kod></pai:KatastralniUzemi><pai:PlatiOd>1997-09-22T00:00:00</pai:PlatiOd><pai:IdTransakce>0</pai:IdTransakce><pai:RizeniId>1841786205</pai:RizeniId><pai:Geometrie><pai:DefinicniBod><gml:Point gml:id="DPA.1685726205" srsName="urn:ogc:def:crs:EPSG::5514" srsDimension="2"><gml:pos>-687848.66 -1082124.76</gml:pos></gml:Point></pai:DefinicniBod><pai:OriginalniHranice><gml:Polygon gml:id="HPA.15948476010" srsName="urn:ogc:def:crs:EPSG::5514" srsDimension="2"><gml:exterior><gml:LinearRing><gml:posList>-687853.48 -1082122.19 -687831.95 -1082126.03 -687850.86 -1082125.13 -687853.48 -1082122.19</gml:posList></gml:LinearRing></gml:exterior></gml:Polygon></pai:OriginalniHranice></pai:Geometrie></vf:Parcela><vf:Parcela gml:id="PA.1685727205"><pai:Id>1685727205</pai:Id><pai:KmenoveCislo>295</pai:KmenoveCislo><pai:PododdeleniCisla>9</pai:PododdeleniCisla><pai:VymeraParcely>409</pai:VymeraParcely><pai:DruhCislovaniKod>2</pai:DruhCislovaniKod><pai:DruhPozemkuKod>7</pai:DruhPozemkuKod><pai:KatastralniUzemi><kui:Kod>620840</kui:Kod></pai:KatastralniUzemi><pai:PlatiOd>2012-09-27T00:00:00</pai:PlatiOd><pai:IdTransakce>50824</pai:IdTransakce><pai:RizeniId>22219527010</pai:RizeniId><pai:BonitovaneDily><com:BonitovanyDil><com:Vymera>409</com:Vymera><com:BonitovanaJednotkaKod>76811</com:BonitovanaJednotkaKod><com:IdTranskace>84380</com:IdTranskace><com:RizeniId>22905807010</com:RizeniId></com:BonitovanyDil></pai:BonitovaneDily><pai:ZpusobyOchranyPozemku><com:ZpusobOchrany><com:Kod>27</com:Kod><com:TypOchranyKod>6</com:TypOchranyKod><com:IdTransakce>50824</com:IdTransakce><com:RizeniId>22219527010</com:RizeniId></com:ZpusobOchrany></pai:ZpusobyOchranyPozemku><pai:Geometrie><pai:DefinicniBod><gml:Point gml:id="DPA.1685727205" srsName="urn:ogc:def:crs:EPSG::5514" srsDimension="2"><gml:pos>-687888.84 -1082094.27</gml:pos></gml:Point></pai:DefinicniBod><pai:OriginalniHranice><gml:Polygon gml:id="HPA.15948477010" srsName="urn:ogc:def:crs:EPSG::5514" srsDimension="2"><gml:exterior><gml:LinearRing><gml:posList>-687930.56 -1082057.35 -687921.78 -1082058.21 -687873.04 -1082103.48 -687875.27 -1082109.77 -687930.56 -1082057.35</gml:posList></gml:LinearRing></gml:exterior></gml:Polygon></pai:OriginalniHranice></pai:Geometrie></vf:Parcela><vf:Parcela gml:id="PA.1685728205"><pai:Id>1685728205</pai:Id><pai:KmenoveCislo>295</pai:KmenoveCislo><pai:PododdeleniCisla>11</pai:PododdeleniCisla><pai:VymeraParcely>445</pai:VymeraParcely><pai:DruhCislovaniKod>2</pai:DruhCislovaniKod><pai:DruhPozemkuKod>7</pai:DruhPozemkuKod><pai:KatastralniUzemi><kui:Kod>620840</kui:Kod></pai:KatastralniUzemi><pai:PlatiOd>2012-09-27T00:00:00</pai:PlatiOd><pai:IdTransakce>50824</pai:IdTransakce><pai:RizeniId>22219527010</pai:RizeniId><pai:BonitovaneDily><com:BonitovanyDil><com:Vymera>445</com:Vymera><com:BonitovanaJednotkaKod>76811</com:BonitovanaJednotkaKod><com:IdTranskace>84380</com:IdTranskace><com:RizeniId>22905807010</com:RizeniId></com:BonitovanyDil></pai:BonitovaneDily><pai:ZpusobyOchranyPozemku><com:ZpusobOchrany><com:Kod>27</com:Kod><com:TypOchranyKod>6</com:TypOchranyKod><com:IdTransakce>50824</com:IdTransakce><com:RizeniId>22219527010</com:RizeniId></com:ZpusobOchrany></pai:ZpusobyOchranyPozemku><pai:Geometrie><pai:DefinicniBod><gml:Point gml:id="DPA.1685728205" srsName="urn:ogc:def:crs:EPSG::5514" srsDimension="2"><gml:pos>-687987.63 -1082047.89</gml:pos></gml:Point></pai:DefinicniBod><pai:OriginalniHranice><gml:Polygon gml:id="HPA.15948478010" srsName="urn:ogc:def:crs:EPSG::5514" srsDimension="2"><gml:exterior><gml:LinearRing><gml:posList>-688048.88 -1082037.73 -687965.71 -1082045.96 -687962.15 -1082051.29 -687962.75 -1082053.94 -687981.77 -1082052.08 -688009.09 -1082046.17 -688049.87 -1082038.80 -688048.88 -1082037.73</gml:posList></gml:LinearRing></gml:exterior></gml:Polygon></pai:OriginalniHranice></pai:Geometrie></vf:Parcela><vf:Parcela gml:id="PA.1685730205"><pai:Id>1685730205</pai:Id><pai:KmenoveCislo>300</pai:KmenoveCislo><pai:PododdeleniCisla>3</pai:PododdeleniCisla><pai:VymeraParcely>1065</pai:VymeraParcely><pai:ZpusobyVyuzitiPozemku>27</pai:ZpusobyVyuzitiPozemku><pai:DruhCislovaniKod>2</pai:DruhCislovaniKod><pai:DruhPozemkuKod>14</pai:DruhPozemkuKod><pai:KatastralniUzemi><kui:Kod>620840</kui:Kod></pai:KatastralniUzemi><pai:PlatiOd>1997-09-17T00:00:00</pai:PlatiOd><pai:IdTransakce>0</pai:IdTransakce><pai:RizeniId>1841765205</pai:RizeniId><pai:Geometrie><pai:DefinicniBod><gml:Point gml:id="DPA.1685730205" srsName="urn:ogc:def:crs:EPSG::5514" srsDimension="2"><gml:pos>-688030.85 -1081809.96</gml:pos></gml:Point></pai:DefinicniBod><pai:OriginalniHranice><gml:Polygon gml:id="HPA.15948480010" srsName="urn:ogc:def:crs:EPSG::5514" srsDimension="2"><gml:exterior><gml:LinearRing><gml:posList>-688027.84 -1081768.58 -688021.40 -1081844.49 -688029.43 -1081862.15 -688042.50 -1081772.53 -688027.84 -1081768.58</gml:posList></gml:LinearRing></gml:exterior></gml:Polygon></pai:OriginalniHranice></pai:Geometrie></vf:Parcela><vf:Parcela gml:id="PA.1685731205"><pai:Id>1685731205</pai:Id><pai:KmenoveCislo>305</pai:KmenoveCislo><pai:VymeraParcely>888</pai:VymeraParcely><pai:DruhCislovaniKod>2</pai:DruhCislovaniKod><pai:DruhPozemkuKod>10</pai:DruhPozemkuKod><pai:KatastralniUzemi><kui:Kod>620840</kui:Kod></pai:KatastralniUzemi><pai:PlatiOd>1997-09-17T00:00:00</pai:PlatiOd><pai:IdTransakce>0</pai:IdTransakce><pai:RizeniId>1841765205</pai:RizeniId><pai:ZpusobyOchranyPozemku><com:ZpusobOchrany><com:Kod>26</com:Kod><com:TypOchranyKod>6</com:TypOchranyKod><com:IdTransakce>50824</com:IdTransakce><com:RizeniId>22219527010</com:RizeniId></com:ZpusobOchrany></pai:ZpusobyOchranyPozemku><pai:Geometrie><pai:DefinicniBod><gml:Point gml:id="DPA.1685731205" srsName="urn:ogc:def:crs:EPSG::5514" srsDimension="2"><gml:pos>-688100.36 -1081996.99</gml:pos></gml:Point></pai:DefinicniBod><pai:OriginalniHranice><gml:Polygon gml:id="HPA.15948481010" srsName="urn:ogc:def:crs:EPSG::5514" srsDimension="2"><gml:exterior><gml:LinearRing><gml:posList>-688117.88 -1081979.27 -688083.04 -1081980.90 -688088.81 -1081998.62 -688090.33 -1082026.36 -688111.02 -1082006.64 -688117.88 -1081979.27</gml:posList></gml:LinearRing></gml:exterior></gml:Polygon></pai:OriginalniHranice></pai:Geometrie></vf:Parcela><vf:Parcela gml:id="PA.1685732205"><pai:Id>1685732205</pai:Id><pai:KmenoveCislo>308</pai:KmenoveCislo><pai:VymeraParcely>240897</pai:VymeraParcely><pai:DruhCislovaniKod>2</pai:DruhCislovaniKod><pai:DruhPozemkuKod>10</pai:DruhPozemkuKod><pai:KatastralniUzemi><kui:Kod>620840</kui:Kod></pai:KatastralniUzemi><pai:PlatiOd>1994-03-21T00:00:00</pai:PlatiOd><pai:IdTransakce>0</pai:IdTransakce><pai:RizeniId>1930448205</pai:RizeniId><pai:ZpusobyOchranyPozemku><com:ZpusobOchrany><com:Kod>26</com:Kod><com:TypOchranyKod>6</com:TypOchranyKod><com:IdTransakce>50824</com:IdTransakce><com:RizeniId>22219527010</com:RizeniId></com:ZpusobOchrany></pai:ZpusobyOchranyPozemku><pai:Geometrie><pai:DefinicniBod><gml:Point gml:id="DPA.1685732205" srsName="urn:ogc:def:crs:EPSG::5514" srsDimension="2"><gml:pos>-687962.73 -1082334.52</gml:pos></gml:Point></pai:DefinicniBod><pai:OriginalniHranice><gml:Polygon gml:id="HPA.16988101010" srsName="urn:ogc:def:crs:EPSG::5514" srsDimension="2"><gml:exterior><gml:LinearRing><gml:posList>-688041.43 -1082052.25 -688009.09 -1082046.17 -687981.77 -1082052.08 -687964.01 -1082057.17 -687973.17 -1082067.96 -687951.00 -1082084.99 -687938.87 -1082105.00 -687925.97 -1082117.02 -687909.24 -1082110.70 -687881.85 -1082127.64 -687866.65 -1082128.01 -687838.99 -1082132.77 -687831.95 -1082126.03 -687809.96 -1082130.08 -687796.01 -1082142.09 -687777.59 -1082149.41 -687763.38 -1082150.06 -687751.20 -1082168.60 -687733.36 -1082211.66 -687744.48 -1082225.63 -687749.62 -1082310.08 -687756.25 -1082425.33 -687762.82 -1082540.32 -687759.95 -1082620.06 -687753.22 -1082681.92 -687753.07 -1082729.15 -687818.69 -1082726.22 -687962.80 -1082657.67 -688054.37 -1082613.31 -688058.74 -1082612.05 -688075.33 -1082578.08 -688084.58 -1082532.14 -688085.34 -1082519.02 -688095.24 -1082478.94 -688109.52 -1082443.94 -688113.57 -1082423.36 -688130.49 -1082361.72 -688155.27 -1082318.04 -688212.90 -1082258.40 -688223.16 -1082235.65 -688228.63 -1082199.40 -688212.03 -1082169.91 -688194.32 -1082131.17 -688178.77 -1082085.31 -688155.64 -1082042.37 -688150.31 -1082000.53 -688145.61 -1081962.88 -688158.66 -1081907.24 -688178.13 -1081850.51 -688191.30 -1081827.34 -688201.45 -1081809.46 -688169.02 -1081809.78 -688156.28 -1081824.06 -688140.40 -1081864.94 -688124.02 -1081880.29 -688107.09 -1081887.35 -688079.81 -1081924.22 -688066.08 -1081966.58 -688083.04 -1081980.90 -688117.88 -1081979.27 -688111.02 -1082006.64 -688090.33 -1082026.36 -688055.01 -1082044.65 -688041.43 -1082052.25</gml:posList></gml:LinearRing></gml:exterior></gml:Polygon></pai:OriginalniHranice></pai:Geometrie></vf:Parcela><vf:Parcela gml:id="PA.1685734205"><pai:Id>1685734205</pai:Id><pai:KmenoveCislo>311</pai:KmenoveCislo><pai:VymeraParcely>1611</pai:VymeraParcely><pai:ZpusobyVyuzitiPozemku>27</pai:ZpusobyVyuzitiPozemku><pai:DruhCislovaniKod>2</pai:DruhCislovaniKod><pai:DruhPozemkuKod>14</pai:DruhPozemkuKod><pai:KatastralniUzemi><kui:Kod>620840</kui:Kod></pai:KatastralniUzemi><pai:PlatiOd>1997-09-18T00:00:00</pai:PlatiOd><pai:IdTransakce>0</pai:IdTransakce><pai:RizeniId>1841778205</pai:RizeniId><pai:Geometrie><pai:DefinicniBod><gml:Point gml:id="DPA.1685734205" srsName="urn:ogc:def:crs:EPSG::5514" srsDimension="2"><gml:pos>-688205.01 -1081653.30</gml:pos></gml:Point></pai:DefinicniBod><pai:OriginalniHranice><gml:Polygon gml:id="HPA.15948484010" srsName="urn:ogc:def:crs:EPSG::5514" srsDimension="2"><gml:exterior><gml:LinearRing><gml:posList>-688215.18 -1081625.56 -688198.08 -1081638.93 -688192.91 -1081653.89 -688167.35 -1081672.92 -688182.93 -1081688.55 -688204.33 -1081664.63 -688213.75 -1081660.57 -688225.76 -1081649.99 -688232.84 -1081638.06 -688231.05 -1081625.57 -688223.37 -1081612.96 -688215.18 -1081625.56</gml:posList></gml:LinearRing></gml:exterior></gml:Polygon></pai:OriginalniHranice></pai:Geometrie></vf:Parcela><vf:Parcela gml:id="PA.1685735205"><pai:Id>1685735205</pai:Id><pai:KmenoveCislo>317</pai:KmenoveCislo><pai:VymeraParcely>3873</pai:VymeraParcely><pai:DruhCislovaniKod>2</pai:DruhCislovaniKod><pai:DruhPozemkuKod>10</pai:DruhPozemkuKod><pai:KatastralniUzemi><kui:Kod>620840</kui:Kod></pai:KatastralniUzemi><pai:PlatiOd>1997-09-17T00:00:00</pai:PlatiOd><pai:IdTransakce>0</pai:IdTransakce><pai:RizeniId>1841765205</pai:RizeniId><pai:ZpusobyOchranyPozemku><com:ZpusobOchrany><com:Kod>26</com:Kod><com:TypOchranyKod>6</com:TypOchranyKod><com:IdTransakce>50824</com:IdTransakce><com:RizeniId>22219527010</com:RizeniId></com:ZpusobOchrany></pai:ZpusobyOchranyPozemku><pai:Geometrie><pai:DefinicniBod><gml:Point gml:id="DPA.1685735205" srsName="urn:ogc:def:crs:EPSG::5514" srsDimension="2"><gml:pos>-688169.63 -1081713.07</gml:pos></gml:Point></pai:DefinicniBod><pai:OriginalniHranice><gml:Polygon gml:id="HPA.15948485010" srsName="urn:ogc:def:crs:EPSG::5514" srsDimension="2"><gml:exterior><gml:LinearRing><gml:posList>-688136.51 -1081719.87 -688142.32 -1081722.81 -688180.35 -1081741.54 -688183.33 -1081742.81 -688193.25 -1081705.55 -688182.93 -1081688.55 -688167.35 -1081672.92 -688145.60 -1081667.07 -688081.16 -1081707.44 -688107.62 -1081714.78 -688135.42 -1081703.64 -688161.80 -1081694.00 -688140.60 -1081715.85 -688136.51 -1081719.87</gml:posList></gml:LinearRing></gml:exterior></gml:Polygon></pai:OriginalniHranice></pai:Geometrie></vf:Parcela><vf:Parcela gml:id="PA.1685736205"><pai:Id>1685736205</pai:Id><pai:KmenoveCislo>319</pai:KmenoveCislo><pai:VymeraParcely>180</pai:VymeraParcely><pai:ZpusobyVyuzitiPozemku>17</pai:ZpusobyVyuzitiPozemku><pai:DruhCislovaniKod>2</pai:DruhCislovaniKod><pai:DruhPozemkuKod>14</pai:DruhPozemkuKod><pai:KatastralniUzemi><kui:Kod>620840</kui:Kod></pai:KatastralniUzemi><pai:PlatiOd>1963-12-31T00:00:00</pai:PlatiOd><pai:IdTransakce>0</pai:IdTransakce><pai:RizeniId>1930414205</pai:RizeniId><pai:Geometrie><pai:DefinicniBod><gml:Point gml:id="DPA.1685736205" srsName="urn:ogc:def:crs:EPSG::5514" srsDimension="2"><gml:pos>-688172.50 -1081784.40</gml:pos></gml:Point></pai:DefinicniBod><pai:OriginalniHranice><gml:Polygon gml:id="HPA.15948486010" srsName="urn:ogc:def:crs:EPSG::5514" srsDimension="2"><gml:exterior><gml:LinearRing><gml:posList>-688183.33 -1081742.81 -688180.35 -1081741.54 -688170.59 -1081779.88 -688167.04 -1081803.10 -688170.39 -1081803.09 -688174.18 -1081778.28 -688183.33 -1081742.81</gml:posList></gml:LinearRing></gml:exterior></gml:Polygon></pai:OriginalniHranice></pai:Geometrie></vf:Parcela><vf:Parcela gml:id="PA.1685739205"><pai:Id>1685739205</pai:Id><pai:KmenoveCislo>324</pai:KmenoveCislo><pai:VymeraParcely>281</pai:VymeraParcely><pai:DruhCislovaniKod>2</pai:DruhCislovaniKod><pai:DruhPozemkuKod>7</pai:DruhPozemkuKod><pai:KatastralniUzemi><kui:Kod>620840</kui:Kod></pai:KatastralniUzemi><pai:PlatiOd>1997-09-17T00:00:00</pai:PlatiOd><pai:IdTransakce>0</pai:IdTransakce><pai:RizeniId>1841765205</pai:RizeniId><pai:BonitovaneDily><com:BonitovanyDil><com:Vymera>51</com:Vymera><com:BonitovanaJednotkaKod>72901</com:BonitovanaJednotkaKod><com:IdTranskace>84380</com:IdTranskace><com:RizeniId>22905807010</com:RizeniId></com:BonitovanyDil><com:BonitovanyDil><com:Vymera>230</com:Vymera><com:BonitovanaJednotkaKod>76811</com:BonitovanaJednotkaKod><com:IdTranskace>84380</com:IdTranskace><com:RizeniId>22905807010</com:RizeniId></com:BonitovanyDil></pai:BonitovaneDily><pai:ZpusobyOchranyPozemku><com:ZpusobOchrany><com:Kod>27</com:Kod><com:TypOchranyKod>6</com:TypOchranyKod><com:IdTransakce>50824</com:IdTransakce><com:RizeniId>22219527010</com:RizeniId></com:ZpusobOchrany></pai:ZpusobyOchranyPozemku><pai:Geometrie><pai:DefinicniBod><gml:Point gml:id="DPA.1685739205" srsName="urn:ogc:def:crs:EPSG::5514" srsDimension="2"><gml:pos>-688037.02 -1081703.47</gml:pos></gml:Point></pai:DefinicniBod><pai:OriginalniHranice><gml:Polygon gml:id="HPA.15948488010" srsName="urn:ogc:def:crs:EPSG::5514" srsDimension="2"><gml:exterior><gml:LinearRing><gml:posList>-688039.02 -1081699.52 -688027.62 -1081686.72 -688027.00 -1081695.59 -688032.75 -1081704.19 -688064.98 -1081719.64 -688068.46 -1081716.95 -688039.02 -1081699.52</gml:posList></gml:LinearRing></gml:exterior></gml:Polygon></pai:OriginalniHranice></pai:Geometrie></vf:Parcela><vf:Parcela gml:id="PA.1685740205"><pai:Id>1685740205</pai:Id><pai:KmenoveCislo>329</pai:KmenoveCislo><pai:VymeraParcely>230</pai:VymeraParcely><pai:ZpusobyVyuzitiPozemku>27</pai:ZpusobyVyuzitiPozemku><pai:DruhCislovaniKod>2</pai:DruhCislovaniKod><pai:DruhPozemkuKod>14</pai:DruhPozemkuKod><pai:KatastralniUzemi><kui:Kod>620840</kui:Kod></pai:KatastralniUzemi><pai:PlatiOd>2012-09-27T00:00:00</pai:PlatiOd><pai:IdTransakce>50824</pai:IdTransakce><pai:RizeniId>22219527010</pai:RizeniId><pai:Geometrie><pai:DefinicniBod><gml:Point gml:id="DPA.1685740205" srsName="urn:ogc:def:crs:EPSG::5514" srsDimension="2"><gml:pos>-688020.84 -1081690.77</gml:pos></gml:Point></pai:DefinicniBod><pai:OriginalniHranice><gml:Polygon gml:id="HPA.15948489010" srsName="urn:ogc:def:crs:EPSG::5514" srsDimension="2"><gml:exterior><gml:LinearRing><gml:posList>-688004.49 -1081682.49 -687996.83 -1081689.99 -688027.00 -1081695.59 -688027.62 -1081686.72 -688004.49 -1081682.49</gml:posList></gml:LinearRing></gml:exterior></gml:Polygon></pai:OriginalniHranice></pai:Geometrie></vf:Parcela><vf:Parcela gml:id="PA.1685744205"><pai:Id>1685744205</pai:Id><pai:KmenoveCislo>367</pai:KmenoveCislo><pai:VymeraParcely>863</pai:VymeraParcely><pai:DruhCislovaniKod>2</pai:DruhCislovaniKod><pai:DruhPozemkuKod>7</pai:DruhPozemkuKod><pai:KatastralniUzemi><kui:Kod>620840</kui:Kod></pai:KatastralniUzemi><pai:PlatiOd>1997-09-17T00:00:00</pai:PlatiOd><pai:IdTransakce>0</pai:IdTransakce><pai:RizeniId>1841765205</pai:RizeniId><pai:BonitovaneDily><com:BonitovanyDil><com:Vymera>863</com:Vymera><com:BonitovanaJednotkaKod>76811</com:BonitovanaJednotkaKod><com:IdTranskace>84380</com:IdTranskace><com:RizeniId>22905807010</com:RizeniId></com:BonitovanyDil></pai:BonitovaneDily><pai:ZpusobyOchranyPozemku><com:ZpusobOchrany><com:Kod>27</com:Kod><com:TypOchranyKod>6</com:TypOchranyKod><com:IdTransakce>50824</com:IdTransakce><com:RizeniId>22219527010</com:RizeniId></com:ZpusobOchrany></pai:ZpusobyOchranyPozemku><pai:Geometrie><pai:DefinicniBod><gml:Point gml:id="DPA.1685744205" srsName="urn:ogc:def:crs:EPSG::5514" srsDimension="2"><gml:pos>-687820.03 -1081733.68</gml:pos></gml:Point></pai:DefinicniBod><pai:OriginalniHranice><gml:Polygon gml:id="HPA.15948492010" srsName="urn:ogc:def:crs:EPSG::5514" srsDimension="2"><gml:exterior><gml:LinearRing><gml:posList>-687759.24 -1081699.74 -687757.66 -1081702.75 -687777.94 -1081714.65 -687788.09 -1081734.54 -687861.61 -1081738.99 -687865.61 -1081732.82 -687860.88 -1081732.45 -687786.36 -1081726.56 -687782.74 -1081705.60 -687761.68 -1081695.07 -687759.24 -1081699.74</gml:posList></gml:LinearRing></gml:exterior></gml:Polygon></pai:OriginalniHranice></pai:Geometrie></vf:Parcela><vf:Parcela gml:id="PA.1685748205"><pai:Id>1685748205</pai:Id><pai:KmenoveCislo>368</pai:KmenoveCislo><pai:PododdeleniCisla>4</pai:PododdeleniCisla><pai:VymeraParcely>89</pai:VymeraParcely><pai:ZpusobyVyuzitiPozemku>8</pai:ZpusobyVyuzitiPozemku><pai:DruhCislovaniKod>2</pai:DruhCislovaniKod><pai:DruhPozemkuKod>11</pai:DruhPozemkuKod><pai:KatastralniUzemi><kui:Kod>620840</kui:Kod></pai:KatastralniUzemi><pai:PlatiOd>2012-09-27T00:00:00</pai:PlatiOd><pai:IdTransakce>50824</pai:IdTransakce><pai:RizeniId>22219527010</pai:RizeniId><pai:Geometrie><pai:DefinicniBod><gml:Point gml:id="DPA.1685748205" srsName="urn:ogc:def:crs:EPSG::5514" srsDimension="2"><gml:pos>-688002.70 -1081732.39</gml:pos></gml:Point></pai:DefinicniBod><pai:OriginalniHranice><gml:Polygon gml:id="HPA.15948496010" srsName="urn:ogc:def:crs:EPSG::5514" srsDimension="2"><gml:exterior><gml:LinearRing><gml:posList>-688016.13 -1081728.34 -687995.19 -1081730.60 -687984.84 -1081735.21 -688016.57 -1081731.56 -688016.13 -1081728.34</gml:posList></gml:LinearRing></gml:exterior></gml:Polygon></pai:OriginalniHranice></pai:Geometrie></vf:Parcela><vf:Parcela gml:id="PA.1685752205"><pai:Id>1685752205</pai:Id><pai:KmenoveCislo>376</pai:KmenoveCislo><pai:PododdeleniCisla>2</pai:PododdeleniCisla><pai:VymeraParcely>173</pai:VymeraParcely><pai:DruhCislovaniKod>2</pai:DruhCislovaniKod><pai:DruhPozemkuKod>5</pai:DruhPozemkuKod><pai:KatastralniUzemi><kui:Kod>620840</kui:Kod></pai:KatastralniUzemi><pai:PlatiOd>1963-12-31T00:00:00</pai:PlatiOd><pai:IdTransakce>0</pai:IdTransakce><pai:RizeniId>1930419205</pai:RizeniId><pai:BonitovaneDily><com:BonitovanyDil><com:Vymera>173</com:Vymera><com:BonitovanaJednotkaKod>72901</com:BonitovanaJednotkaKod><com:IdTranskace>84380</com:IdTranskace><com:RizeniId>22905807010</com:RizeniId></com:BonitovanyDil></pai:BonitovaneDily><pai:ZpusobyOchranyPozemku><com:ZpusobOchrany><com:Kod>27</com:Kod><com:TypOchranyKod>6</com:TypOchranyKod><com:IdTransakce>50824</com:IdTransakce><com:RizeniId>22219527010</com:RizeniId></com:ZpusobOchrany></pai:ZpusobyOchranyPozemku><pai:Geometrie><pai:DefinicniBod><gml:Point gml:id="DPA.1685752205" srsName="urn:ogc:def:crs:EPSG::5514" srsDimension="2"><gml:pos>-687763.55 -1081523.83</gml:pos></gml:Point></pai:DefinicniBod><pai:OriginalniHranice><gml:Polygon gml:id="HPA.15948500010" srsName="urn:ogc:def:crs:EPSG::5514" srsDimension="2"><gml:exterior><gml:LinearRing><gml:posList>-687750.44 -1081515.61 -687764.28 -1081528.67 -687770.91 -1081522.59 -687756.53 -1081509.00 -687750.44 -1081515.61</gml:posList></gml:LinearRing></gml:exterior></gml:Polygon></pai:OriginalniHranice></pai:Geometrie></vf:Parcela><vf:Parcela gml:id="PA.1685756205"><pai:Id>1685756205</pai:Id><pai:KmenoveCislo>385</pai:KmenoveCislo><pai:PododdeleniCisla>2</pai:PododdeleniCisla><pai:VymeraParcely>5277</pai:VymeraParcely><pai:ZpusobyVyuzitiPozemku>17</pai:ZpusobyVyuzitiPozemku><pai:DruhCislovaniKod>2</pai:DruhCislovaniKod><pai:DruhPozemkuKod>14</pai:DruhPozemkuKod><pai:KatastralniUzemi><kui:Kod>620840</kui:Kod></pai:KatastralniUzemi><pai:PlatiOd>1963-12-31T00:00:00</pai:PlatiOd><pai:IdTransakce>0</pai:IdTransakce><pai:RizeniId>1930414205</pai:RizeniId><pai:Geometrie><pai:DefinicniBod><gml:Point gml:id="DPA.1685756205" srsName="urn:ogc:def:crs:EPSG::5514" srsDimension="2"><gml:pos>-687715.35 -1081549.58</gml:pos></gml:Point></pai:DefinicniBod><pai:OriginalniHranice><gml:Polygon gml:id="HPA.16632492010" srsName="urn:ogc:def:crs:EPSG::5514" srsDimension="2"><gml:exterior><gml:LinearRing><gml:posList>-687610.00 -1081642.82 -687607.98 -1081647.66 -687603.08 -1081660.34 -687607.85 -1081662.74 -687616.35 -1081645.29 -687623.97 -1081635.59 -687666.86 -1081613.29 -687672.89 -1081616.79 -687674.13 -1081620.94 -687682.16 -1081595.70 -687687.74 -1081590.71 -687697.73 -1081579.79 -687705.80 -1081587.15 -687708.20 -1081584.69 -687698.07 -1081575.20 -687730.83 -1081538.45 -687734.35 -1081534.51 -687740.22 -1081527.68 -687750.44 -1081515.61 -687756.53 -1081509.00 -687765.59 -1081498.95 -687806.10 -1081450.55 -687817.77 -1081435.77 -687827.79 -1081418.44 -687848.64 -1081379.83 -687859.89 -1081345.22 -687870.08 -1081303.68 -687873.51 -1081271.53 -687876.72 -1081254.61 -687853.66 -1081245.59 -687863.24 -1081276.43 -687862.96 -1081302.35 -687851.21 -1081353.07 -687837.72 -1081377.89 -687834.25 -1081376.52 -687798.57 -1081445.74 -687706.40 -1081551.08 -687679.29 -1081584.00 -687610.00 -1081642.82</gml:posList></gml:LinearRing></gml:exterior></gml:Polygon></pai:OriginalniHranice></pai:Geometrie></vf:Parcela><vf:Parcela gml:id="PA.1685760205"><pai:Id>1685760205</pai:Id><pai:KmenoveCislo>403</pai:KmenoveCislo><pai:VymeraParcely>2712</pai:VymeraParcely><pai:DruhCislovaniKod>2</pai:DruhCislovaniKod><pai:DruhPozemkuKod>2</pai:DruhPozemkuKod><pai:KatastralniUzemi><kui:Kod>620840</kui:Kod></pai:KatastralniUzemi><pai:PlatiOd>2012-09-27T00:00:00</pai:PlatiOd><pai:IdTransakce>50824</pai:IdTransakce><pai:RizeniId>22219527010</pai:RizeniId><pai:BonitovaneDily><com:BonitovanyDil><com:Vymera>2712</com:Vymera><com:BonitovanaJednotkaKod>72901</com:BonitovanaJednotkaKod><com:IdTranskace>84380</com:IdTranskace><com:RizeniId>22905807010</com:RizeniId></com:BonitovanyDil></pai:BonitovaneDily><pai:ZpusobyOchranyPozemku><com:ZpusobOchrany><com:Kod>27</com:Kod><com:TypOchranyKod>6</com:TypOchranyKod><com:IdTransakce>50824</com:IdTransakce><com:RizeniId>22219527010</com:RizeniId></com:ZpusobOchrany></pai:ZpusobyOchranyPozemku><pai:Geometrie><pai:DefinicniBod><gml:Point gml:id="DPA.1685760205" srsName="urn:ogc:def:crs:EPSG::5514" srsDimension="2"><gml:pos>-687491.04 -1081535.00</gml:pos></gml:Point></pai:DefinicniBod><pai:OriginalniHranice><gml:Polygon gml:id="HPA.15948508010" srsName="urn:ogc:def:crs:EPSG::5514" srsDimension="2"><gml:exterior><gml:LinearRing><gml:posList>-687476.37 -1081495.87 -687475.19 -1081522.23 -687472.84 -1081553.36 -687477.00 -1081561.40 -687479.90 -1081567.98 -687485.08 -1081561.27 -687493.59 -1081555.25 -687499.26 -1081545.79 -687523.84 -1081524.35 -687519.43 -1081513.89 -687509.19 -1081497.36 -687494.27 -1081467.48 -687476.37 -1081495.87</gml:posList></gml:LinearRing></gml:exterior></gml:Polygon></pai:OriginalniHranice></pai:Geometrie></vf:Parcela><vf:Parcela gml:id="PA.1685764205"><pai:Id>1685764205</pai:Id><pai:KmenoveCislo>418</pai:KmenoveCislo><pai:PododdeleniCisla>4</pai:PododdeleniCisla><pai:VymeraParcely>15565</pai:VymeraParcely><pai:DruhCislovaniKod>2</pai:DruhCislovaniKod><pai:DruhPozemkuKod>10</pai:DruhPozemkuKod><pai:KatastralniUzemi><kui:Kod>620840</kui:Kod></pai:KatastralniUzemi><pai:PlatiOd>1994-03-21T00:00:00</pai:PlatiOd><pai:IdTransakce>0</pai:IdTransakce><pai:RizeniId>1930448205</pai:RizeniId><pai:ZpusobyOchranyPozemku><com:ZpusobOchrany><com:Kod>26</com:Kod><com:TypOchranyKod>6</com:TypOchranyKod><com:IdTransakce>50824</com:IdTransakce><com:RizeniId>22219527010</com:RizeniId></com:ZpusobOchrany></pai:ZpusobyOchranyPozemku><pai:Geometrie><pai:DefinicniBod><gml:Point gml:id="DPA.1685764205" srsName="urn:ogc:def:crs:EPSG::5514" srsDimension="2"><gml:pos>-687702.11 -1080730.76</gml:pos></gml:Point></pai:DefinicniBod><pai:OriginalniHranice><gml:Polygon gml:id="HPA.24207627010" srsName="urn:ogc:def:crs:EPSG::5514" srsDimension="2"><gml:exterior><gml:LinearRing><gml:posList>-687627.87 -1080657.00 -687648.35 -1080745.12 -687661.01 -1080802.04 -687778.10 -1080778.71 -687776.05 -1080775.40 -687772.17 -1080769.16 -687769.49 -1080759.91 -687761.69 -1080732.92 -687760.94 -1080730.34 -687742.85 -1080685.25 -687732.56 -1080668.25 -687721.97 -1080656.27 -687711.11 -1080650.16 -687689.77 -1080646.66 -687651.66 -1080655.54 -687627.87 -1080657.00</gml:posList></gml:LinearRing></gml:exterior></gml:Polygon></pai:OriginalniHranice></pai:Geometrie></vf:Parcela><vf:Parcela gml:id="PA.1685768205"><pai:Id>1685768205</pai:Id><pai:KmenoveCislo>436</pai:KmenoveCislo><pai:PododdeleniCisla>1</pai:PododdeleniCisla><pai:VymeraParcely>26757</pai:VymeraParcely><pai:DruhCislovaniKod>2</pai:DruhCislovaniKod><pai:DruhPozemkuKod>10</pai:DruhPozemkuKod><pai:KatastralniUzemi><kui:Kod>620840</kui:Kod></pai:KatastralniUzemi><pai:PlatiOd>2017-09-14T00:00:00</pai:PlatiOd><pai:IdTransakce>2024897</pai:IdTransakce><pai:RizeniId>50447594010</pai:RizeniId><pai:ZpusobyOchranyPozemku><com:ZpusobOchrany><com:Kod>26</com:Kod><com:TypOchranyKod>6</com:TypOchranyKod><com:IdTransakce>50824</com:IdTransakce><com:RizeniId>22219527010</com:RizeniId></com:ZpusobOchrany></pai:ZpusobyOchranyPozemku><pai:Geometrie><pai:DefinicniBod><gml:Point gml:id="DPA.1685768205" srsName="urn:ogc:def:crs:EPSG::5514" srsDimension="2"><gml:pos>-688037.75 -1081269.45</gml:pos></gml:Point></pai:DefinicniBod><pai:OriginalniHranice><gml:Polygon gml:id="HPA.33953875010" srsName="urn:ogc:def:crs:EPSG::5514" srsDimension="2"><gml:exterior><gml:LinearRing><gml:posList>-687957.17 -1081226.84 -687941.52 -1081258.42 -687927.17 -1081276.46 -688001.67 -1081324.25 -688081.14 -1081386.05 -688145.25 -1081316.07 -688140.67 -1081311.06 -688116.89 -1081261.73 -688110.79 -1081243.56 -688096.59 -1081211.66 -688087.73 -1081204.26 -688073.97 -1081190.99 -688057.58 -1081177.11 -688047.80 -1081170.27 -688026.77 -1081160.11 -687950.64 -1081218.09 -687957.17 -1081226.84</gml:posList></gml:LinearRing></gml:exterior></gml:Polygon></pai:OriginalniHranice></pai:Geometrie></vf:Parcela><vf:Parcela gml:id="PA.1685772205"><pai:Id>1685772205</pai:Id><pai:KmenoveCislo>437</pai:KmenoveCislo><pai:PododdeleniCisla>3</pai:PododdeleniCisla><pai:VymeraParcely>151</pai:VymeraParcely><pai:DruhCislovaniKod>2</pai:DruhCislovaniKod><pai:DruhPozemkuKod>5</pai:DruhPozemkuKod><pai:KatastralniUzemi><kui:Kod>620840</kui:Kod></pai:KatastralniUzemi><pai:PlatiOd>1963-12-31T00:00:00</pai:PlatiOd><pai:IdTransakce>0</pai:IdTransakce><pai:RizeniId>1930421205</pai:RizeniId><pai:BonitovaneDily><com:BonitovanyDil><com:Vymera>125</com:Vymera><com:BonitovanaJednotkaKod>76811</com:BonitovanaJednotkaKod><com:IdTranskace>84380</com:IdTranskace><com:RizeniId>22905807010</com:RizeniId></com:BonitovanyDil><com:BonitovanyDil><com:Vymera>26</com:Vymera><com:BonitovanaJednotkaKod>77641</com:BonitovanaJednotkaKod><com:IdTranskace>84380</com:IdTranskace><com:RizeniId>22905807010</com:RizeniId></com:BonitovanyDil></pai:BonitovaneDily><pai:ZpusobyOchranyPozemku><com:ZpusobOchrany><com:Kod>27</com:Kod><com:TypOchranyKod>6</com:TypOchranyKod><com:IdTransakce>50824</com:IdTransakce><com:RizeniId>22219527010</com:RizeniId></com:ZpusobOchrany></pai:ZpusobyOchranyPozemku><pai:Geometrie><pai:DefinicniBod><gml:Point gml:id="DPA.1685772205" srsName="urn:ogc:def:crs:EPSG::5514" srsDimension="2"><gml:pos>-687613.28 -1081703.04</gml:pos></gml:Point></pai:DefinicniBod><pai:OriginalniHranice><gml:Polygon gml:id="HPA.24727250010" srsName="urn:ogc:def:crs:EPSG::5514" srsDimension="2"><gml:exterior><gml:LinearRing><gml:posList>-687622.01 -1081704.34 -687620.99 -1081697.18 -687613.25 -1081695.72 -687607.04 -1081696.87 -687605.43 -1081697.19 -687606.86 -1081706.37 -687622.01 -1081704.34</gml:posList></gml:LinearRing></gml:exterior></gml:Polygon></pai:OriginalniHranice></pai:Geometrie></vf:Parcela><vf:Parcela gml:id="PA.1685777205"><pai:Id>1685777205</pai:Id><pai:KmenoveCislo>437</pai:KmenoveCislo><pai:PododdeleniCisla>10</pai:PododdeleniCisla><pai:VymeraParcely>45</pai:VymeraParcely><pai:ZpusobyVyuzitiPozemku>23</pai:ZpusobyVyuzitiPozemku><pai:DruhCislovaniKod>2</pai:DruhCislovaniKod><pai:DruhPozemkuKod>14</pai:DruhPozemkuKod><pai:KatastralniUzemi><kui:Kod>620840</kui:Kod></pai:KatastralniUzemi><pai:PlatiOd>1997-09-18T00:00:00</pai:PlatiOd><pai:IdTransakce>0</pai:IdTransakce><pai:RizeniId>1841780205</pai:RizeniId><pai:Geometrie><pai:DefinicniBod><gml:Point gml:id="DPA.1685777205" srsName="urn:ogc:def:crs:EPSG::5514" srsDimension="2"><gml:pos>-687562.08 -1081673.67</gml:pos></gml:Point></pai:DefinicniBod><pai:OriginalniHranice><gml:Polygon gml:id="HPA.15948525010" srsName="urn:ogc:def:crs:EPSG::5514" srsDimension="2"><gml:exterior><gml:LinearRing><gml:posList>-687567.49 -1081672.38 -687550.34 -1081671.61 -687550.36 -1081673.70 -687567.42 -1081674.25 -687567.49 -1081672.38</gml:posList></gml:LinearRing></gml:exterior></gml:Polygon></pai:OriginalniHranice></pai:Geometrie></vf:Parcela><vf:Parcela gml:id="PA.1685782205"><pai:Id>1685782205</pai:Id><pai:KmenoveCislo>443</pai:KmenoveCislo><pai:VymeraParcely>94</pai:VymeraParcely><pai:ZpusobyVyuzitiPozemku>17</pai:ZpusobyVyuzitiPozemku><pai:DruhCislovaniKod>2</pai:DruhCislovaniKod><pai:DruhPozemkuKod>14</pai:DruhPozemkuKod><pai:KatastralniUzemi><kui:Kod>620840</kui:Kod></pai:KatastralniUzemi><pai:PlatiOd>1997-09-17T00:00:00</pai:PlatiOd><pai:IdTransakce>0</pai:IdTransakce><pai:RizeniId>1841752205</pai:RizeniId><pai:Geometrie><pai:DefinicniBod><gml:Point gml:id="DPA.1685782205" srsName="urn:ogc:def:crs:EPSG::5514" srsDimension="2"><gml:pos>-687543.58 -1081759.29</gml:pos></gml:Point></pai:DefinicniBod><pai:OriginalniHranice><gml:Polygon gml:id="HPA.15948530010" srsName="urn:ogc:def:crs:EPSG::5514" srsDimension="2"><gml:exterior><gml:LinearRing><gml:posList>-687546.95 -1081760.75 -687544.69 -1081751.01 -687539.56 -1081753.60 -687542.39 -1081765.73 -687545.87 -1081772.55 -687547.45 -1081762.79 -687546.95 -1081760.75</gml:posList></gml:LinearRing></gml:exterior></gml:Polygon></pai:OriginalniHranice></pai:Geometrie></vf:Parcela><vf:Parcela gml:id="PA.1685786205"><pai:Id>1685786205</pai:Id><pai:KmenoveCislo>448</pai:KmenoveCislo><pai:VymeraParcely>163</pai:VymeraParcely><pai:ZpusobyVyuzitiPozemku>17</pai:ZpusobyVyuzitiPozemku><pai:DruhCislovaniKod>2</pai:DruhCislovaniKod><pai:DruhPozemkuKod>14</pai:DruhPozemkuKod><pai:KatastralniUzemi><kui:Kod>620840</kui:Kod></pai:KatastralniUzemi><pai:PlatiOd>1997-09-18T00:00:00</pai:PlatiOd><pai:IdTransakce>0</pai:IdTransakce><pai:RizeniId>1841778205</pai:RizeniId><pai:Geometrie><pai:DefinicniBod><gml:Point gml:id="DPA.1685786205" srsName="urn:ogc:def:crs:EPSG::5514" srsDimension="2"><gml:pos>-687592.98 -1081751.22</gml:pos></gml:Point></pai:DefinicniBod><pai:OriginalniHranice><gml:Polygon gml:id="HPA.15948534010" srsName="urn:ogc:def:crs:EPSG::5514" srsDimension="2"><gml:exterior><gml:LinearRing><gml:posList>-687594.09 -1081747.13 -687589.55 -1081746.83 -687596.15 -1081772.22 -687598.72 -1081774.93 -687599.93 -1081774.85 -687600.07 -1081776.42 -687601.58 -1081778.14 -687602.93 -1081777.85 -687594.09 -1081747.13</gml:posList></gml:LinearRing></gml:exterior></gml:Polygon></pai:OriginalniHranice></pai:Geometrie></vf:Parcela><vf:Parcela gml:id="PA.1685792205"><pai:Id>1685792205</pai:Id><pai:KmenoveCislo>458</pai:KmenoveCislo><pai:VymeraParcely>5724</pai:VymeraParcely><pai:ZpusobyVyuzitiPozemku>16</pai:ZpusobyVyuzitiPozemku><pai:DruhCislovaniKod>2</pai:DruhCislovaniKod><pai:DruhPozemkuKod>14</pai:DruhPozemkuKod><pai:KatastralniUzemi><kui:Kod>620840</kui:Kod></pai:KatastralniUzemi><pai:PlatiOd>1963-12-31T00:00:00</pai:PlatiOd><pai:IdTransakce>0</pai:IdTransakce><pai:RizeniId>1930460205</pai:RizeniId><pai:Geometrie><pai:DefinicniBod><gml:Point gml:id="DPA.1685792205" srsName="urn:ogc:def:crs:EPSG::5514" srsDimension="2"><gml:pos>-687429.33 -1081586.01</gml:pos></gml:Point></pai:DefinicniBod><pai:OriginalniHranice><gml:Polygon gml:id="HPA.16985320010" srsName="urn:ogc:def:crs:EPSG::5514" srsDimension="2"><gml:exterior><gml:LinearRing><gml:posList>-687436.95 -1081583.87 -687429.12 -1081577.27 -687408.91 -1081547.15 -687382.74 -1081499.31 -687334.32 -1081402.76 -687310.90 -1081337.23 -687309.65 -1081334.01 -687309.48 -1081334.37 -687304.92 -1081343.81 -687304.72 -1081344.22 -687310.21 -1081357.91 -687329.23 -1081407.32 -687359.56 -1081468.88 -687362.79 -1081475.20 -687407.50 -1081558.79 -687424.21 -1081588.01 -687427.92 -1081590.57 -687448.84 -1081603.04 -687461.56 -1081613.79 -687472.41 -1081622.71 -687482.82 -1081640.58 -687484.80 -1081644.79 -687487.49 -1081650.59 -687491.37 -1081657.30 -687496.83 -1081672.83 -687500.88 -1081680.92 -687506.91 -1081694.94 -687510.84 -1081702.71 -687513.16 -1081708.72 -687512.63 -1081713.73 -687504.40 -1081730.47 -687492.24 -1081749.37 -687472.37 -1081761.45 -687461.26 -1081766.34 -687458.73 -1081767.45 -687439.89 -1081769.65 -687414.68 -1081772.30 -687365.18 -1081797.37 -687335.52 -1081799.68 -687288.20 -1081802.49 -687277.60 -1081805.52 -687260.93 -1081819.54 -687247.22 -1081831.44 -687252.07 -1081837.76 -687259.71 -1081832.75 -687271.77 -1081822.49 -687280.15 -1081814.00 -687291.50 -1081812.73 -687369.88 -1081806.15 -687399.44 -1081791.33 -687409.38 -1081785.80 -687420.03 -1081779.67 -687446.30 -1081776.26 -687455.04 -1081775.07 -687467.89 -1081771.46 -687493.98 -1081756.31 -687506.23 -1081741.23 -687519.88 -1081716.51 -687521.25 -1081707.59 -687512.22 -1081688.97 -687509.99 -1081684.45 -687505.75 -1081676.07 -687503.12 -1081672.26 -687500.97 -1081660.02 -687497.27 -1081652.71 -687482.24 -1081626.50 -687478.50 -1081620.90 -687472.34 -1081611.79 -687464.28 -1081603.49 -687443.24 -1081587.52 -687436.95 -1081583.87</gml:posList></gml:LinearRing></gml:exterior></gml:Polygon></pai:OriginalniHranice></pai:Geometrie></vf:Parcela><vf:Parcela gml:id="PA.1685796205"><pai:Id>1685796205</pai:Id><pai:KmenoveCislo>462</pai:KmenoveCislo><pai:PododdeleniCisla>1</pai:PododdeleniCisla><pai:VymeraParcely>2428</pai:VymeraParcely><pai:ZpusobyVyuzitiPozemku>17</pai:ZpusobyVyuzitiPozemku><pai:DruhCislovaniKod>2</pai:DruhCislovaniKod><pai:DruhPozemkuKod>14</pai:DruhPozemkuKod><pai:KatastralniUzemi><kui:Kod>620840</kui:Kod></pai:KatastralniUzemi><pai:PlatiOd>1963-12-31T00:00:00</pai:PlatiOd><pai:IdTransakce>0</pai:IdTransakce><pai:RizeniId>1930458205</pai:RizeniId><pai:Geometrie><pai:DefinicniBod><gml:Point gml:id="DPA.1685796205" srsName="urn:ogc:def:crs:EPSG::5514" srsDimension="2"><gml:pos>-687756.25 -1082475.57</gml:pos></gml:Point></pai:DefinicniBod><pai:OriginalniHranice><gml:Polygon gml:id="HPA.16988105010" srsName="urn:ogc:def:crs:EPSG::5514" srsDimension="2"><gml:exterior><gml:LinearRing><gml:posList>-687758.92 -1082537.86 -687757.34 -1082584.00 -687755.89 -1082618.55 -687749.54 -1082682.14 -687749.53 -1082729.34 -687753.07 -1082729.15 -687753.22 -1082681.92 -687759.95 -1082620.06 -687762.82 -1082540.32 -687756.25 -1082425.33 -687749.62 -1082310.08 -687744.48 -1082225.63 -687733.36 -1082211.66 -687751.20 -1082168.60 -687763.38 -1082150.06 -687753.28 -1082132.07 -687746.37 -1082134.20 -687755.19 -1082150.71 -687748.56 -1082164.35 -687729.00 -1082212.79 -687731.18 -1082215.50 -687741.38 -1082227.25 -687746.01 -1082308.21 -687755.52 -1082489.16 -687756.53 -1082506.26 -687758.92 -1082537.86</gml:posList></gml:LinearRing></gml:exterior></gml:Polygon></pai:OriginalniHranice></pai:Geometrie></vf:Parcela><vf:Parcela gml:id="PA.1685797205"><pai:Id>1685797205</pai:Id><pai:KmenoveCislo>462</pai:KmenoveCislo><pai:PododdeleniCisla>2</pai:PododdeleniCisla><pai:VymeraParcely>3154</pai:VymeraParcely><pai:ZpusobyVyuzitiPozemku>17</pai:ZpusobyVyuzitiPozemku><pai:DruhCislovaniKod>2</pai:DruhCislovaniKod><pai:DruhPozemkuKod>14</pai:DruhPozemkuKod><pai:KatastralniUzemi><kui:Kod>620840</kui:Kod></pai:KatastralniUzemi><pai:PlatiOd>2012-09-27T00:00:00</pai:PlatiOd><pai:IdTransakce>50824</pai:IdTransakce><pai:RizeniId>22219527010</pai:RizeniId><pai:Geometrie><pai:DefinicniBod><gml:Point gml:id="DPA.1685797205" srsName="urn:ogc:def:crs:EPSG::5514" srsDimension="2"><gml:pos>-687699.73 -1082034.81</gml:pos></gml:Point></pai:DefinicniBod><pai:OriginalniHranice><gml:Polygon gml:id="HPA.15948543010" srsName="urn:ogc:def:crs:EPSG::5514" srsDimension="2"><gml:exterior><gml:LinearRing><gml:posList>-687639.38 -1081911.44 -687634.03 -1081906.47 -687629.81 -1081905.37 -687585.06 -1081893.78 -687581.89 -1081893.29 -687565.87 -1081891.97 -687530.52 -1081882.00 -687501.05 -1081859.12 -687496.78 -1081846.78 -687492.21 -1081833.15 -687484.01 -1081827.29 -687453.10 -1081812.94 -687439.18 -1081807.50 -687434.79 -1081805.46 -687417.54 -1081797.40 -687413.83 -1081795.67 -687409.02 -1081792.15 -687408.29 -1081789.07 -687409.38 -1081785.80 -687399.44 -1081791.33 -687410.20 -1081799.25 -687451.77 -1081818.47 -687472.91 -1081827.00 -687472.55 -1081830.71 -687475.26 -1081832.00 -687484.79 -1081832.51 -687493.23 -1081852.53 -687497.28 -1081861.58 -687499.35 -1081863.25 -687523.95 -1081884.92 -687578.30 -1081899.74 -687632.44 -1081910.26 -687655.80 -1081934.28 -687662.06 -1081946.98 -687674.42 -1081976.07 -687677.34 -1082006.07 -687692.15 -1082032.12 -687716.24 -1082065.71 -687717.56 -1082067.51 -687727.27 -1082095.61 -687728.72 -1082095.62 -687750.90 -1082127.53 -687733.64 -1082095.94 -687735.65 -1082089.43 -687723.30 -1082056.39 -687681.53 -1081997.27 -687680.64 -1081977.03 -687679.21 -1081970.96 -687659.52 -1081931.80 -687639.38 -1081911.44</gml:posList></gml:LinearRing></gml:exterior></gml:Polygon></pai:OriginalniHranice></pai:Geometrie></vf:Parcela><vf:Parcela gml:id="PA.1685536205"><pai:Id>1685536205</pai:Id><pai:KmenoveCislo>4</pai:KmenoveCislo><pai:VymeraParcely>647</pai:VymeraParcely><pai:DruhCislovaniKod>1</pai:DruhCislovaniKod><pai:DruhPozemkuKod>13</pai:DruhPozemkuKod><pai:KatastralniUzemi><kui:Kod>620840</kui:Kod></pai:KatastralniUzemi><pai:PlatiOd>1963-12-31T00:00:00</pai:PlatiOd><pai:IdTransakce>0</pai:IdTransakce><pai:RizeniId>1930410205</pai:RizeniId><pai:Geometrie><pai:DefinicniBod><gml:Point gml:id="DPA.1685536205" srsName="urn:ogc:def:crs:EPSG::5514" srsDimension="2"><gml:pos>-687487.66 -1081603.92</gml:pos></gml:Point></pai:DefinicniBod><pai:OriginalniHranice><gml:Polygon gml:id="HPA.15947294010" srsName="urn:ogc:def:crs:EPSG::5514" srsDimension="2"><gml:exterior><gml:LinearRing><gml:posList>-687494.72 -1081617.65 -687497.87 -1081615.61 -687489.02 -1081591.85 -687486.32 -1081593.11 -687481.18 -1081595.53 -687464.28 -1081603.49 -687472.34 -1081611.79 -687478.50 -1081620.90 -687482.24 -1081626.50 -687495.92 -1081620.23 -687494.72 -1081617.65</gml:posList></gml:LinearRing></gml:exterior></gml:Polygon></pai:OriginalniHranice></pai:Geometrie></vf:Parcela><vf:Parcela gml:id="PA.1685540205"><pai:Id>1685540205</pai:Id><pai:KmenoveCislo>7</pai:KmenoveCislo><pai:PododdeleniCisla>2</pai:PododdeleniCisla><pai:VymeraParcely>47</pai:VymeraParcely><pai:DruhCislovaniKod>1</pai:DruhCislovaniKod><pai:DruhPozemkuKod>13</pai:DruhPozemkuKod><pai:KatastralniUzemi><kui:Kod>620840</kui:Kod></pai:KatastralniUzemi><pai:PlatiOd>1997-09-18T00:00:00</pai:PlatiOd><pai:IdTransakce>0</pai:IdTransakce><pai:RizeniId>1841769205</pai:RizeniId><pai:Geometrie><pai:DefinicniBod><gml:Point gml:id="DPA.1685540205" srsName="urn:ogc:def:crs:EPSG::5514" srsDimension="2"><gml:pos>-687522.28 -1081685.89</gml:pos></gml:Point></pai:DefinicniBod><pai:OriginalniHranice><gml:Polygon gml:id="HPA.15947298010" srsName="urn:ogc:def:crs:EPSG::5514" srsDimension="2"><gml:exterior><gml:LinearRing><gml:posList>-687525.39 -1081683.97 -687520.11 -1081681.83 -687518.76 -1081685.22 -687517.83 -1081687.47 -687524.74 -1081690.15 -687526.93 -1081684.61 -687525.39 -1081683.97</gml:posList></gml:LinearRing></gml:exterior></gml:Polygon></pai:OriginalniHranice></pai:Geometrie></vf:Parcela><vf:Parcela gml:id="PA.1685544205"><pai:Id>1685544205</pai:Id><pai:KmenoveCislo>10</pai:KmenoveCislo><pai:VymeraParcely>214</pai:VymeraParcely><pai:ZpusobyVyuzitiPozemku>13</pai:ZpusobyVyuzitiPozemku><pai:DruhCislovaniKod>1</pai:DruhCislovaniKod><pai:DruhPozemkuKod>13</pai:DruhPozemkuKod><pai:KatastralniUzemi><kui:Kod>620840</kui:Kod></pai:KatastralniUzemi><pai:PlatiOd>1963-12-31T00:00:00</pai:PlatiOd><pai:IdTransakce>0</pai:IdTransakce><pai:RizeniId>1930413205</pai:RizeniId><pai:Geometrie><pai:DefinicniBod><gml:Point gml:id="DPA.1685544205" srsName="urn:ogc:def:crs:EPSG::5514" srsDimension="2"><gml:pos>-687560.31 -1081679.87</gml:pos></gml:Point></pai:DefinicniBod><pai:OriginalniHranice><gml:Polygon gml:id="HPA.15947302010" srsName="urn:ogc:def:crs:EPSG::5514" srsDimension="2"><gml:exterior><gml:LinearRing><gml:posList>-687547.88 -1081673.58 -687547.85 -1081688.03 -687554.63 -1081688.01 -687554.75 -1081682.00 -687570.90 -1081682.08 -687570.86 -1081674.31 -687567.42 -1081674.25 -687550.36 -1081673.70 -687547.88 -1081673.58</gml:posList></gml:LinearRing></gml:exterior></gml:Polygon></pai:OriginalniHranice></pai:Geometrie></vf:Parcela><vf:Parcela gml:id="PA.1685552205"><pai:Id>1685552205</pai:Id><pai:KmenoveCislo>20</pai:KmenoveCislo><pai:VymeraParcely>1487</pai:VymeraParcely><pai:DruhCislovaniKod>1</pai:DruhCislovaniKod><pai:DruhPozemkuKod>13</pai:DruhPozemkuKod><pai:KatastralniUzemi><kui:Kod>620840</kui:Kod></pai:KatastralniUzemi><pai:PlatiOd>1963-12-31T00:00:00</pai:PlatiOd><pai:IdTransakce>0</pai:IdTransakce><pai:RizeniId>1930410205</pai:RizeniId><pai:Geometrie><pai:DefinicniBod><gml:Point gml:id="DPA.1685552205" srsName="urn:ogc:def:crs:EPSG::5514" srsDimension="2"><gml:pos>-687493.69 -1081815.62</gml:pos></gml:Point></pai:DefinicniBod><pai:OriginalniHranice><gml:Polygon gml:id="HPA.15947310010" srsName="urn:ogc:def:crs:EPSG::5514" srsDimension="2"><gml:exterior><gml:LinearRing><gml:posList>-687500.10 -1081793.05 -687493.42 -1081799.65 -687461.67 -1081788.90 -687453.10 -1081812.94 -687484.01 -1081827.29 -687492.21 -1081833.15 -687493.85 -1081830.45 -687513.01 -1081795.50 -687507.31 -1081793.56 -687507.83 -1081791.88 -687501.18 -1081789.81 -687500.10 -1081793.05</gml:posList></gml:LinearRing></gml:exterior></gml:Polygon></pai:OriginalniHranice></pai:Geometrie></vf:Parcela><vf:Parcela gml:id="PA.1685557205"><pai:Id>1685557205</pai:Id><pai:KmenoveCislo>26</pai:KmenoveCislo><pai:VymeraParcely>729</pai:VymeraParcely><pai:DruhCislovaniKod>1</pai:DruhCislovaniKod><pai:DruhPozemkuKod>13</pai:DruhPozemkuKod><pai:KatastralniUzemi><kui:Kod>620840</kui:Kod></pai:KatastralniUzemi><pai:PlatiOd>1963-12-31T00:00:00</pai:PlatiOd><pai:IdTransakce>0</pai:IdTransakce><pai:RizeniId>1930410205</pai:RizeniId><pai:Geometrie><pai:DefinicniBod><gml:Point gml:id="DPA.1685557205" srsName="urn:ogc:def:crs:EPSG::5514" srsDimension="2"><gml:pos>-687681.49 -1081779.27</gml:pos></gml:Point></pai:DefinicniBod><pai:OriginalniHranice><gml:Polygon gml:id="HPA.15947315010" srsName="urn:ogc:def:crs:EPSG::5514" srsDimension="2"><gml:exterior><gml:LinearRing><gml:posList>-687663.38 -1081764.06 -687659.44 -1081768.73 -687654.57 -1081771.42 -687649.91 -1081777.67 -687669.01 -1081791.89 -687673.49 -1081785.60 -687675.97 -1081787.11 -687679.52 -1081789.27 -687690.45 -1081770.49 -687684.22 -1081766.94 -687684.75 -1081766.29 -687685.00 -1081762.24 -687678.95 -1081761.73 -687673.60 -1081761.45 -687663.38 -1081764.06</gml:posList></gml:LinearRing></gml:exterior></gml:Polygon></pai:OriginalniHranice></pai:Geometrie></vf:Parcela><vf:Parcela gml:id="PA.1685561205"><pai:Id>1685561205</pai:Id><pai:KmenoveCislo>30</pai:KmenoveCislo><pai:VymeraParcely>29</pai:VymeraParcely><pai:DruhCislovaniKod>1</pai:DruhCislovaniKod><pai:DruhPozemkuKod>13</pai:DruhPozemkuKod><pai:KatastralniUzemi><kui:Kod>620840</kui:Kod></pai:KatastralniUzemi><pai:PlatiOd>1997-09-22T00:00:00</pai:PlatiOd><pai:IdTransakce>0</pai:IdTransakce><pai:RizeniId>1841785205</pai:RizeniId><pai:Geometrie><pai:DefinicniBod><gml:Point gml:id="DPA.1685561205" srsName="urn:ogc:def:crs:EPSG::5514" srsDimension="2"><gml:pos>-687566.50 -1081720.90</gml:pos></gml:Point></pai:DefinicniBod><pai:OriginalniHranice><gml:Polygon gml:id="HPA.15947319010" srsName="urn:ogc:def:crs:EPSG::5514" srsDimension="2"><gml:exterior><gml:LinearRing><gml:posList>-687566.64 -1081715.86 -687562.68 -1081718.14 -687566.17 -1081723.76 -687570.04 -1081721.43 -687566.64 -1081715.86</gml:posList></gml:LinearRing></gml:exterior></gml:Polygon></pai:OriginalniHranice></pai:Geometrie></vf:Parcela><vf:Parcela gml:id="PA.1685565205"><pai:Id>1685565205</pai:Id><pai:KmenoveCislo>34</pai:KmenoveCislo><pai:VymeraParcely>12</pai:VymeraParcely><pai:DruhCislovaniKod>1</pai:DruhCislovaniKod><pai:DruhPozemkuKod>13</pai:DruhPozemkuKod><pai:KatastralniUzemi><kui:Kod>620840</kui:Kod></pai:KatastralniUzemi><pai:PlatiOd>1997-09-22T00:00:00</pai:PlatiOd><pai:IdTransakce>0</pai:IdTransakce><pai:RizeniId>1841785205</pai:RizeniId><pai:Geometrie><pai:DefinicniBod><gml:Point gml:id="DPA.1685565205" srsName="urn:ogc:def:crs:EPSG::5514" srsDimension="2"><gml:pos>-687676.22 -1081577.93</gml:pos></gml:Point></pai:DefinicniBod><pai:OriginalniHranice><gml:Polygon gml:id="HPA.15947323010" srsName="urn:ogc:def:crs:EPSG::5514" srsDimension="2"><gml:exterior><gml:LinearRing><gml:posList>-687678.70 -1081576.74 -687676.00 -1081574.45 -687673.73 -1081577.07 -687676.43 -1081579.37 -687678.70 -1081576.74</gml:posList></gml:LinearRing></gml:exterior></gml:Polygon></pai:OriginalniHranice></pai:Geometrie></vf:Parcela><vf:Parcela gml:id="PA.1685569205"><pai:Id>1685569205</pai:Id><pai:KmenoveCislo>2</pai:KmenoveCislo><pai:VymeraParcely>111</pai:VymeraParcely><pai:DruhCislovaniKod>2</pai:DruhCislovaniKod><pai:DruhPozemkuKod>7</pai:DruhPozemkuKod><pai:KatastralniUzemi><kui:Kod>620840</kui:Kod></pai:KatastralniUzemi><pai:PlatiOd>1963-12-31T00:00:00</pai:PlatiOd><pai:IdTransakce>0</pai:IdTransakce><pai:RizeniId>1930414205</pai:RizeniId><pai:BonitovaneDily><com:BonitovanyDil><com:Vymera>111</com:Vymera><com:BonitovanaJednotkaKod>77641</com:BonitovanaJednotkaKod><com:IdTranskace>84380</com:IdTranskace><com:RizeniId>22905807010</com:RizeniId></com:BonitovanyDil></pai:BonitovaneDily><pai:ZpusobyOchranyPozemku><com:ZpusobOchrany><com:Kod>27</com:Kod><com:TypOchranyKod>6</com:TypOchranyKod><com:IdTransakce>50824</com:IdTransakce><com:RizeniId>22219527010</com:RizeniId></com:ZpusobOchrany></pai:ZpusobyOchranyPozemku><pai:Geometrie><pai:DefinicniBod><gml:Point gml:id="DPA.1685569205" srsName="urn:ogc:def:crs:EPSG::5514" srsDimension="2"><gml:pos>-687456.63 -1081698.46</gml:pos></gml:Point></pai:DefinicniBod><pai:OriginalniHranice><gml:Polygon gml:id="HPA.15947327010" srsName="urn:ogc:def:crs:EPSG::5514" srsDimension="2"><gml:exterior><gml:LinearRing><gml:posList>-687466.05 -1081698.23 -687461.55 -1081690.03 -687443.24 -1081700.18 -687448.46 -1081702.35 -687466.05 -1081698.23</gml:posList></gml:LinearRing></gml:exterior></gml:Polygon></pai:OriginalniHranice></pai:Geometrie></vf:Parcela><vf:Parcela gml:id="PA.1685573205"><pai:Id>1685573205</pai:Id><pai:KmenoveCislo>7</pai:KmenoveCislo><pai:PododdeleniCisla>2</pai:PododdeleniCisla><pai:VymeraParcely>244</pai:VymeraParcely><pai:DruhCislovaniKod>2</pai:DruhCislovaniKod><pai:DruhPozemkuKod>5</pai:DruhPozemkuKod><pai:KatastralniUzemi><kui:Kod>620840</kui:Kod></pai:KatastralniUzemi><pai:PlatiOd>1963-12-31T00:00:00</pai:PlatiOd><pai:IdTransakce>0</pai:IdTransakce><pai:RizeniId>1930419205</pai:RizeniId><pai:BonitovaneDily><com:BonitovanyDil><com:Vymera>2</com:Vymera><com:BonitovanaJednotkaKod>72914</com:BonitovanaJednotkaKod><com:IdTranskace>84380</com:IdTranskace><com:RizeniId>22905807010</com:RizeniId></com:BonitovanyDil><com:BonitovanyDil><com:Vymera>242</com:Vymera><com:BonitovanaJednotkaKod>77641</com:BonitovanaJednotkaKod><com:IdTranskace>84380</com:IdTranskace><com:RizeniId>22905807010</com:RizeniId></com:BonitovanyDil></pai:BonitovaneDily><pai:ZpusobyOchranyPozemku><com:ZpusobOchrany><com:Kod>27</com:Kod><com:TypOchranyKod>6</com:TypOchranyKod><com:IdTransakce>50824</com:IdTransakce><com:RizeniId>22219527010</com:RizeniId></com:ZpusobOchrany></pai:ZpusobyOchranyPozemku><pai:Geometrie><pai:DefinicniBod><gml:Point gml:id="DPA.1685573205" srsName="urn:ogc:def:crs:EPSG::5514" srsDimension="2"><gml:pos>-687442.79 -1081748.17</gml:pos></gml:Point></pai:DefinicniBod><pai:OriginalniHranice><gml:Polygon gml:id="HPA.15947331010" srsName="urn:ogc:def:crs:EPSG::5514" srsDimension="2"><gml:exterior><gml:LinearRing><gml:posList>-687451.48 -1081746.34 -687443.47 -1081737.49 -687435.90 -1081735.53 -687438.64 -1081757.56 -687448.60 -1081756.71 -687450.22 -1081751.38 -687451.48 -1081746.34</gml:posList></gml:LinearRing></gml:exterior></gml:Polygon></pai:OriginalniHranice></pai:Geometrie></vf:Parcela><vf:Parcela gml:id="PA.1685577205"><pai:Id>1685577205</pai:Id><pai:KmenoveCislo>13</pai:KmenoveCislo><pai:VymeraParcely>499</pai:VymeraParcely><pai:DruhCislovaniKod>2</pai:DruhCislovaniKod><pai:DruhPozemkuKod>5</pai:DruhPozemkuKod><pai:KatastralniUzemi><kui:Kod>620840</kui:Kod></pai:KatastralniUzemi><pai:PlatiOd>1963-12-31T00:00:00</pai:PlatiOd><pai:IdTransakce>0</pai:IdTransakce><pai:RizeniId>1930421205</pai:RizeniId><pai:BonitovaneDily><com:BonitovanyDil><com:Vymera>391</com:Vymera><com:BonitovanaJednotkaKod>72914</com:BonitovanaJednotkaKod><com:IdTranskace>84380</com:IdTranskace><com:RizeniId>22905807010</com:RizeniId></com:BonitovanyDil><com:BonitovanyDil><com:Vymera>108</com:Vymera><com:BonitovanaJednotkaKod>77641</com:BonitovanaJednotkaKod><com:IdTranskace>84380</com:IdTranskace><com:RizeniId>22905807010</com:RizeniId></com:BonitovanyDil></pai:BonitovaneDily><pai:ZpusobyOchranyPozemku><com:ZpusobOchrany><com:Kod>27</com:Kod><com:TypOchranyKod>6</com:TypOchranyKod><com:IdTransakce>50824</com:IdTransakce><com:RizeniId>22219527010</com:RizeniId></com:ZpusobOchrany></pai:ZpusobyOchranyPozemku><pai:Geometrie><pai:DefinicniBod><gml:Point gml:id="DPA.1685577205" srsName="urn:ogc:def:crs:EPSG::5514" srsDimension="2"><gml:pos>-687531.46 -1081769.23</gml:pos></gml:Point></pai:DefinicniBod><pai:OriginalniHranice><gml:Polygon gml:id="HPA.15947335010" srsName="urn:ogc:def:crs:EPSG::5514" srsDimension="2"><gml:exterior><gml:LinearRing><gml:posList>-687542.39 -1081765.73 -687539.56 -1081753.60 -687530.98 -1081758.27 -687523.70 -1081762.24 -687523.28 -1081765.73 -687514.42 -1081792.91 -687523.31 -1081786.06 -687545.87 -1081772.55 -687542.39 -1081765.73</gml:posList></gml:LinearRing></gml:exterior><gml:interior><gml:LinearRing><gml:posList>-687539.51 -1081775.93 -687536.03 -1081773.71 -687539.50 -1081768.64 -687542.99 -1081770.88 -687539.51 -1081775.93</gml:posList></gml:LinearRing></gml:interior></gml:Polygon></pai:OriginalniHranice></pai:Geometrie></vf:Parcela><vf:Parcela gml:id="PA.1685582205"><pai:Id>1685582205</pai:Id><pai:KmenoveCislo>20</pai:KmenoveCislo><pai:VymeraParcely>148</pai:VymeraParcely><pai:ZpusobyVyuzitiPozemku>17</pai:ZpusobyVyuzitiPozemku><pai:DruhCislovaniKod>2</pai:DruhCislovaniKod><pai:DruhPozemkuKod>14</pai:DruhPozemkuKod><pai:KatastralniUzemi><kui:Kod>620840</kui:Kod></pai:KatastralniUzemi><pai:PlatiOd>1963-12-31T00:00:00</pai:PlatiOd><pai:IdTransakce>0</pai:IdTransakce><pai:RizeniId>1930423205</pai:RizeniId><pai:Geometrie><pai:DefinicniBod><gml:Point gml:id="DPA.1685582205" srsName="urn:ogc:def:crs:EPSG::5514" srsDimension="2"><gml:pos>-687576.57 -1081815.04</gml:pos></gml:Point></pai:DefinicniBod><pai:OriginalniHranice><gml:Polygon gml:id="HPA.15947339010" srsName="urn:ogc:def:crs:EPSG::5514" srsDimension="2"><gml:exterior><gml:LinearRing><gml:posList>-687578.31 -1081800.80 -687574.39 -1081800.44 -687573.84 -1081806.83 -687572.17 -1081823.60 -687579.72 -1081815.28 -687578.31 -1081800.80</gml:posList></gml:LinearRing></gml:exterior></gml:Polygon></pai:OriginalniHranice></pai:Geometrie></vf:Parcela><vf:Parcela gml:id="PA.1685588205"><pai:Id>1685588205</pai:Id><pai:KmenoveCislo>33</pai:KmenoveCislo><pai:VymeraParcely>378</pai:VymeraParcely><pai:DruhCislovaniKod>2</pai:DruhCislovaniKod><pai:DruhPozemkuKod>5</pai:DruhPozemkuKod><pai:KatastralniUzemi><kui:Kod>620840</kui:Kod></pai:KatastralniUzemi><pai:PlatiOd>1963-12-31T00:00:00</pai:PlatiOd><pai:IdTransakce>0</pai:IdTransakce><pai:RizeniId>1930424205</pai:RizeniId><pai:BonitovaneDily><com:BonitovanyDil><com:Vymera>378</com:Vymera><com:BonitovanaJednotkaKod>72901</com:BonitovanaJednotkaKod><com:IdTranskace>84380</com:IdTranskace><com:RizeniId>22905807010</com:RizeniId></com:BonitovanyDil></pai:BonitovaneDily><pai:ZpusobyOchranyPozemku><com:ZpusobOchrany><com:Kod>27</com:Kod><com:TypOchranyKod>6</com:TypOchranyKod><com:IdTransakce>50824</com:IdTransakce><com:RizeniId>22219527010</com:RizeniId></com:ZpusobOchrany></pai:ZpusobyOchranyPozemku><pai:Geometrie><pai:DefinicniBod><gml:Point gml:id="DPA.1685588205" srsName="urn:ogc:def:crs:EPSG::5514" srsDimension="2"><gml:pos>-687637.90 -1081775.15</gml:pos></gml:Point></pai:DefinicniBod><pai:OriginalniHranice><gml:Polygon gml:id="HPA.15947345010" srsName="urn:ogc:def:crs:EPSG::5514" srsDimension="2"><gml:exterior><gml:LinearRing><gml:posList>-687630.44 -1081767.45 -687627.03 -1081781.47 -687632.53 -1081780.18 -687634.83 -1081789.50 -687645.39 -1081775.67 -687653.27 -1081766.95 -687650.67 -1081760.82 -687649.67 -1081757.53 -687642.79 -1081759.96 -687643.95 -1081763.13 -687637.24 -1081765.65 -687635.76 -1081761.86 -687630.44 -1081767.45</gml:posList></gml:LinearRing></gml:exterior></gml:Polygon></pai:OriginalniHranice></pai:Geometrie></vf:Parcela><vf:Parcela gml:id="PA.1685592205"><pai:Id>1685592205</pai:Id><pai:KmenoveCislo>36</pai:KmenoveCislo><pai:PododdeleniCisla>1</pai:PododdeleniCisla><pai:VymeraParcely>3112</pai:VymeraParcely><pai:DruhCislovaniKod>2</pai:DruhCislovaniKod><pai:DruhPozemkuKod>6</pai:DruhPozemkuKod><pai:KatastralniUzemi><kui:Kod>620840</kui:Kod></pai:KatastralniUzemi><pai:PlatiOd>1996-09-23T00:00:00</pai:PlatiOd><pai:IdTransakce>0</pai:IdTransakce><pai:RizeniId>1887018205</pai:RizeniId><pai:BonitovaneDily><com:BonitovanyDil><com:Vymera>3112</com:Vymera><com:BonitovanaJednotkaKod>76811</com:BonitovanaJednotkaKod><com:IdTranskace>84380</com:IdTranskace><com:RizeniId>22905807010</com:RizeniId></com:BonitovanyDil></pai:BonitovaneDily><pai:ZpusobyOchranyPozemku><com:ZpusobOchrany><com:Kod>27</com:Kod><com:TypOchranyKod>6</com:TypOchranyKod><com:IdTransakce>50824</com:IdTransakce><com:RizeniId>22219527010</com:RizeniId></com:ZpusobOchrany></pai:ZpusobyOchranyPozemku><pai:Geometrie><pai:DefinicniBod><gml:Point gml:id="DPA.1685592205" srsName="urn:ogc:def:crs:EPSG::5514" srsDimension="2"><gml:pos>-687708.79 -1081752.18</gml:pos></gml:Point></pai:DefinicniBod><pai:OriginalniHranice><gml:Polygon gml:id="HPA.15948349010" srsName="urn:ogc:def:crs:EPSG::5514" srsDimension="2"><gml:exterior><gml:LinearRing><gml:posList>-687638.24 -1081711.63 -687634.79 -1081736.10 -687641.51 -1081733.78 -687643.20 -1081739.57 -687644.78 -1081743.77 -687671.39 -1081748.50 -687670.85 -1081756.57 -687684.91 -1081757.80 -687697.20 -1081760.13 -687707.01 -1081763.67 -687722.69 -1081775.23 -687742.43 -1081782.77 -687742.71 -1081747.70 -687704.61 -1081737.72 -687661.35 -1081721.01 -687662.12 -1081718.66 -687638.24 -1081711.63</gml:posList></gml:LinearRing></gml:exterior></gml:Polygon></pai:OriginalniHranice></pai:Geometrie></vf:Parcela><vf:Parcela gml:id="PA.1685596205"><pai:Id>1685596205</pai:Id><pai:KmenoveCislo>43</pai:KmenoveCislo><pai:PododdeleniCisla>1</pai:PododdeleniCisla><pai:VymeraParcely>4188</pai:VymeraParcely><pai:DruhCislovaniKod>2</pai:DruhCislovaniKod><pai:DruhPozemkuKod>7</pai:DruhPozemkuKod><pai:KatastralniUzemi><kui:Kod>620840</kui:Kod></pai:KatastralniUzemi><pai:PlatiOd>1997-09-17T00:00:00</pai:PlatiOd><pai:IdTransakce>0</pai:IdTransakce><pai:RizeniId>1841765205</pai:RizeniId><pai:BonitovaneDily><com:BonitovanyDil><com:Vymera>4188</com:Vymera><com:BonitovanaJednotkaKod>76811</com:BonitovanaJednotkaKod><com:IdTranskace>84380</com:IdTranskace><com:RizeniId>22905807010</com:RizeniId></com:BonitovanyDil></pai:BonitovaneDily><pai:ZpusobyOchranyPozemku><com:ZpusobOchrany><com:Kod>27</com:Kod><com:TypOchranyKod>6</com:TypOchranyKod><com:IdTransakce>50824</com:IdTransakce><com:RizeniId>22219527010</com:RizeniId></com:ZpusobOchrany></pai:ZpusobyOchranyPozemku><pai:Geometrie><pai:DefinicniBod><gml:Point gml:id="DPA.1685596205" srsName="urn:ogc:def:crs:EPSG::5514" srsDimension="2"><gml:pos>-687725.93 -1081718.52</gml:pos></gml:Point></pai:DefinicniBod><pai:OriginalniHranice><gml:Polygon gml:id="HPA.15948352010" srsName="urn:ogc:def:crs:EPSG::5514" srsDimension="2"><gml:exterior><gml:LinearRing><gml:posList>-687781.70 -1081734.18 -687773.46 -1081720.45 -687753.83 -1081704.55 -687728.63 -1081691.51 -687709.46 -1081685.58 -687668.82 -1081720.88 -687688.37 -1081728.92 -687707.20 -1081737.20 -687739.28 -1081745.17 -687763.92 -1081750.08 -687781.79 -1081751.38 -687783.34 -1081747.55 -687781.70 -1081734.18</gml:posList></gml:LinearRing></gml:exterior></gml:Polygon></pai:OriginalniHranice></pai:Geometrie></vf:Parcela><vf:Parcela gml:id="PA.1685600205"><pai:Id>1685600205</pai:Id><pai:KmenoveCislo>46</pai:KmenoveCislo><pai:VymeraParcely>3696</pai:VymeraParcely><pai:DruhCislovaniKod>2</pai:DruhCislovaniKod><pai:DruhPozemkuKod>6</pai:DruhPozemkuKod><pai:KatastralniUzemi><kui:Kod>620840</kui:Kod></pai:KatastralniUzemi><pai:PlatiOd>1997-09-18T00:00:00</pai:PlatiOd><pai:IdTransakce>0</pai:IdTransakce><pai:RizeniId>1841780205</pai:RizeniId><pai:BonitovaneDily><com:BonitovanyDil><com:Vymera>779</com:Vymera><com:BonitovanaJednotkaKod>72901</com:BonitovanaJednotkaKod><com:IdTranskace>84380</com:IdTranskace><com:RizeniId>22905807010</com:RizeniId></com:BonitovanyDil><com:BonitovanyDil><com:Vymera>2917</com:Vymera><com:BonitovanaJednotkaKod>76811</com:BonitovanaJednotkaKod><com:IdTranskace>84380</com:IdTranskace><com:RizeniId>22905807010</com:RizeniId></com:BonitovanyDil></pai:BonitovaneDily><pai:ZpusobyOchranyPozemku><com:ZpusobOchrany><com:Kod>27</com:Kod><com:TypOchranyKod>6</com:TypOchranyKod><com:IdTransakce>50824</com:IdTransakce><com:RizeniId>22219527010</com:RizeniId></com:ZpusobOchrany></pai:ZpusobyOchranyPozemku><pai:Geometrie><pai:DefinicniBod><gml:Point gml:id="DPA.1685600205" srsName="urn:ogc:def:crs:EPSG::5514" srsDimension="2"><gml:pos>-687637.57 -1081685.78</gml:pos></gml:Point></pai:DefinicniBod><pai:OriginalniHranice><gml:Polygon gml:id="HPA.33105026010" srsName="urn:ogc:def:crs:EPSG::5514" srsDimension="2"><gml:exterior><gml:LinearRing><gml:posList>-687658.37 -1081673.31 -687653.73 -1081669.36 -687646.25 -1081666.06 -687644.90 -1081665.42 -687637.14 -1081661.90 -687638.25 -1081659.44 -687641.32 -1081652.69 -687643.40 -1081653.64 -687652.15 -1081635.55 -687649.70 -1081634.33 -687652.21 -1081628.83 -687660.99 -1081632.83 -687668.28 -1081637.71 -687674.13 -1081620.94 -687672.89 -1081616.79 -687666.86 -1081613.29 -687623.97 -1081635.59 -687616.35 -1081645.29 -687607.85 -1081662.74 -687608.81 -1081668.35 -687609.92 -1081677.65 -687613.25 -1081695.72 -687620.99 -1081697.18 -687625.60 -1081698.18 -687631.98 -1081702.73 -687638.24 -1081711.63 -687662.12 -1081718.66 -687664.65 -1081713.44 -687675.17 -1081694.68 -687678.52 -1081687.59 -687670.45 -1081684.54 -687660.02 -1081680.59 -687659.26 -1081682.60 -687655.38 -1081681.13 -687658.37 -1081673.31</gml:posList></gml:LinearRing></gml:exterior></gml:Polygon></pai:OriginalniHranice></pai:Geometrie></vf:Parcela><vf:Parcela gml:id="PA.1685604205"><pai:Id>1685604205</pai:Id><pai:KmenoveCislo>52</pai:KmenoveCislo><pai:PododdeleniCisla>1</pai:PododdeleniCisla><pai:VymeraParcely>344</pai:VymeraParcely><pai:DruhCislovaniKod>2</pai:DruhCislovaniKod><pai:DruhPozemkuKod>5</pai:DruhPozemkuKod><pai:KatastralniUzemi><kui:Kod>620840</kui:Kod></pai:KatastralniUzemi><pai:PlatiOd>1963-12-31T00:00:00</pai:PlatiOd><pai:IdTransakce>0</pai:IdTransakce><pai:RizeniId>1930429205</pai:RizeniId><pai:BonitovaneDily><com:BonitovanyDil><com:Vymera>311</com:Vymera><com:BonitovanaJednotkaKod>72901</com:BonitovanaJednotkaKod><com:IdTranskace>84380</com:IdTranskace><com:RizeniId>22905807010</com:RizeniId></com:BonitovanyDil><com:BonitovanyDil><com:Vymera>33</com:Vymera><com:BonitovanaJednotkaKod>76811</com:BonitovanaJednotkaKod><com:IdTranskace>84380</com:IdTranskace><com:RizeniId>22905807010</com:RizeniId></com:BonitovanyDil></pai:BonitovaneDily><pai:ZpusobyOchranyPozemku><com:ZpusobOchrany><com:Kod>27</com:Kod><com:TypOchranyKod>6</com:TypOchranyKod><com:IdTransakce>50824</com:IdTransakce><com:RizeniId>22219527010</com:RizeniId></com:ZpusobOchrany></pai:ZpusobyOchranyPozemku><pai:Geometrie><pai:DefinicniBod><gml:Point gml:id="DPA.1685604205" srsName="urn:ogc:def:crs:EPSG::5514" srsDimension="2"><gml:pos>-687591.50 -1081612.37</gml:pos></gml:Point></pai:DefinicniBod><pai:OriginalniHranice><gml:Polygon gml:id="HPA.15948360010" srsName="urn:ogc:def:crs:EPSG::5514" srsDimension="2"><gml:exterior><gml:LinearRing><gml:posList>-687585.74 -1081604.50 -687585.16 -1081619.34 -687592.17 -1081618.22 -687593.84 -1081627.88 -687597.09 -1081627.45 -687597.89 -1081627.24 -687605.27 -1081628.07 -687599.72 -1081613.50 -687585.28 -1081591.70 -687585.74 -1081604.50</gml:posList></gml:LinearRing></gml:exterior></gml:Polygon></pai:OriginalniHranice></pai:Geometrie></vf:Parcela><vf:Parcela gml:id="PA.1685608205"><pai:Id>1685608205</pai:Id><pai:KmenoveCislo>56</pai:KmenoveCislo><pai:VymeraParcely>389</pai:VymeraParcely><pai:DruhCislovaniKod>2</pai:DruhCislovaniKod><pai:DruhPozemkuKod>7</pai:DruhPozemkuKod><pai:KatastralniUzemi><kui:Kod>620840</kui:Kod></pai:KatastralniUzemi><pai:PlatiOd>1999-09-27T00:00:00</pai:PlatiOd><pai:IdTransakce>0</pai:IdTransakce><pai:RizeniId>1841802205</pai:RizeniId><pai:BonitovaneDily><com:BonitovanyDil><com:Vymera>381</com:Vymera><com:BonitovanaJednotkaKod>72901</com:BonitovanaJednotkaKod><com:IdTranskace>84380</com:IdTranskace><com:RizeniId>22905807010</com:RizeniId></com:BonitovanyDil><com:BonitovanyDil><com:Vymera>8</com:Vymera><com:BonitovanaJednotkaKod>76811</com:BonitovanaJednotkaKod><com:IdTranskace>84380</com:IdTranskace><com:RizeniId>22905807010</com:RizeniId></com:BonitovanyDil></pai:BonitovaneDily><pai:ZpusobyOchranyPozemku><com:ZpusobOchrany><com:Kod>27</com:Kod><com:TypOchranyKod>6</com:TypOchranyKod><com:IdTransakce>50824</com:IdTransakce><com:RizeniId>22219527010</com:RizeniId></com:ZpusobOchrany></pai:ZpusobyOchranyPozemku><pai:Geometrie><pai:DefinicniBod><gml:Point gml:id="DPA.1685608205" srsName="urn:ogc:def:crs:EPSG::5514" srsDimension="2"><gml:pos>-687571.45 -1081612.88</gml:pos></gml:Point></pai:DefinicniBod><pai:OriginalniHranice><gml:Polygon gml:id="HPA.15948364010" srsName="urn:ogc:def:crs:EPSG::5514" srsDimension="2"><gml:exterior><gml:LinearRing><gml:posList>-687581.89 -1081602.79 -687563.21 -1081606.32 -687568.95 -1081641.02 -687578.50 -1081639.53 -687573.04 -1081631.17 -687571.49 -1081621.54 -687581.12 -1081620.00 -687581.89 -1081602.79</gml:posList></gml:LinearRing></gml:exterior></gml:Polygon></pai:OriginalniHranice></pai:Geometrie></vf:Parcela><vf:Parcela gml:id="PA.1685612205"><pai:Id>1685612205</pai:Id><pai:KmenoveCislo>68</pai:KmenoveCislo><pai:VymeraParcely>1084</pai:VymeraParcely><pai:ZpusobyVyuzitiPozemku>17</pai:ZpusobyVyuzitiPozemku><pai:DruhCislovaniKod>2</pai:DruhCislovaniKod><pai:DruhPozemkuKod>14</pai:DruhPozemkuKod><pai:KatastralniUzemi><kui:Kod>620840</kui:Kod></pai:KatastralniUzemi><pai:PlatiOd>2013-11-21T00:00:00</pai:PlatiOd><pai:IdTransakce>403609</pai:IdTransakce><pai:RizeniId>28016068010</pai:RizeniId><pai:Geometrie><pai:DefinicniBod><gml:Point gml:id="DPA.1685612205" srsName="urn:ogc:def:crs:EPSG::5514" srsDimension="2"><gml:pos>-687568.70 -1081731.98</gml:pos></gml:Point></pai:DefinicniBod><pai:OriginalniHranice><gml:Polygon gml:id="HPA.20347410010" srsName="urn:ogc:def:crs:EPSG::5514" srsDimension="2"><gml:exterior><gml:LinearRing><gml:posList>-687590.46 -1081698.77 -687586.06 -1081699.34 -687578.24 -1081704.15 -687559.31 -1081716.26 -687541.01 -1081727.69 -687541.70 -1081729.68 -687548.76 -1081727.15 -687550.96 -1081727.24 -687552.47 -1081728.77 -687552.27 -1081730.89 -687550.73 -1081732.46 -687543.62 -1081734.99 -687544.29 -1081736.88 -687555.65 -1081742.76 -687566.86 -1081743.22 -687574.41 -1081735.95 -687580.81 -1081733.44 -687591.11 -1081724.92 -687579.51 -1081706.20 -687590.46 -1081698.77</gml:posList></gml:LinearRing></gml:exterior><gml:interior><gml:LinearRing><gml:posList>-687562.68 -1081718.14 -687566.64 -1081715.86 -687570.04 -1081721.43 -687566.17 -1081723.76 -687562.68 -1081718.14</gml:posList></gml:LinearRing></gml:interior></gml:Polygon></pai:OriginalniHranice></pai:Geometrie></vf:Parcela><vf:Parcela gml:id="PA.1685617205"><pai:Id>1685617205</pai:Id><pai:KmenoveCislo>72</pai:KmenoveCislo><pai:VymeraParcely>297</pai:VymeraParcely><pai:DruhCislovaniKod>2</pai:DruhCislovaniKod><pai:DruhPozemkuKod>5</pai:DruhPozemkuKod><pai:KatastralniUzemi><kui:Kod>620840</kui:Kod></pai:KatastralniUzemi><pai:PlatiOd>1963-12-31T00:00:00</pai:PlatiOd><pai:IdTransakce>0</pai:IdTransakce><pai:RizeniId>1930421205</pai:RizeniId><pai:BonitovaneDily><com:BonitovanyDil><com:Vymera>297</com:Vymera><com:BonitovanaJednotkaKod>77641</com:BonitovanaJednotkaKod><com:IdTranskace>84380</com:IdTranskace><com:RizeniId>22905807010</com:RizeniId></com:BonitovanyDil></pai:BonitovaneDily><pai:ZpusobyOchranyPozemku><com:ZpusobOchrany><com:Kod>27</com:Kod><com:TypOchranyKod>6</com:TypOchranyKod><com:IdTransakce>50824</com:IdTransakce><com:RizeniId>22219527010</com:RizeniId></com:ZpusobOchrany></pai:ZpusobyOchranyPozemku><pai:Geometrie><pai:DefinicniBod><gml:Point gml:id="DPA.1685617205" srsName="urn:ogc:def:crs:EPSG::5514" srsDimension="2"><gml:pos>-687474.06 -1081690.38</gml:pos></gml:Point></pai:DefinicniBod><pai:OriginalniHranice><gml:Polygon gml:id="HPA.15948373010" srsName="urn:ogc:def:crs:EPSG::5514" srsDimension="2"><gml:exterior><gml:LinearRing><gml:posList>-687484.48 -1081685.83 -687482.86 -1081683.16 -687489.46 -1081679.17 -687495.19 -1081675.71 -687496.76 -1081678.38 -687506.91 -1081694.94 -687500.88 -1081680.92 -687496.83 -1081672.83 -687476.80 -1081683.26 -687461.55 -1081690.03 -687466.05 -1081698.23 -687474.54 -1081695.29 -687480.65 -1081695.76 -687484.48 -1081685.83</gml:posList></gml:LinearRing></gml:exterior></gml:Polygon></pai:OriginalniHranice></pai:Geometrie></vf:Parcela><vf:Parcela gml:id="PA.1685621205"><pai:Id>1685621205</pai:Id><pai:KmenoveCislo>81</pai:KmenoveCislo><pai:VymeraParcely>1228</pai:VymeraParcely><pai:ZpusobyVyuzitiPozemku>10</pai:ZpusobyVyuzitiPozemku><pai:DruhCislovaniKod>2</pai:DruhCislovaniKod><pai:DruhPozemkuKod>11</pai:DruhPozemkuKod><pai:KatastralniUzemi><kui:Kod>620840</kui:Kod></pai:KatastralniUzemi><pai:PlatiOd>1997-09-17T00:00:00</pai:PlatiOd><pai:IdTransakce>0</pai:IdTransakce><pai:RizeniId>1841757205</pai:RizeniId><pai:Geometrie><pai:DefinicniBod><gml:Point gml:id="DPA.1685621205" srsName="urn:ogc:def:crs:EPSG::5514" srsDimension="2"><gml:pos>-687430.18 -1081638.14</gml:pos></gml:Point></pai:DefinicniBod><pai:OriginalniHranice><gml:Polygon gml:id="HPA.15948377010" srsName="urn:ogc:def:crs:EPSG::5514" srsDimension="2"><gml:exterior><gml:LinearRing><gml:posList>-687444.14 -1081635.89 -687448.43 -1081630.46 -687434.97 -1081609.08 -687429.75 -1081620.00 -687411.86 -1081630.83 -687408.24 -1081637.90 -687408.91 -1081643.93 -687425.94 -1081659.38 -687441.13 -1081662.59 -687444.85 -1081649.36 -687447.27 -1081641.68 -687448.05 -1081638.98 -687444.14 -1081635.89</gml:posList></gml:LinearRing></gml:exterior></gml:Polygon></pai:OriginalniHranice></pai:Geometrie></vf:Parcela><vf:Parcela gml:id="PA.1685625205"><pai:Id>1685625205</pai:Id><pai:KmenoveCislo>87</pai:KmenoveCislo><pai:VymeraParcely>385</pai:VymeraParcely><pai:DruhCislovaniKod>2</pai:DruhCislovaniKod><pai:DruhPozemkuKod>2</pai:DruhPozemkuKod><pai:KatastralniUzemi><kui:Kod>620840</kui:Kod></pai:KatastralniUzemi><pai:PlatiOd>1997-09-17T00:00:00</pai:PlatiOd><pai:IdTransakce>0</pai:IdTransakce><pai:RizeniId>1841755205</pai:RizeniId><pai:BonitovaneDily><com:BonitovanyDil><com:Vymera>35</com:Vymera><com:BonitovanaJednotkaKod>72901</com:BonitovanaJednotkaKod><com:IdTranskace>84380</com:IdTranskace><com:RizeniId>22905807010</com:RizeniId></com:BonitovanyDil><com:BonitovanyDil><com:Vymera>350</com:Vymera><com:BonitovanaJednotkaKod>72911</com:BonitovanaJednotkaKod><com:IdTranskace>84380</com:IdTranskace><com:RizeniId>22905807010</com:RizeniId></com:BonitovanyDil></pai:BonitovaneDily><pai:ZpusobyOchranyPozemku><com:ZpusobOchrany><com:Kod>27</com:Kod><com:TypOchranyKod>6</com:TypOchranyKod><com:IdTransakce>50824</com:IdTransakce><com:RizeniId>22219527010</com:RizeniId></com:ZpusobOchrany></pai:ZpusobyOchranyPozemku><pai:Geometrie><pai:DefinicniBod><gml:Point gml:id="DPA.1685625205" srsName="urn:ogc:def:crs:EPSG::5514" srsDimension="2"><gml:pos>-687447.20 -1081570.13</gml:pos></gml:Point></pai:DefinicniBod><pai:OriginalniHranice><gml:Polygon gml:id="HPA.15948381010" srsName="urn:ogc:def:crs:EPSG::5514" srsDimension="2"><gml:exterior><gml:LinearRing><gml:posList>-687472.84 -1081553.36 -687468.91 -1081549.02 -687429.12 -1081577.27 -687436.95 -1081583.87 -687472.84 -1081553.36</gml:posList></gml:LinearRing></gml:exterior></gml:Polygon></pai:OriginalniHranice></pai:Geometrie></vf:Parcela><vf:Parcela gml:id="PA.1685629205"><pai:Id>1685629205</pai:Id><pai:KmenoveCislo>93</pai:KmenoveCislo><pai:VymeraParcely>985</pai:VymeraParcely><pai:DruhCislovaniKod>2</pai:DruhCislovaniKod><pai:DruhPozemkuKod>7</pai:DruhPozemkuKod><pai:KatastralniUzemi><kui:Kod>620840</kui:Kod></pai:KatastralniUzemi><pai:PlatiOd>1997-09-17T00:00:00</pai:PlatiOd><pai:IdTransakce>0</pai:IdTransakce><pai:RizeniId>1841757205</pai:RizeniId><pai:BonitovaneDily><com:BonitovanyDil><com:Vymera>985</com:Vymera><com:BonitovanaJednotkaKod>77641</com:BonitovanaJednotkaKod><com:IdTranskace>84380</com:IdTranskace><com:RizeniId>22905807010</com:RizeniId></com:BonitovanyDil></pai:BonitovaneDily><pai:ZpusobyOchranyPozemku><com:ZpusobOchrany><com:Kod>27</com:Kod><com:TypOchranyKod>6</com:TypOchranyKod><com:IdTransakce>50824</com:IdTransakce><com:RizeniId>22219527010</com:RizeniId></com:ZpusobOchrany></pai:ZpusobyOchranyPozemku><pai:Geometrie><pai:DefinicniBod><gml:Point gml:id="DPA.1685629205" srsName="urn:ogc:def:crs:EPSG::5514" srsDimension="2"><gml:pos>-687384.97 -1081679.13</gml:pos></gml:Point></pai:DefinicniBod><pai:OriginalniHranice><gml:Polygon gml:id="HPA.15948385010" srsName="urn:ogc:def:crs:EPSG::5514" srsDimension="2"><gml:exterior><gml:LinearRing><gml:posList>-687405.04 -1081640.59 -687362.48 -1081697.58 -687337.70 -1081711.70 -687319.15 -1081711.81 -687319.36 -1081714.72 -687339.09 -1081714.86 -687378.82 -1081694.93 -687412.36 -1081654.84 -687408.91 -1081643.93 -687405.04 -1081640.59</gml:posList></gml:LinearRing></gml:exterior></gml:Polygon></pai:OriginalniHranice></pai:Geometrie></vf:Parcela><vf:Parcela gml:id="PA.1685633205"><pai:Id>1685633205</pai:Id><pai:KmenoveCislo>97</pai:KmenoveCislo><pai:PododdeleniCisla>4</pai:PododdeleniCisla><pai:VymeraParcely>975</pai:VymeraParcely><pai:ZpusobyVyuzitiPozemku>27</pai:ZpusobyVyuzitiPozemku><pai:DruhCislovaniKod>2</pai:DruhCislovaniKod><pai:DruhPozemkuKod>14</pai:DruhPozemkuKod><pai:KatastralniUzemi><kui:Kod>620840</kui:Kod></pai:KatastralniUzemi><pai:PlatiOd>2012-09-27T00:00:00</pai:PlatiOd><pai:IdTransakce>50824</pai:IdTransakce><pai:RizeniId>22219527010</pai:RizeniId><pai:Geometrie><pai:DefinicniBod><gml:Point gml:id="DPA.1685633205" srsName="urn:ogc:def:crs:EPSG::5514" srsDimension="2"><gml:pos>-687141.82 -1081612.55</gml:pos></gml:Point></pai:DefinicniBod><pai:OriginalniHranice><gml:Polygon gml:id="HPA.16985311010" srsName="urn:ogc:def:crs:EPSG::5514" srsDimension="2"><gml:exterior><gml:LinearRing><gml:posList>-687107.36 -1081603.58 -687118.30 -1081605.85 -687129.42 -1081605.82 -687130.49 -1081617.51 -687146.63 -1081627.92 -687167.05 -1081616.89 -687115.88 -1081586.84 -687098.96 -1081592.92 -687107.36 -1081603.58</gml:posList></gml:LinearRing></gml:exterior></gml:Polygon></pai:OriginalniHranice></pai:Geometrie></vf:Parcela><vf:Parcela gml:id="PA.1685638205"><pai:Id>1685638205</pai:Id><pai:KmenoveCislo>105</pai:KmenoveCislo><pai:VymeraParcely>1187</pai:VymeraParcely><pai:ZpusobyVyuzitiPozemku>27</pai:ZpusobyVyuzitiPozemku><pai:DruhCislovaniKod>2</pai:DruhCislovaniKod><pai:DruhPozemkuKod>14</pai:DruhPozemkuKod><pai:KatastralniUzemi><kui:Kod>620840</kui:Kod></pai:KatastralniUzemi><pai:PlatiOd>1997-09-17T00:00:00</pai:PlatiOd><pai:IdTransakce>0</pai:IdTransakce><pai:RizeniId>1841755205</pai:RizeniId><pai:Geometrie><pai:DefinicniBod><gml:Point gml:id="DPA.1685638205" srsName="urn:ogc:def:crs:EPSG::5514" srsDimension="2"><gml:pos>-687262.58 -1081377.00</gml:pos></gml:Point></pai:DefinicniBod><pai:OriginalniHranice><gml:Polygon gml:id="HPA.16985315010" srsName="urn:ogc:def:crs:EPSG::5514" srsDimension="2"><gml:exterior><gml:LinearRing><gml:posList>-687203.40 -1081363.25 -687203.32 -1081381.03 -687248.48 -1081384.43 -687301.47 -1081370.06 -687310.21 -1081357.91 -687304.72 -1081344.22 -687295.45 -1081361.18 -687274.92 -1081366.64 -687261.25 -1081369.80 -687240.61 -1081376.18 -687221.09 -1081370.98 -687203.40 -1081363.25</gml:posList></gml:LinearRing></gml:exterior></gml:Polygon></pai:OriginalniHranice></pai:Geometrie></vf:Parcela><vf:Parcela gml:id="PA.1685642205"><pai:Id>1685642205</pai:Id><pai:KmenoveCislo>126</pai:KmenoveCislo><pai:PododdeleniCisla>1</pai:PododdeleniCisla><pai:VymeraParcely>7323</pai:VymeraParcely><pai:DruhCislovaniKod>2</pai:DruhCislovaniKod><pai:DruhPozemkuKod>7</pai:DruhPozemkuKod><pai:KatastralniUzemi><kui:Kod>620840</kui:Kod></pai:KatastralniUzemi><pai:PlatiOd>1996-02-02T00:00:00</pai:PlatiOd><pai:IdTransakce>0</pai:IdTransakce><pai:RizeniId>1885905205</pai:RizeniId><pai:BonitovaneDily><com:BonitovanyDil><com:Vymera>6779</com:Vymera><com:BonitovanaJednotkaKod>72914</com:BonitovanaJednotkaKod><com:IdTranskace>84380</com:IdTranskace><com:RizeniId>22905807010</com:RizeniId></com:BonitovanyDil><com:BonitovanyDil><com:Vymera>544</com:Vymera><com:BonitovanaJednotkaKod>77641</com:BonitovanaJednotkaKod><com:IdTranskace>84380</com:IdTranskace><com:RizeniId>22905807010</com:RizeniId></com:BonitovanyDil></pai:BonitovaneDily><pai:ZpusobyOchranyPozemku><com:ZpusobOchrany><com:Kod>27</com:Kod><com:TypOchranyKod>6</com:TypOchranyKod><com:IdTransakce>50824</com:IdTransakce><com:RizeniId>22219527010</com:RizeniId></com:ZpusobOchrany></pai:ZpusobyOchranyPozemku><pai:Geometrie><pai:DefinicniBod><gml:Point gml:id="DPA.1685642205" srsName="urn:ogc:def:crs:EPSG::5514" srsDimension="2"><gml:pos>-687275.26 -1081761.71</gml:pos></gml:Point></pai:DefinicniBod><pai:OriginalniHranice><gml:Polygon gml:id="HPA.15948397010" srsName="urn:ogc:def:crs:EPSG::5514" srsDimension="2"><gml:exterior><gml:LinearRing><gml:posList>-687242.38 -1081780.92 -687239.51 -1081792.66 -687260.93 -1081819.54 -687277.60 -1081805.52 -687288.20 -1081802.49 -687335.52 -1081799.68 -687319.71 -1081759.16 -687292.40 -1081739.82 -687288.14 -1081726.63 -687288.55 -1081716.88 -687234.24 -1081696.54 -687229.92 -1081706.18 -687231.22 -1081717.17 -687231.75 -1081720.78 -687242.38 -1081780.92</gml:posList></gml:LinearRing></gml:exterior></gml:Polygon></pai:OriginalniHranice></pai:Geometrie></vf:Parcela><vf:Parcela gml:id="PA.1685649205"><pai:Id>1685649205</pai:Id><pai:KmenoveCislo>141</pai:KmenoveCislo><pai:PododdeleniCisla>3</pai:PododdeleniCisla><pai:VymeraParcely>236</pai:VymeraParcely><pai:DruhCislovaniKod>2</pai:DruhCislovaniKod><pai:DruhPozemkuKod>7</pai:DruhPozemkuKod><pai:KatastralniUzemi><kui:Kod>620840</kui:Kod></pai:KatastralniUzemi><pai:PlatiOd>1997-09-22T00:00:00</pai:PlatiOd><pai:IdTransakce>0</pai:IdTransakce><pai:RizeniId>1841786205</pai:RizeniId><pai:BonitovaneDily><com:BonitovanyDil><com:Vymera>199</com:Vymera><com:BonitovanaJednotkaKod>72911</com:BonitovanaJednotkaKod><com:IdTranskace>84380</com:IdTranskace><com:RizeniId>22905807010</com:RizeniId></com:BonitovanyDil><com:BonitovanyDil><com:Vymera>37</com:Vymera><com:BonitovanaJednotkaKod>77641</com:BonitovanaJednotkaKod><com:IdTranskace>84380</com:IdTranskace><com:RizeniId>22905807010</com:RizeniId></com:BonitovanyDil></pai:BonitovaneDily><pai:ZpusobyOchranyPozemku><com:ZpusobOchrany><com:Kod>27</com:Kod><com:TypOchranyKod>6</com:TypOchranyKod><com:IdTransakce>50824</com:IdTransakce><com:RizeniId>22219527010</com:RizeniId></com:ZpusobOchrany></pai:ZpusobyOchranyPozemku><pai:Geometrie><pai:DefinicniBod><gml:Point gml:id="DPA.1685649205" srsName="urn:ogc:def:crs:EPSG::5514" srsDimension="2"><gml:pos>-687243.20 -1081880.92</gml:pos></gml:Point></pai:DefinicniBod><pai:OriginalniHranice><gml:Polygon gml:id="HPA.15948403010" srsName="urn:ogc:def:crs:EPSG::5514" srsDimension="2"><gml:exterior><gml:LinearRing><gml:posList>-687234.65 -1081894.54 -687208.89 -1081942.19 -687218.31 -1081934.15 -687227.59 -1081913.77 -687246.60 -1081880.08 -687243.69 -1081869.86 -687234.65 -1081894.54</gml:posList></gml:LinearRing></gml:exterior></gml:Polygon></pai:OriginalniHranice></pai:Geometrie></vf:Parcela><vf:Parcela gml:id="PA.1685654205"><pai:Id>1685654205</pai:Id><pai:KmenoveCislo>142</pai:KmenoveCislo><pai:PododdeleniCisla>1</pai:PododdeleniCisla><pai:VymeraParcely>3669</pai:VymeraParcely><pai:DruhCislovaniKod>2</pai:DruhCislovaniKod><pai:DruhPozemkuKod>7</pai:DruhPozemkuKod><pai:KatastralniUzemi><kui:Kod>620840</kui:Kod></pai:KatastralniUzemi><pai:PlatiOd>1997-09-18T00:00:00</pai:PlatiOd><pai:IdTransakce>0</pai:IdTransakce><pai:RizeniId>1841779205</pai:RizeniId><pai:BonitovaneDily><com:BonitovanyDil><com:Vymera>3416</com:Vymera><com:BonitovanaJednotkaKod>72911</com:BonitovanaJednotkaKod><com:IdTranskace>84380</com:IdTranskace><com:RizeniId>22905807010</com:RizeniId></com:BonitovanyDil><com:BonitovanyDil><com:Vymera>253</com:Vymera><com:BonitovanaJednotkaKod>77641</com:BonitovanaJednotkaKod><com:IdTranskace>84380</com:IdTranskace><com:RizeniId>22905807010</com:RizeniId></com:BonitovanyDil></pai:BonitovaneDily><pai:ZpusobyOchranyPozemku><com:ZpusobOchrany><com:Kod>27</com:Kod><com:TypOchranyKod>6</com:TypOchranyKod><com:IdTransakce>50824</com:IdTransakce><com:RizeniId>22219527010</com:RizeniId></com:ZpusobOchrany></pai:ZpusobyOchranyPozemku><pai:Geometrie><pai:DefinicniBod><gml:Point gml:id="DPA.1685654205" srsName="urn:ogc:def:crs:EPSG::5514" srsDimension="2"><gml:pos>-687190.63 -1081930.57</gml:pos></gml:Point></pai:DefinicniBod><pai:OriginalniHranice><gml:Polygon gml:id="HPA.15948408010" srsName="urn:ogc:def:crs:EPSG::5514" srsDimension="2"><gml:exterior><gml:LinearRing><gml:posList>-687179.56 -1081921.86 -687150.48 -1081944.80 -687152.40 -1081974.09 -687156.70 -1081970.69 -687179.40 -1081962.03 -687193.28 -1081955.05 -687196.82 -1081954.98 -687208.89 -1081942.19 -687234.65 -1081894.54 -687243.69 -1081869.86 -687238.47 -1081852.53 -687223.97 -1081868.79 -687192.40 -1081910.21 -687179.56 -1081921.86</gml:posList></gml:LinearRing></gml:exterior></gml:Polygon></pai:OriginalniHranice></pai:Geometrie></vf:Parcela><vf:Parcela gml:id="PA.1685659205"><pai:Id>1685659205</pai:Id><pai:KmenoveCislo>161</pai:KmenoveCislo><pai:VymeraParcely>487</pai:VymeraParcely><pai:DruhCislovaniKod>2</pai:DruhCislovaniKod><pai:DruhPozemkuKod>2</pai:DruhPozemkuKod><pai:KatastralniUzemi><kui:Kod>620840</kui:Kod></pai:KatastralniUzemi><pai:PlatiOd>2012-09-27T00:00:00</pai:PlatiOd><pai:IdTransakce>50824</pai:IdTransakce><pai:RizeniId>22219527010</pai:RizeniId><pai:BonitovaneDily><com:BonitovanyDil><com:Vymera>487</com:Vymera><com:BonitovanaJednotkaKod>72911</com:BonitovanaJednotkaKod><com:IdTranskace>84380</com:IdTranskace><com:RizeniId>22905807010</com:RizeniId></com:BonitovanyDil></pai:BonitovaneDily><pai:ZpusobyOchranyPozemku><com:ZpusobOchrany><com:Kod>27</com:Kod><com:TypOchranyKod>6</com:TypOchranyKod><com:IdTransakce>50824</com:IdTransakce><com:RizeniId>22219527010</com:RizeniId></com:ZpusobOchrany></pai:ZpusobyOchranyPozemku><pai:Geometrie><pai:DefinicniBod><gml:Point gml:id="DPA.1685659205" srsName="urn:ogc:def:crs:EPSG::5514" srsDimension="2"><gml:pos>-687354.89 -1082029.51</gml:pos></gml:Point></pai:DefinicniBod><pai:OriginalniHranice><gml:Polygon gml:id="HPA.15948413010" srsName="urn:ogc:def:crs:EPSG::5514" srsDimension="2"><gml:exterior><gml:LinearRing><gml:posList>-687304.72 -1081952.62 -687302.59 -1081958.75 -687378.74 -1082064.45 -687382.81 -1082065.46 -687342.83 -1082009.10 -687306.43 -1081955.03 -687304.72 -1081952.62</gml:posList></gml:LinearRing></gml:exterior></gml:Polygon></pai:OriginalniHranice></pai:Geometrie></vf:Parcela><vf:Parcela gml:id="PA.1685678205"><pai:Id>1685678205</pai:Id><pai:KmenoveCislo>192</pai:KmenoveCislo><pai:PododdeleniCisla>3</pai:PododdeleniCisla><pai:VymeraParcely>16</pai:VymeraParcely><pai:DruhCislovaniKod>2</pai:DruhCislovaniKod><pai:DruhPozemkuKod>2</pai:DruhPozemkuKod><pai:KatastralniUzemi><kui:Kod>620840</kui:Kod></pai:KatastralniUzemi><pai:PlatiOd>2012-09-27T00:00:00</pai:PlatiOd><pai:IdTransakce>50824</pai:IdTransakce><pai:RizeniId>22219527010</pai:RizeniId><pai:BonitovaneDily><com:BonitovanyDil><com:Vymera>16</com:Vymera><com:BonitovanaJednotkaKod>74602</com:BonitovanaJednotkaKod><com:IdTranskace>84380</com:IdTranskace><com:RizeniId>22905807010</com:RizeniId></com:BonitovanyDil></pai:BonitovaneDily><pai:ZpusobyOchranyPozemku><com:ZpusobOchrany><com:Kod>27</com:Kod><com:TypOchranyKod>6</com:TypOchranyKod><com:IdTransakce>50824</com:IdTransakce><com:RizeniId>22219527010</com:RizeniId></com:ZpusobOchrany></pai:ZpusobyOchranyPozemku><pai:Geometrie><pai:DefinicniBod><gml:Point gml:id="DPA.1685678205" srsName="urn:ogc:def:crs:EPSG::5514" srsDimension="2"><gml:pos>-687028.35 -1082289.75</gml:pos></gml:Point></pai:DefinicniBod><pai:OriginalniHranice><gml:Polygon gml:id="HPA.15948432010" srsName="urn:ogc:def:crs:EPSG::5514" srsDimension="2"><gml:exterior><gml:LinearRing><gml:posList>-687031.03 -1082291.80 -687021.62 -1082279.28 -687029.53 -1082293.20 -687031.03 -1082291.80</gml:posList></gml:LinearRing></gml:exterior></gml:Polygon></pai:OriginalniHranice></pai:Geometrie></vf:Parcela><vf:Parcela gml:id="PA.1685742205"><pai:Id>1685742205</pai:Id><pai:KmenoveCislo>342</pai:KmenoveCislo><pai:PododdeleniCisla>2</pai:PododdeleniCisla><pai:VymeraParcely>1396</pai:VymeraParcely><pai:DruhCislovaniKod>2</pai:DruhCislovaniKod><pai:DruhPozemkuKod>7</pai:DruhPozemkuKod><pai:KatastralniUzemi><kui:Kod>620840</kui:Kod></pai:KatastralniUzemi><pai:PlatiOd>2012-09-27T00:00:00</pai:PlatiOd><pai:IdTransakce>50824</pai:IdTransakce><pai:RizeniId>22219527010</pai:RizeniId><pai:BonitovaneDily><com:BonitovanyDil><com:Vymera>49</com:Vymera><com:BonitovanaJednotkaKod>72901</com:BonitovanaJednotkaKod><com:IdTranskace>84380</com:IdTranskace><com:RizeniId>22905807010</com:RizeniId></com:BonitovanyDil><com:BonitovanyDil><com:Vymera>1347</com:Vymera><com:BonitovanaJednotkaKod>76811</com:BonitovanaJednotkaKod><com:IdTranskace>84380</com:IdTranskace><com:RizeniId>22905807010</com:RizeniId></com:BonitovanyDil></pai:BonitovaneDily><pai:ZpusobyOchranyPozemku><com:ZpusobOchrany><com:Kod>27</com:Kod><com:TypOchranyKod>6</com:TypOchranyKod><com:IdTransakce>50824</com:IdTransakce><com:RizeniId>22219527010</com:RizeniId></com:ZpusobOchrany></pai:ZpusobyOchranyPozemku><pai:Geometrie><pai:DefinicniBod><gml:Point gml:id="DPA.1685742205" srsName="urn:ogc:def:crs:EPSG::5514" srsDimension="2"><gml:pos>-687815.64 -1081718.75</gml:pos></gml:Point></pai:DefinicniBod><pai:OriginalniHranice><gml:Polygon gml:id="HPA.15948491010" srsName="urn:ogc:def:crs:EPSG::5514" srsDimension="2"><gml:exterior><gml:LinearRing><gml:posList>-687782.74 -1081705.60 -687786.36 -1081726.56 -687860.88 -1081732.45 -687855.19 -1081727.20 -687790.62 -1081692.39 -687782.74 -1081705.60</gml:posList></gml:LinearRing></gml:exterior></gml:Polygon></pai:OriginalniHranice></pai:Geometrie></vf:Parcela><vf:Parcela gml:id="PA.1685746205"><pai:Id>1685746205</pai:Id><pai:KmenoveCislo>368</pai:KmenoveCislo><pai:PododdeleniCisla>2</pai:PododdeleniCisla><pai:VymeraParcely>307</pai:VymeraParcely><pai:ZpusobyVyuzitiPozemku>27</pai:ZpusobyVyuzitiPozemku><pai:DruhCislovaniKod>2</pai:DruhCislovaniKod><pai:DruhPozemkuKod>14</pai:DruhPozemkuKod><pai:KatastralniUzemi><kui:Kod>620840</kui:Kod></pai:KatastralniUzemi><pai:PlatiOd>2012-09-27T00:00:00</pai:PlatiOd><pai:IdTransakce>50824</pai:IdTransakce><pai:RizeniId>22219527010</pai:RizeniId><pai:Geometrie><pai:DefinicniBod><gml:Point gml:id="DPA.1685746205" srsName="urn:ogc:def:crs:EPSG::5514" srsDimension="2"><gml:pos>-687914.28 -1081759.32</gml:pos></gml:Point></pai:DefinicniBod><pai:OriginalniHranice><gml:Polygon gml:id="HPA.15948494010" srsName="urn:ogc:def:crs:EPSG::5514" srsDimension="2"><gml:exterior><gml:LinearRing><gml:posList>-687928.18 -1081752.61 -687913.32 -1081753.94 -687907.70 -1081759.29 -687892.86 -1081786.86 -687895.45 -1081786.25 -687908.34 -1081766.23 -687916.90 -1081765.28 -687924.73 -1081757.03 -687947.83 -1081761.94 -687928.18 -1081752.61</gml:posList></gml:LinearRing></gml:exterior></gml:Polygon></pai:OriginalniHranice></pai:Geometrie></vf:Parcela><vf:Parcela gml:id="PA.1685750205"><pai:Id>1685750205</pai:Id><pai:KmenoveCislo>370</pai:KmenoveCislo><pai:VymeraParcely>788</pai:VymeraParcely><pai:ZpusobyVyuzitiPozemku>10</pai:ZpusobyVyuzitiPozemku><pai:DruhCislovaniKod>2</pai:DruhCislovaniKod><pai:DruhPozemkuKod>11</pai:DruhPozemkuKod><pai:KatastralniUzemi><kui:Kod>620840</kui:Kod></pai:KatastralniUzemi><pai:PlatiOd>1997-09-22T00:00:00</pai:PlatiOd><pai:IdTransakce>0</pai:IdTransakce><pai:RizeniId>1841786205</pai:RizeniId><pai:Geometrie><pai:DefinicniBod><gml:Point gml:id="DPA.1685750205" srsName="urn:ogc:def:crs:EPSG::5514" srsDimension="2"><gml:pos>-687715.15 -1081668.69</gml:pos></gml:Point></pai:DefinicniBod><pai:OriginalniHranice><gml:Polygon gml:id="HPA.15948498010" srsName="urn:ogc:def:crs:EPSG::5514" srsDimension="2"><gml:exterior><gml:LinearRing><gml:posList>-687701.69 -1081657.59 -687695.54 -1081660.49 -687701.32 -1081675.06 -687727.59 -1081687.52 -687731.20 -1081667.80 -687722.81 -1081651.50 -687701.69 -1081657.59</gml:posList></gml:LinearRing></gml:exterior></gml:Polygon></pai:OriginalniHranice></pai:Geometrie></vf:Parcela><vf:Parcela gml:id="PA.1685754205"><pai:Id>1685754205</pai:Id><pai:KmenoveCislo>376</pai:KmenoveCislo><pai:PododdeleniCisla>4</pai:PododdeleniCisla><pai:VymeraParcely>85</pai:VymeraParcely><pai:DruhCislovaniKod>2</pai:DruhCislovaniKod><pai:DruhPozemkuKod>5</pai:DruhPozemkuKod><pai:KatastralniUzemi><kui:Kod>620840</kui:Kod></pai:KatastralniUzemi><pai:PlatiOd>1963-12-31T00:00:00</pai:PlatiOd><pai:IdTransakce>0</pai:IdTransakce><pai:RizeniId>1930419205</pai:RizeniId><pai:BonitovaneDily><com:BonitovanyDil><com:Vymera>85</com:Vymera><com:BonitovanaJednotkaKod>72901</com:BonitovanaJednotkaKod><com:IdTranskace>84380</com:IdTranskace><com:RizeniId>22905807010</com:RizeniId></com:BonitovanyDil></pai:BonitovaneDily><pai:ZpusobyOchranyPozemku><com:ZpusobOchrany><com:Kod>27</com:Kod><com:TypOchranyKod>6</com:TypOchranyKod><com:IdTransakce>50824</com:IdTransakce><com:RizeniId>22219527010</com:RizeniId></com:ZpusobOchrany></pai:ZpusobyOchranyPozemku><pai:Geometrie><pai:DefinicniBod><gml:Point gml:id="DPA.1685754205" srsName="urn:ogc:def:crs:EPSG::5514" srsDimension="2"><gml:pos>-687738.32 -1081542.69</gml:pos></gml:Point></pai:DefinicniBod><pai:OriginalniHranice><gml:Polygon gml:id="HPA.15948502010" srsName="urn:ogc:def:crs:EPSG::5514" srsDimension="2"><gml:exterior><gml:LinearRing><gml:posList>-687730.83 -1081538.45 -687732.34 -1081539.81 -687741.32 -1081547.91 -687743.00 -1081549.45 -687746.33 -1081546.16 -687734.35 -1081534.51 -687730.83 -1081538.45</gml:posList></gml:LinearRing></gml:exterior></gml:Polygon></pai:OriginalniHranice></pai:Geometrie></vf:Parcela><vf:Parcela gml:id="PA.1685758205"><pai:Id>1685758205</pai:Id><pai:KmenoveCislo>391</pai:KmenoveCislo><pai:PododdeleniCisla>1</pai:PododdeleniCisla><pai:VymeraParcely>19375</pai:VymeraParcely><pai:DruhCislovaniKod>2</pai:DruhCislovaniKod><pai:DruhPozemkuKod>2</pai:DruhPozemkuKod><pai:KatastralniUzemi><kui:Kod>620840</kui:Kod></pai:KatastralniUzemi><pai:PlatiOd>2012-09-27T00:00:00</pai:PlatiOd><pai:IdTransakce>50824</pai:IdTransakce><pai:RizeniId>22219527010</pai:RizeniId><pai:BonitovaneDily><com:BonitovanyDil><com:Vymera>19375</com:Vymera><com:BonitovanaJednotkaKod>72901</com:BonitovanaJednotkaKod><com:IdTranskace>84380</com:IdTranskace><com:RizeniId>22905807010</com:RizeniId></com:BonitovanyDil></pai:BonitovaneDily><pai:ZpusobyOchranyPozemku><com:ZpusobOchrany><com:Kod>27</com:Kod><com:TypOchranyKod>6</com:TypOchranyKod><com:IdTransakce>50824</com:IdTransakce><com:RizeniId>22219527010</com:RizeniId></com:ZpusobOchrany></pai:ZpusobyOchranyPozemku><pai:Geometrie><pai:DefinicniBod><gml:Point gml:id="DPA.1685758205" srsName="urn:ogc:def:crs:EPSG::5514" srsDimension="2"><gml:pos>-687716.84 -1081433.69</gml:pos></gml:Point></pai:DefinicniBod><pai:OriginalniHranice><gml:Polygon gml:id="HPA.15948506010" srsName="urn:ogc:def:crs:EPSG::5514" srsDimension="2"><gml:exterior><gml:LinearRing><gml:posList>-687601.32 -1081495.86 -687549.73 -1081542.57 -687544.84 -1081546.58 -687560.73 -1081570.37 -687576.84 -1081593.70 -687637.30 -1081533.06 -687693.49 -1081471.64 -687726.64 -1081512.93 -687793.86 -1081441.72 -687791.81 -1081439.24 -687741.22 -1081390.07 -687708.09 -1081363.95 -687627.46 -1081461.26 -687628.89 -1081462.28 -687601.32 -1081495.86</gml:posList></gml:LinearRing></gml:exterior></gml:Polygon></pai:OriginalniHranice></pai:Geometrie></vf:Parcela><vf:Parcela gml:id="PA.1685761205"><pai:Id>1685761205</pai:Id><pai:KmenoveCislo>407</pai:KmenoveCislo><pai:VymeraParcely>428</pai:VymeraParcely><pai:DruhCislovaniKod>2</pai:DruhCislovaniKod><pai:DruhPozemkuKod>2</pai:DruhPozemkuKod><pai:KatastralniUzemi><kui:Kod>620840</kui:Kod></pai:KatastralniUzemi><pai:PlatiOd>1997-09-17T00:00:00</pai:PlatiOd><pai:IdTransakce>0</pai:IdTransakce><pai:RizeniId>1841757205</pai:RizeniId><pai:BonitovaneDily><com:BonitovanyDil><com:Vymera>428</com:Vymera><com:BonitovanaJednotkaKod>72901</com:BonitovanaJednotkaKod><com:IdTranskace>84380</com:IdTranskace><com:RizeniId>22905807010</com:RizeniId></com:BonitovanyDil></pai:BonitovaneDily><pai:ZpusobyOchranyPozemku><com:ZpusobOchrany><com:Kod>27</com:Kod><com:TypOchranyKod>6</com:TypOchranyKod><com:IdTransakce>50824</com:IdTransakce><com:RizeniId>22219527010</com:RizeniId></com:ZpusobOchrany></pai:ZpusobyOchranyPozemku><pai:Geometrie><pai:DefinicniBod><gml:Point gml:id="DPA.1685761205" srsName="urn:ogc:def:crs:EPSG::5514" srsDimension="2"><gml:pos>-687354.87 -1081307.00</gml:pos></gml:Point></pai:DefinicniBod><pai:OriginalniHranice><gml:Polygon gml:id="HPA.16985317010" srsName="urn:ogc:def:crs:EPSG::5514" srsDimension="2"><gml:exterior><gml:LinearRing><gml:posList>-687358.79 -1081300.25 -687309.65 -1081334.01 -687310.90 -1081337.23 -687380.53 -1081291.88 -687397.36 -1081280.42 -687432.58 -1081265.09 -687432.15 -1081262.56 -687405.87 -1081274.69 -687397.35 -1081276.90 -687381.72 -1081287.45 -687376.89 -1081290.72 -687361.84 -1081298.65 -687358.79 -1081300.25</gml:posList></gml:LinearRing></gml:exterior></gml:Polygon></pai:OriginalniHranice></pai:Geometrie></vf:Parcela><vf:Parcela gml:id="PA.1685762205"><pai:Id>1685762205</pai:Id><pai:KmenoveCislo>418</pai:KmenoveCislo><pai:PododdeleniCisla>2</pai:PododdeleniCisla><pai:VymeraParcely>81343</pai:VymeraParcely><pai:DruhCislovaniKod>2</pai:DruhCislovaniKod><pai:DruhPozemkuKod>2</pai:DruhPozemkuKod><pai:KatastralniUzemi><kui:Kod>620840</kui:Kod></pai:KatastralniUzemi><pai:PlatiOd>2012-09-27T00:00:00</pai:PlatiOd><pai:IdTransakce>50824</pai:IdTransakce><pai:RizeniId>22219527010</pai:RizeniId><pai:BonitovaneDily><com:BonitovanyDil><com:Vymera>42638</com:Vymera><com:BonitovanaJednotkaKod>72901</com:BonitovanaJednotkaKod><com:IdTranskace>84380</com:IdTranskace><com:RizeniId>22905807010</com:RizeniId></com:BonitovanyDil><com:BonitovanyDil><com:Vymera>38705</com:Vymera><com:BonitovanaJednotkaKod>75001</com:BonitovanaJednotkaKod><com:IdTranskace>84380</com:IdTranskace><com:RizeniId>22905807010</com:RizeniId></com:BonitovanyDil></pai:BonitovaneDily><pai:ZpusobyOchranyPozemku><com:ZpusobOchrany><com:Kod>27</com:Kod><com:TypOchranyKod>6</com:TypOchranyKod><com:IdTransakce>50824</com:IdTransakce><com:RizeniId>22219527010</com:RizeniId></com:ZpusobOchrany></pai:ZpusobyOchranyPozemku><pai:Geometrie><pai:DefinicniBod><gml:Point gml:id="DPA.1685762205" srsName="urn:ogc:def:crs:EPSG::5514" srsDimension="2"><gml:pos>-687702.46 -1080914.78</gml:pos></gml:Point></pai:DefinicniBod><pai:OriginalniHranice><gml:Polygon gml:id="HPA.33953874010" srsName="urn:ogc:def:crs:EPSG::5514" srsDimension="2"><gml:exterior><gml:LinearRing><gml:posList>-687815.65 -1080852.31 -687800.96 -1080828.31 -687807.82 -1080822.28 -687809.13 -1080820.87 -687792.89 -1080804.80 -687781.58 -1080784.49 -687656.58 -1080809.50 -687643.59 -1080751.88 -687459.88 -1080787.99 -687596.08 -1080912.39 -687681.40 -1080981.67 -687754.75 -1081045.20 -687778.71 -1081082.86 -687831.39 -1081201.38 -687845.69 -1081213.39 -687859.23 -1081240.07 -687879.75 -1081246.64 -687873.30 -1081237.63 -687864.72 -1081218.05 -687859.56 -1081181.80 -687859.09 -1081176.21 -687855.28 -1081134.63 -687872.40 -1081123.61 -687896.92 -1081122.62 -687914.52 -1081126.82 -687918.05 -1081176.60 -687938.31 -1081202.00 -687950.64 -1081218.09 -688026.77 -1081160.11 -688014.94 -1081147.42 -688009.63 -1081142.48 -688002.88 -1081131.01 -687994.56 -1081113.83 -687984.67 -1081097.74 -687957.04 -1081061.10 -687951.30 -1081053.34 -687947.02 -1081042.97 -687927.94 -1081055.56 -687915.46 -1081069.73 -687894.70 -1081086.94 -687883.17 -1081087.57 -687868.53 -1081082.04 -687856.40 -1081082.60 -687839.56 -1081036.24 -687842.49 -1081022.71 -687827.11 -1081018.97 -687817.91 -1081007.39 -687824.24 -1080966.38 -687823.06 -1080907.61 -687815.65 -1080852.31</gml:posList></gml:LinearRing></gml:exterior></gml:Polygon></pai:OriginalniHranice></pai:Geometrie></vf:Parcela><vf:Parcela gml:id="PA.25510859010"><pai:Id>25510859010</pai:Id><pai:KmenoveCislo>242</pai:KmenoveCislo><pai:PododdeleniCisla>32</pai:PododdeleniCisla><pai:VymeraParcely>25</pai:VymeraParcely><pai:ZpusobyVyuzitiPozemku>8</pai:ZpusobyVyuzitiPozemku><pai:DruhCislovaniKod>2</pai:DruhCislovaniKod><pai:DruhPozemkuKod>11</pai:DruhPozemkuKod><pai:KatastralniUzemi><kui:Kod>620840</kui:Kod></pai:KatastralniUzemi><pai:PlatiOd>2012-08-29T00:00:00</pai:PlatiOd><pai:IdTransakce>33516</pai:IdTransakce><pai:RizeniId>21871683010</pai:RizeniId><pai:Geometrie><pai:DefinicniBod><gml:Point gml:id="DPA.25510859010" srsName="urn:ogc:def:crs:EPSG::5514" srsDimension="2"><gml:pos>-687514.39 -1082648.66</gml:pos></gml:Point></pai:DefinicniBod><pai:OriginalniHranice><gml:Polygon gml:id="HPA.15948570010" srsName="urn:ogc:def:crs:EPSG::5514" srsDimension="2"><gml:exterior><gml:LinearRing><gml:posList>-687516.29 -1082643.81 -687513.68 -1082644.81 -687513.59 -1082652.47 -687516.15 -1082653.77 -687516.29 -1082643.81</gml:posList></gml:LinearRing></gml:exterior></gml:Polygon></pai:OriginalniHranice></pai:Geometrie></vf:Parcela><vf:Parcela gml:id="PA.25463306010"><pai:Id>25463306010</pai:Id><pai:KmenoveCislo>242</pai:KmenoveCislo><pai:PododdeleniCisla>13</pai:PododdeleniCisla><pai:VymeraParcely>40</pai:VymeraParcely><pai:ZpusobyVyuzitiPozemku>8</pai:ZpusobyVyuzitiPozemku><pai:DruhCislovaniKod>2</pai:DruhCislovaniKod><pai:DruhPozemkuKod>11</pai:DruhPozemkuKod><pai:KatastralniUzemi><kui:Kod>620840</kui:Kod></pai:KatastralniUzemi><pai:PlatiOd>2012-09-27T00:00:00</pai:PlatiOd><pai:IdTransakce>50824</pai:IdTransakce><pai:RizeniId>22219527010</pai:RizeniId><pai:Geometrie><pai:DefinicniBod><gml:Point gml:id="DPA.25463306010" srsName="urn:ogc:def:crs:EPSG::5514" srsDimension="2"><gml:pos>-687400.59 -1082451.48</gml:pos></gml:Point></pai:DefinicniBod><pai:OriginalniHranice><gml:Polygon gml:id="HPA.15948559010" srsName="urn:ogc:def:crs:EPSG::5514" srsDimension="2"><gml:exterior><gml:LinearRing><gml:posList>-687402.43 -1082453.99 -687402.05 -1082449.13 -687384.40 -1082442.11 -687402.43 -1082453.99</gml:posList></gml:LinearRing></gml:exterior></gml:Polygon></pai:OriginalniHranice></pai:Geometrie></vf:Parcela><vf:Parcela gml:id="PA.25463308010"><pai:Id>25463308010</pai:Id><pai:KmenoveCislo>242</pai:KmenoveCislo><pai:PododdeleniCisla>15</pai:PododdeleniCisla><pai:VymeraParcely>33</pai:VymeraParcely><pai:ZpusobyVyuzitiPozemku>8</pai:ZpusobyVyuzitiPozemku><pai:DruhCislovaniKod>2</pai:DruhCislovaniKod><pai:DruhPozemkuKod>11</pai:DruhPozemkuKod><pai:KatastralniUzemi><kui:Kod>620840</kui:Kod></pai:KatastralniUzemi><pai:PlatiOd>2012-09-27T00:00:00</pai:PlatiOd><pai:IdTransakce>50824</pai:IdTransakce><pai:RizeniId>22219527010</pai:RizeniId><pai:Geometrie><pai:DefinicniBod><gml:Point gml:id="DPA.25463308010" srsName="urn:ogc:def:crs:EPSG::5514" srsDimension="2"><gml:pos>-687428.65 -1082484.29</gml:pos></gml:Point></pai:DefinicniBod><pai:OriginalniHranice><gml:Polygon gml:id="HPA.15948560010" srsName="urn:ogc:def:crs:EPSG::5514" srsDimension="2"><gml:exterior><gml:LinearRing><gml:posList>-687432.98 -1082486.11 -687423.15 -1082475.56 -687419.01 -1082475.39 -687433.56 -1082490.43 -687432.98 -1082486.11</gml:posList></gml:LinearRing></gml:exterior></gml:Polygon></pai:OriginalniHranice></pai:Geometrie></vf:Parcela><vf:Parcela gml:id="PA.25463310010"><pai:Id>25463310010</pai:Id><pai:KmenoveCislo>242</pai:KmenoveCislo><pai:PododdeleniCisla>18</pai:PododdeleniCisla><pai:VymeraParcely>233</pai:VymeraParcely><pai:ZpusobyVyuzitiPozemku>8</pai:ZpusobyVyuzitiPozemku><pai:DruhCislovaniKod>2</pai:DruhCislovaniKod><pai:DruhPozemkuKod>11</pai:DruhPozemkuKod><pai:KatastralniUzemi><kui:Kod>620840</kui:Kod></pai:KatastralniUzemi><pai:PlatiOd>2012-09-27T00:00:00</pai:PlatiOd><pai:IdTransakce>50824</pai:IdTransakce><pai:RizeniId>22219527010</pai:RizeniId><pai:Geometrie><pai:DefinicniBod><gml:Point gml:id="DPA.25463310010" srsName="urn:ogc:def:crs:EPSG::5514" srsDimension="2"><gml:pos>-687513.64 -1082578.71</gml:pos></gml:Point></pai:DefinicniBod><pai:OriginalniHranice><gml:Polygon gml:id="HPA.15948561010" srsName="urn:ogc:def:crs:EPSG::5514" srsDimension="2"><gml:exterior><gml:LinearRing><gml:posList>-687514.14 -1082563.81 -687510.20 -1082563.65 -687512.57 -1082584.80 -687513.69 -1082611.43 -687513.68 -1082644.81 -687516.29 -1082643.81 -687516.45 -1082611.94 -687515.91 -1082585.29 -687514.14 -1082563.81</gml:posList></gml:LinearRing></gml:exterior></gml:Polygon></pai:OriginalniHranice></pai:Geometrie></vf:Parcela><vf:Parcela gml:id="PA.25463311010"><pai:Id>25463311010</pai:Id><pai:KmenoveCislo>242</pai:KmenoveCislo><pai:PododdeleniCisla>19</pai:PododdeleniCisla><pai:VymeraParcely>16</pai:VymeraParcely><pai:ZpusobyVyuzitiPozemku>8</pai:ZpusobyVyuzitiPozemku><pai:DruhCislovaniKod>2</pai:DruhCislovaniKod><pai:DruhPozemkuKod>11</pai:DruhPozemkuKod><pai:KatastralniUzemi><kui:Kod>620840</kui:Kod></pai:KatastralniUzemi><pai:PlatiOd>2012-09-27T00:00:00</pai:PlatiOd><pai:IdTransakce>50824</pai:IdTransakce><pai:RizeniId>22219527010</pai:RizeniId><pai:Geometrie><pai:DefinicniBod><gml:Point gml:id="DPA.25463311010" srsName="urn:ogc:def:crs:EPSG::5514" srsDimension="2"><gml:pos>-687508.38 -1082472.82</gml:pos></gml:Point></pai:DefinicniBod><pai:OriginalniHranice><gml:Polygon gml:id="HPA.15948562010" srsName="urn:ogc:def:crs:EPSG::5514" srsDimension="2"><gml:exterior><gml:LinearRing><gml:posList>-687509.77 -1082467.89 -687507.05 -1082472.13 -687509.96 -1082479.38 -687509.69 -1082471.58 -687509.77 -1082467.89</gml:posList></gml:LinearRing></gml:exterior></gml:Polygon></pai:OriginalniHranice></pai:Geometrie></vf:Parcela><vf:Parcela gml:id="PA.25463312010"><pai:Id>25463312010</pai:Id><pai:KmenoveCislo>242</pai:KmenoveCislo><pai:PododdeleniCisla>21</pai:PododdeleniCisla><pai:VymeraParcely>320</pai:VymeraParcely><pai:ZpusobyVyuzitiPozemku>8</pai:ZpusobyVyuzitiPozemku><pai:DruhCislovaniKod>2</pai:DruhCislovaniKod><pai:DruhPozemkuKod>11</pai:DruhPozemkuKod><pai:KatastralniUzemi><kui:Kod>620840</kui:Kod></pai:KatastralniUzemi><pai:PlatiOd>2012-09-27T00:00:00</pai:PlatiOd><pai:IdTransakce>50824</pai:IdTransakce><pai:RizeniId>22219527010</pai:RizeniId><pai:Geometrie><pai:DefinicniBod><gml:Point gml:id="DPA.25463312010" srsName="urn:ogc:def:crs:EPSG::5514" srsDimension="2"><gml:pos>-687524.01 -1082354.10</gml:pos></gml:Point></pai:DefinicniBod><pai:OriginalniHranice><gml:Polygon gml:id="HPA.15948563010" srsName="urn:ogc:def:crs:EPSG::5514" srsDimension="2"><gml:exterior><gml:LinearRing><gml:posList>-687533.38 -1082355.43 -687515.87 -1082348.92 -687514.28 -1082351.37 -687617.76 -1082391.63 -687621.03 -1082390.10 -687533.38 -1082355.43</gml:posList></gml:LinearRing></gml:exterior></gml:Polygon></pai:OriginalniHranice></pai:Geometrie></vf:Parcela><vf:Parcela gml:id="PA.25463318010"><pai:Id>25463318010</pai:Id><pai:KmenoveCislo>242</pai:KmenoveCislo><pai:PododdeleniCisla>24</pai:PododdeleniCisla><pai:VymeraParcely>29</pai:VymeraParcely><pai:ZpusobyVyuzitiPozemku>8</pai:ZpusobyVyuzitiPozemku><pai:DruhCislovaniKod>2</pai:DruhCislovaniKod><pai:DruhPozemkuKod>11</pai:DruhPozemkuKod><pai:KatastralniUzemi><kui:Kod>620840</kui:Kod></pai:KatastralniUzemi><pai:PlatiOd>2012-09-27T00:00:00</pai:PlatiOd><pai:IdTransakce>50824</pai:IdTransakce><pai:RizeniId>22219527010</pai:RizeniId><pai:Geometrie><pai:DefinicniBod><gml:Point gml:id="DPA.25463318010" srsName="urn:ogc:def:crs:EPSG::5514" srsDimension="2"><gml:pos>-687633.00 -1082168.43</gml:pos></gml:Point></pai:DefinicniBod><pai:OriginalniHranice><gml:Polygon gml:id="HPA.15948564010" srsName="urn:ogc:def:crs:EPSG::5514" srsDimension="2"><gml:exterior><gml:LinearRing><gml:posList>-687632.63 -1082162.35 -687629.13 -1082166.35 -687632.79 -1082170.24 -687636.69 -1082166.10 -687632.63 -1082162.35</gml:posList></gml:LinearRing></gml:exterior></gml:Polygon></pai:OriginalniHranice></pai:Geometrie></vf:Parcela><vf:Parcela gml:id="PA.25463320010"><pai:Id>25463320010</pai:Id><pai:KmenoveCislo>242</pai:KmenoveCislo><pai:PododdeleniCisla>26</pai:PododdeleniCisla><pai:VymeraParcely>237</pai:VymeraParcely><pai:ZpusobyVyuzitiPozemku>8</pai:ZpusobyVyuzitiPozemku><pai:DruhCislovaniKod>2</pai:DruhCislovaniKod><pai:DruhPozemkuKod>11</pai:DruhPozemkuKod><pai:KatastralniUzemi><kui:Kod>620840</kui:Kod></pai:KatastralniUzemi><pai:PlatiOd>2012-09-27T00:00:00</pai:PlatiOd><pai:IdTransakce>50824</pai:IdTransakce><pai:RizeniId>22219527010</pai:RizeniId><pai:Geometrie><pai:DefinicniBod><gml:Point gml:id="DPA.25463320010" srsName="urn:ogc:def:crs:EPSG::5514" srsDimension="2"><gml:pos>-687997.79 -1082041.67</gml:pos></gml:Point></pai:DefinicniBod><pai:OriginalniHranice><gml:Polygon gml:id="HPA.15948565010" srsName="urn:ogc:def:crs:EPSG::5514" srsDimension="2"><gml:exterior><gml:LinearRing><gml:posList>-688046.64 -1082035.15 -687967.78 -1082042.99 -687965.71 -1082045.96 -688048.88 -1082037.73 -688046.64 -1082035.15</gml:posList></gml:LinearRing></gml:exterior></gml:Polygon></pai:OriginalniHranice></pai:Geometrie></vf:Parcela><vf:Parcela gml:id="PA.25463436010"><pai:Id>25463436010</pai:Id><pai:KmenoveCislo>209</pai:KmenoveCislo><pai:PododdeleniCisla>1</pai:PododdeleniCisla><pai:VymeraParcely>13304</pai:VymeraParcely><pai:DruhCislovaniKod>2</pai:DruhCislovaniKod><pai:DruhPozemkuKod>10</pai:DruhPozemkuKod><pai:KatastralniUzemi><kui:Kod>620840</kui:Kod></pai:KatastralniUzemi><pai:PlatiOd>2012-09-27T00:00:00</pai:PlatiOd><pai:IdTransakce>50824</pai:IdTransakce><pai:RizeniId>22219527010</pai:RizeniId><pai:ZpusobyOchranyPozemku><com:ZpusobOchrany><com:Kod>26</com:Kod><com:TypOchranyKod>6</com:TypOchranyKod><com:IdTransakce>50824</com:IdTransakce><com:RizeniId>22219527010</com:RizeniId></com:ZpusobOchrany></pai:ZpusobyOchranyPozemku><pai:Geometrie><pai:DefinicniBod><gml:Point gml:id="DPA.25463436010" srsName="urn:ogc:def:crs:EPSG::5514" srsDimension="2"><gml:pos>-687210.97 -1082434.35</gml:pos></gml:Point></pai:DefinicniBod><pai:OriginalniHranice><gml:Polygon gml:id="HPA.16220483010" srsName="urn:ogc:def:crs:EPSG::5514" srsDimension="2"><gml:exterior><gml:LinearRing><gml:posList>-687288.57 -1082428.65 -687286.15 -1082428.83 -687274.72 -1082408.14 -687269.75 -1082398.58 -687233.44 -1082410.10 -687222.51 -1082364.71 -687221.69 -1082362.08 -687200.79 -1082374.76 -687187.15 -1082383.55 -687153.96 -1082410.71 -687110.40 -1082440.43 -687144.29 -1082469.77 -687174.60 -1082475.46 -687237.19 -1082475.04 -687272.48 -1082473.98 -687340.52 -1082450.15 -687368.97 -1082444.29 -687351.06 -1082442.38 -687331.85 -1082445.40 -687292.58 -1082434.35 -687292.05 -1082431.93 -687288.57 -1082428.65</gml:posList></gml:LinearRing></gml:exterior></gml:Polygon></pai:OriginalniHranice></pai:Geometrie></vf:Parcela><vf:Parcela gml:id="PA.25463439010"><pai:Id>25463439010</pai:Id><pai:KmenoveCislo>209</pai:KmenoveCislo><pai:PododdeleniCisla>2</pai:PododdeleniCisla><pai:VymeraParcely>194</pai:VymeraParcely><pai:DruhCislovaniKod>2</pai:DruhCislovaniKod><pai:DruhPozemkuKod>10</pai:DruhPozemkuKod><pai:KatastralniUzemi><kui:Kod>620840</kui:Kod></pai:KatastralniUzemi><pai:PlatiOd>2012-09-27T00:00:00</pai:PlatiOd><pai:IdTransakce>50824</pai:IdTransakce><pai:RizeniId>22219527010</pai:RizeniId><pai:ZpusobyOchranyPozemku><com:ZpusobOchrany><com:Kod>26</com:Kod><com:TypOchranyKod>6</com:TypOchranyKod><com:IdTransakce>50824</com:IdTransakce><com:RizeniId>22219527010</com:RizeniId></com:ZpusobOchrany></pai:ZpusobyOchranyPozemku><pai:Geometrie><pai:DefinicniBod><gml:Point gml:id="DPA.25463439010" srsName="urn:ogc:def:crs:EPSG::5514" srsDimension="2"><gml:pos>-687332.41 -1082444.37</gml:pos></gml:Point></pai:DefinicniBod><pai:OriginalniHranice><gml:Polygon gml:id="HPA.15948567010" srsName="urn:ogc:def:crs:EPSG::5514" srsDimension="2"><gml:exterior><gml:LinearRing><gml:posList>-687292.05 -1082431.93 -687292.58 -1082434.35 -687331.85 -1082445.40 -687351.06 -1082442.38 -687368.97 -1082444.29 -687353.22 -1082438.94 -687331.54 -1082442.53 -687292.05 -1082431.93</gml:posList></gml:LinearRing></gml:exterior></gml:Polygon></pai:OriginalniHranice></pai:Geometrie></vf:Parcela><vf:Parcela gml:id="PA.25463441010"><pai:Id>25463441010</pai:Id><pai:KmenoveCislo>257</pai:KmenoveCislo><pai:PododdeleniCisla>1</pai:PododdeleniCisla><pai:VymeraParcely>6085</pai:VymeraParcely><pai:DruhCislovaniKod>2</pai:DruhCislovaniKod><pai:DruhPozemkuKod>10</pai:DruhPozemkuKod><pai:KatastralniUzemi><kui:Kod>620840</kui:Kod></pai:KatastralniUzemi><pai:PlatiOd>2012-09-27T00:00:00</pai:PlatiOd><pai:IdTransakce>50824</pai:IdTransakce><pai:RizeniId>22219527010</pai:RizeniId><pai:ZpusobyOchranyPozemku><com:ZpusobOchrany><com:Kod>26</com:Kod><com:TypOchranyKod>6</com:TypOchranyKod><com:IdTransakce>50824</com:IdTransakce><com:RizeniId>22219527010</com:RizeniId></com:ZpusobOchrany></pai:ZpusobyOchranyPozemku><pai:Geometrie><pai:DefinicniBod><gml:Point gml:id="DPA.25463441010" srsName="urn:ogc:def:crs:EPSG::5514" srsDimension="2"><gml:pos>-687456.34 -1082538.35</gml:pos></gml:Point></pai:DefinicniBod><pai:OriginalniHranice><gml:Polygon gml:id="HPA.16220484010" srsName="urn:ogc:def:crs:EPSG::5514" srsDimension="2"><gml:exterior><gml:LinearRing><gml:posList>-687483.88 -1082542.37 -687471.32 -1082526.78 -687459.34 -1082518.28 -687444.88 -1082502.90 -687434.31 -1082495.43 -687433.56 -1082490.43 -687419.01 -1082475.39 -687402.43 -1082453.99 -687391.04 -1082450.97 -687397.93 -1082461.46 -687406.29 -1082485.18 -687413.26 -1082498.59 -687432.06 -1082527.12 -687465.85 -1082579.21 -687473.49 -1082622.39 -687477.01 -1082660.23 -687489.13 -1082698.29 -687504.35 -1082675.16 -687505.42 -1082671.02 -687509.85 -1082658.36 -687507.67 -1082647.98 -687499.07 -1082626.53 -687482.84 -1082577.77 -687483.79 -1082562.60 -687483.88 -1082542.37</gml:posList></gml:LinearRing></gml:exterior></gml:Polygon></pai:OriginalniHranice></pai:Geometrie></vf:Parcela><vf:Parcela gml:id="PA.25463444010"><pai:Id>25463444010</pai:Id><pai:KmenoveCislo>257</pai:KmenoveCislo><pai:PododdeleniCisla>2</pai:PododdeleniCisla><pai:VymeraParcely>32</pai:VymeraParcely><pai:DruhCislovaniKod>2</pai:DruhCislovaniKod><pai:DruhPozemkuKod>10</pai:DruhPozemkuKod><pai:KatastralniUzemi><kui:Kod>620840</kui:Kod></pai:KatastralniUzemi><pai:PlatiOd>2012-08-27T00:00:00</pai:PlatiOd><pai:IdTransakce>31076</pai:IdTransakce><pai:RizeniId>21794577010</pai:RizeniId><pai:ZpusobyOchranyPozemku><com:ZpusobOchrany><com:Kod>26</com:Kod><com:TypOchranyKod>6</com:TypOchranyKod><com:IdTransakce>50824</com:IdTransakce><com:RizeniId>22219527010</com:RizeniId></com:ZpusobOchrany></pai:ZpusobyOchranyPozemku><pai:Geometrie><pai:DefinicniBod><gml:Point gml:id="DPA.25463444010" srsName="urn:ogc:def:crs:EPSG::5514" srsDimension="2"><gml:pos>-687392.06 -1082449.67</gml:pos></gml:Point></pai:DefinicniBod><pai:OriginalniHranice><gml:Polygon gml:id="HPA.16220485010" srsName="urn:ogc:def:crs:EPSG::5514" srsDimension="2"><gml:exterior><gml:LinearRing><gml:posList>-687384.40 -1082442.11 -687391.04 -1082450.97 -687402.43 -1082453.99 -687384.40 -1082442.11</gml:posList></gml:LinearRing></gml:exterior></gml:Polygon></pai:OriginalniHranice></pai:Geometrie></vf:Parcela><vf:Parcela gml:id="PA.25461259010"><pai:Id>25461259010</pai:Id><pai:KmenoveCislo>242</pai:KmenoveCislo><pai:PododdeleniCisla>12</pai:PododdeleniCisla><pai:VymeraParcely>151</pai:VymeraParcely><pai:ZpusobyVyuzitiPozemku>8</pai:ZpusobyVyuzitiPozemku><pai:DruhCislovaniKod>2</pai:DruhCislovaniKod><pai:DruhPozemkuKod>11</pai:DruhPozemkuKod><pai:KatastralniUzemi><kui:Kod>620840</kui:Kod></pai:KatastralniUzemi><pai:PlatiOd>2012-09-27T00:00:00</pai:PlatiOd><pai:IdTransakce>50824</pai:IdTransakce><pai:RizeniId>22219527010</pai:RizeniId><pai:Geometrie><pai:DefinicniBod><gml:Point gml:id="DPA.25461259010" srsName="urn:ogc:def:crs:EPSG::5514" srsDimension="2"><gml:pos>-687362.82 -1082440.50</gml:pos></gml:Point></pai:DefinicniBod><pai:OriginalniHranice><gml:Polygon gml:id="HPA.16220482010" srsName="urn:ogc:def:crs:EPSG::5514" srsDimension="2"><gml:exterior><gml:LinearRing><gml:posList>-687355.48 -1082436.55 -687341.58 -1082437.50 -687331.54 -1082442.53 -687353.22 -1082438.94 -687368.97 -1082444.29 -687384.40 -1082442.11 -687361.11 -1082437.17 -687355.48 -1082436.55</gml:posList></gml:LinearRing></gml:exterior></gml:Polygon></pai:OriginalniHranice></pai:Geometrie></vf:Parcela><vf:Parcela gml:id="PA.24821933010"><pai:Id>24821933010</pai:Id><pai:KmenoveCislo>342</pai:KmenoveCislo><pai:PododdeleniCisla>3</pai:PododdeleniCisla><pai:VymeraParcely>270</pai:VymeraParcely><pai:DruhCislovaniKod>2</pai:DruhCislovaniKod><pai:DruhPozemkuKod>2</pai:DruhPozemkuKod><pai:KatastralniUzemi><kui:Kod>620840</kui:Kod></pai:KatastralniUzemi><pai:PlatiOd>2012-08-28T00:00:00</pai:PlatiOd><pai:IdTransakce>32504</pai:IdTransakce><pai:RizeniId>21843852010</pai:RizeniId><pai:BonitovaneDily><com:BonitovanyDil><com:Vymera>270</com:Vymera><com:BonitovanaJednotkaKod>72901</com:BonitovanaJednotkaKod><com:IdTranskace>84380</com:IdTranskace><com:RizeniId>22905807010</com:RizeniId></com:BonitovanyDil></pai:BonitovaneDily><pai:ZpusobyOchranyPozemku><com:ZpusobOchrany><com:Kod>27</com:Kod><com:TypOchranyKod>6</com:TypOchranyKod><com:IdTransakce>50824</com:IdTransakce><com:RizeniId>22219527010</com:RizeniId></com:ZpusobOchrany></pai:ZpusobyOchranyPozemku><pai:Geometrie><pai:DefinicniBod><gml:Point gml:id="DPA.24821933010" srsName="urn:ogc:def:crs:EPSG::5514" srsDimension="2"><gml:pos>-687758.48 -1081634.38</gml:pos></gml:Point></pai:DefinicniBod><pai:OriginalniHranice><gml:Polygon gml:id="HPA.15948555010" srsName="urn:ogc:def:crs:EPSG::5514" srsDimension="2"><gml:exterior><gml:LinearRing><gml:posList>-687761.91 -1081625.30 -687758.75 -1081623.06 -687747.41 -1081633.07 -687755.01 -1081647.28 -687770.07 -1081630.89 -687761.91 -1081625.30</gml:posList></gml:LinearRing></gml:exterior></gml:Polygon></pai:OriginalniHranice></pai:Geometrie></vf:Parcela><vf:Parcela gml:id="PA.24821938010"><pai:Id>24821938010</pai:Id><pai:KmenoveCislo>242</pai:KmenoveCislo><pai:PododdeleniCisla>30</pai:PododdeleniCisla><pai:VymeraParcely>308</pai:VymeraParcely><pai:ZpusobyVyuzitiPozemku>8</pai:ZpusobyVyuzitiPozemku><pai:DruhCislovaniKod>2</pai:DruhCislovaniKod><pai:DruhPozemkuKod>11</pai:DruhPozemkuKod><pai:KatastralniUzemi><kui:Kod>620840</kui:Kod></pai:KatastralniUzemi><pai:PlatiOd>2012-08-28T00:00:00</pai:PlatiOd><pai:IdTransakce>32504</pai:IdTransakce><pai:RizeniId>21843852010</pai:RizeniId><pai:Geometrie><pai:DefinicniBod><gml:Point gml:id="DPA.24821938010" srsName="urn:ogc:def:crs:EPSG::5514" srsDimension="2"><gml:pos>-687135.04 -1081960.25</gml:pos></gml:Point></pai:DefinicniBod><pai:OriginalniHranice><gml:Polygon gml:id="HPA.16220480010" srsName="urn:ogc:def:crs:EPSG::5514" srsDimension="2"><gml:exterior><gml:LinearRing><gml:posList>-687072.34 -1082045.43 -687075.20 -1082048.15 -687077.11 -1082036.45 -687087.86 -1082015.30 -687146.29 -1081948.65 -687145.86 -1081945.42 -687116.41 -1081978.28 -687101.88 -1081994.85 -687084.64 -1082016.97 -687073.22 -1082041.31 -687072.34 -1082045.43</gml:posList></gml:LinearRing></gml:exterior></gml:Polygon></pai:OriginalniHranice></pai:Geometrie></vf:Parcela><vf:Parcela gml:id="PA.24821944010"><pai:Id>24821944010</pai:Id><pai:KmenoveCislo>242</pai:KmenoveCislo><pai:PododdeleniCisla>31</pai:PododdeleniCisla><pai:VymeraParcely>183</pai:VymeraParcely><pai:ZpusobyVyuzitiPozemku>8</pai:ZpusobyVyuzitiPozemku><pai:DruhCislovaniKod>2</pai:DruhCislovaniKod><pai:DruhPozemkuKod>11</pai:DruhPozemkuKod><pai:KatastralniUzemi><kui:Kod>620840</kui:Kod></pai:KatastralniUzemi><pai:PlatiOd>2012-09-27T00:00:00</pai:PlatiOd><pai:IdTransakce>50824</pai:IdTransakce><pai:RizeniId>22219527010</pai:RizeniId><pai:Geometrie><pai:DefinicniBod><gml:Point gml:id="DPA.24821944010" srsName="urn:ogc:def:crs:EPSG::5514" srsDimension="2"><gml:pos>-687068.11 -1082078.10</gml:pos></gml:Point></pai:DefinicniBod><pai:OriginalniHranice><gml:Polygon gml:id="HPA.16220481010" srsName="urn:ogc:def:crs:EPSG::5514" srsDimension="2"><gml:exterior><gml:LinearRing><gml:posList>-687063.41 -1082087.15 -687055.95 -1082097.99 -687058.83 -1082100.22 -687065.51 -1082089.30 -687070.29 -1082073.69 -687074.43 -1082053.33 -687072.34 -1082045.43 -687063.41 -1082087.15</gml:posList></gml:LinearRing></gml:exterior></gml:Polygon></pai:OriginalniHranice></pai:Geometrie></vf:Parcela><vf:Parcela gml:id="PA.25512883010"><pai:Id>25512883010</pai:Id><pai:KmenoveCislo>242</pai:KmenoveCislo><pai:PododdeleniCisla>7</pai:PododdeleniCisla><pai:VymeraParcely>108</pai:VymeraParcely><pai:ZpusobyVyuzitiPozemku>8</pai:ZpusobyVyuzitiPozemku><pai:DruhCislovaniKod>2</pai:DruhCislovaniKod><pai:DruhPozemkuKod>11</pai:DruhPozemkuKod><pai:KatastralniUzemi><kui:Kod>620840</kui:Kod></pai:KatastralniUzemi><pai:PlatiOd>2012-09-27T00:00:00</pai:PlatiOd><pai:IdTransakce>50824</pai:IdTransakce><pai:RizeniId>22219527010</pai:RizeniId><pai:Geometrie><pai:DefinicniBod><gml:Point gml:id="DPA.25512883010" srsName="urn:ogc:def:crs:EPSG::5514" srsDimension="2"><gml:pos>-687062.64 -1082337.55</gml:pos></gml:Point></pai:DefinicniBod><pai:OriginalniHranice><gml:Polygon gml:id="HPA.15948571010" srsName="urn:ogc:def:crs:EPSG::5514" srsDimension="2"><gml:exterior><gml:LinearRing><gml:posList>-687051.83 -1082316.90 -687049.32 -1082319.11 -687062.37 -1082341.21 -687066.56 -1082338.44 -687051.83 -1082316.90</gml:posList></gml:LinearRing></gml:exterior></gml:Polygon></pai:OriginalniHranice></pai:Geometrie></vf:Parcela><vf:Parcela gml:id="PA.26133098010"><pai:Id>26133098010</pai:Id><pai:KmenoveCislo>167</pai:KmenoveCislo><pai:PododdeleniCisla>19</pai:PododdeleniCisla><pai:VymeraParcely>649</pai:VymeraParcely><pai:ZpusobyVyuzitiPozemku>27</pai:ZpusobyVyuzitiPozemku><pai:DruhCislovaniKod>2</pai:DruhCislovaniKod><pai:DruhPozemkuKod>14</pai:DruhPozemkuKod><pai:KatastralniUzemi><kui:Kod>620840</kui:Kod></pai:KatastralniUzemi><pai:PlatiOd>2012-09-27T00:00:00</pai:PlatiOd><pai:IdTransakce>50824</pai:IdTransakce><pai:RizeniId>22219527010</pai:RizeniId><pai:Geometrie><pai:DefinicniBod><gml:Point gml:id="DPA.26133098010" srsName="urn:ogc:def:crs:EPSG::5514" srsDimension="2"><gml:pos>-687420.03 -1082092.26</gml:pos></gml:Point></pai:DefinicniBod><pai:OriginalniHranice><gml:Polygon gml:id="HPA.15948572010" srsName="urn:ogc:def:crs:EPSG::5514" srsDimension="2"><gml:exterior><gml:LinearRing><gml:posList>-687419.06 -1082084.86 -687394.31 -1082054.16 -687411.52 -1082091.71 -687423.91 -1082100.11 -687442.14 -1082116.12 -687450.33 -1082105.09 -687419.06 -1082084.86</gml:posList></gml:LinearRing></gml:exterior></gml:Polygon></pai:OriginalniHranice></pai:Geometrie></vf:Parcela><vf:Parcela gml:id="PA.26133099010"><pai:Id>26133099010</pai:Id><pai:KmenoveCislo>167</pai:KmenoveCislo><pai:PododdeleniCisla>20</pai:PododdeleniCisla><pai:VymeraParcely>117</pai:VymeraParcely><pai:ZpusobyVyuzitiPozemku>27</pai:ZpusobyVyuzitiPozemku><pai:DruhCislovaniKod>2</pai:DruhCislovaniKod><pai:DruhPozemkuKod>14</pai:DruhPozemkuKod><pai:KatastralniUzemi><kui:Kod>620840</kui:Kod></pai:KatastralniUzemi><pai:PlatiOd>2012-09-27T00:00:00</pai:PlatiOd><pai:IdTransakce>50824</pai:IdTransakce><pai:RizeniId>22219527010</pai:RizeniId><pai:Geometrie><pai:DefinicniBod><gml:Point gml:id="DPA.26133099010" srsName="urn:ogc:def:crs:EPSG::5514" srsDimension="2"><gml:pos>-687423.09 -1082102.61</gml:pos></gml:Point></pai:DefinicniBod><pai:OriginalniHranice><gml:Polygon gml:id="HPA.15948573010" srsName="urn:ogc:def:crs:EPSG::5514" srsDimension="2"><gml:exterior><gml:LinearRing><gml:posList>-687442.14 -1082116.12 -687423.91 -1082100.11 -687411.52 -1082091.71 -687410.08 -1082093.77 -687440.80 -1082118.03 -687442.14 -1082116.12</gml:posList></gml:LinearRing></gml:exterior></gml:Polygon></pai:OriginalniHranice></pai:Geometrie></vf:Parcela><vf:Parcela gml:id="PA.26133100010"><pai:Id>26133100010</pai:Id><pai:KmenoveCislo>167</pai:KmenoveCislo><pai:PododdeleniCisla>21</pai:PododdeleniCisla><pai:VymeraParcely>405</pai:VymeraParcely><pai:ZpusobyVyuzitiPozemku>27</pai:ZpusobyVyuzitiPozemku><pai:DruhCislovaniKod>2</pai:DruhCislovaniKod><pai:DruhPozemkuKod>14</pai:DruhPozemkuKod><pai:KatastralniUzemi><kui:Kod>620840</kui:Kod></pai:KatastralniUzemi><pai:PlatiOd>2012-09-27T00:00:00</pai:PlatiOd><pai:IdTransakce>50824</pai:IdTransakce><pai:RizeniId>22219527010</pai:RizeniId><pai:Geometrie><pai:DefinicniBod><gml:Point gml:id="DPA.26133100010" srsName="urn:ogc:def:crs:EPSG::5514" srsDimension="2"><gml:pos>-687393.14 -1082069.90</gml:pos></gml:Point></pai:DefinicniBod><pai:OriginalniHranice><gml:Polygon gml:id="HPA.15948574010" srsName="urn:ogc:def:crs:EPSG::5514" srsDimension="2"><gml:exterior><gml:LinearRing><gml:posList>-687381.41 -1082067.61 -687410.08 -1082093.77 -687411.52 -1082091.71 -687394.31 -1082054.16 -687382.81 -1082065.46 -687381.41 -1082067.61</gml:posList></gml:LinearRing></gml:exterior></gml:Polygon></pai:OriginalniHranice></pai:Geometrie></vf:Parcela><vf:Parcela gml:id="PA.26133101010"><pai:Id>26133101010</pai:Id><pai:KmenoveCislo>167</pai:KmenoveCislo><pai:PododdeleniCisla>22</pai:PododdeleniCisla><pai:VymeraParcely>22</pai:VymeraParcely><pai:ZpusobyVyuzitiPozemku>27</pai:ZpusobyVyuzitiPozemku><pai:DruhCislovaniKod>2</pai:DruhCislovaniKod><pai:DruhPozemkuKod>14</pai:DruhPozemkuKod><pai:KatastralniUzemi><kui:Kod>620840</kui:Kod></pai:KatastralniUzemi><pai:PlatiOd>2012-09-27T00:00:00</pai:PlatiOd><pai:IdTransakce>50824</pai:IdTransakce><pai:RizeniId>22219527010</pai:RizeniId><pai:Geometrie><pai:DefinicniBod><gml:Point gml:id="DPA.26133101010" srsName="urn:ogc:def:crs:EPSG::5514" srsDimension="2"><gml:pos>-687518.13 -1082139.55</gml:pos></gml:Point></pai:DefinicniBod><pai:OriginalniHranice><gml:Polygon gml:id="HPA.15948575010" srsName="urn:ogc:def:crs:EPSG::5514" srsDimension="2"><gml:exterior><gml:LinearRing><gml:posList>-687516.70 -1082136.55 -687514.69 -1082140.19 -687520.97 -1082140.68 -687525.92 -1082140.36 -687516.70 -1082136.55</gml:posList></gml:LinearRing></gml:exterior></gml:Polygon></pai:OriginalniHranice></pai:Geometrie></vf:Parcela><vf:Parcela gml:id="PA.26133102010"><pai:Id>26133102010</pai:Id><pai:KmenoveCislo>167</pai:KmenoveCislo><pai:PododdeleniCisla>23</pai:PododdeleniCisla><pai:VymeraParcely>330</pai:VymeraParcely><pai:ZpusobyVyuzitiPozemku>27</pai:ZpusobyVyuzitiPozemku><pai:DruhCislovaniKod>2</pai:DruhCislovaniKod><pai:DruhPozemkuKod>14</pai:DruhPozemkuKod><pai:KatastralniUzemi><kui:Kod>620840</kui:Kod></pai:KatastralniUzemi><pai:PlatiOd>2012-09-27T00:00:00</pai:PlatiOd><pai:IdTransakce>50824</pai:IdTransakce><pai:RizeniId>22219527010</pai:RizeniId><pai:Geometrie><pai:DefinicniBod><gml:Point gml:id="DPA.26133102010" srsName="urn:ogc:def:crs:EPSG::5514" srsDimension="2"><gml:pos>-687488.92 -1082146.68</gml:pos></gml:Point></pai:DefinicniBod><pai:OriginalniHranice><gml:Polygon gml:id="HPA.15948576010" srsName="urn:ogc:def:crs:EPSG::5514" srsDimension="2"><gml:exterior><gml:LinearRing><gml:posList>-687502.77 -1082147.50 -687480.04 -1082134.79 -687469.00 -1082139.62 -687501.61 -1082159.51 -687502.77 -1082147.50</gml:posList></gml:LinearRing></gml:exterior></gml:Polygon></pai:OriginalniHranice></pai:Geometrie></vf:Parcela><vf:Parcela gml:id="PA.26133103010"><pai:Id>26133103010</pai:Id><pai:KmenoveCislo>167</pai:KmenoveCislo><pai:PododdeleniCisla>24</pai:PododdeleniCisla><pai:VymeraParcely>5</pai:VymeraParcely><pai:ZpusobyVyuzitiPozemku>27</pai:ZpusobyVyuzitiPozemku><pai:DruhCislovaniKod>2</pai:DruhCislovaniKod><pai:DruhPozemkuKod>14</pai:DruhPozemkuKod><pai:KatastralniUzemi><kui:Kod>620840</kui:Kod></pai:KatastralniUzemi><pai:PlatiOd>2012-09-27T00:00:00</pai:PlatiOd><pai:IdTransakce>50824</pai:IdTransakce><pai:RizeniId>22219527010</pai:RizeniId><pai:Geometrie><pai:DefinicniBod><gml:Point gml:id="DPA.26133103010" srsName="urn:ogc:def:crs:EPSG::5514" srsDimension="2"><gml:pos>-687381.04 -1082066.44</gml:pos></gml:Point></pai:DefinicniBod><pai:OriginalniHranice><gml:Polygon gml:id="HPA.15948577010" srsName="urn:ogc:def:crs:EPSG::5514" srsDimension="2"><gml:exterior><gml:LinearRing><gml:posList>-687382.81 -1082065.46 -687378.74 -1082064.45 -687381.41 -1082067.61 -687382.81 -1082065.46</gml:posList></gml:LinearRing></gml:exterior></gml:Polygon></pai:OriginalniHranice></pai:Geometrie></vf:Parcela><vf:Parcela gml:id="PA.26133104010"><pai:Id>26133104010</pai:Id><pai:KmenoveCislo>167</pai:KmenoveCislo><pai:PododdeleniCisla>25</pai:PododdeleniCisla><pai:VymeraParcely>158</pai:VymeraParcely><pai:ZpusobyVyuzitiPozemku>27</pai:ZpusobyVyuzitiPozemku><pai:DruhCislovaniKod>2</pai:DruhCislovaniKod><pai:DruhPozemkuKod>14</pai:DruhPozemkuKod><pai:KatastralniUzemi><kui:Kod>620840</kui:Kod></pai:KatastralniUzemi><pai:PlatiOd>2012-09-27T00:00:00</pai:PlatiOd><pai:IdTransakce>50824</pai:IdTransakce><pai:RizeniId>22219527010</pai:RizeniId><pai:Geometrie><pai:DefinicniBod><gml:Point gml:id="DPA.26133104010" srsName="urn:ogc:def:crs:EPSG::5514" srsDimension="2"><gml:pos>-687568.28 -1082096.98</gml:pos></gml:Point></pai:DefinicniBod><pai:OriginalniHranice><gml:Polygon gml:id="HPA.15948578010" srsName="urn:ogc:def:crs:EPSG::5514" srsDimension="2"><gml:exterior><gml:LinearRing><gml:posList>-687577.84 -1082100.58 -687567.91 -1082086.91 -687558.79 -1082096.90 -687574.00 -1082104.95 -687577.84 -1082100.58</gml:posList></gml:LinearRing></gml:exterior></gml:Polygon></pai:OriginalniHranice></pai:Geometrie></vf:Parcela><vf:Parcela gml:id="PA.26133105010"><pai:Id>26133105010</pai:Id><pai:KmenoveCislo>167</pai:KmenoveCislo><pai:PododdeleniCisla>26</pai:PododdeleniCisla><pai:VymeraParcely>191</pai:VymeraParcely><pai:ZpusobyVyuzitiPozemku>27</pai:ZpusobyVyuzitiPozemku><pai:DruhCislovaniKod>2</pai:DruhCislovaniKod><pai:DruhPozemkuKod>14</pai:DruhPozemkuKod><pai:KatastralniUzemi><kui:Kod>620840</kui:Kod></pai:KatastralniUzemi><pai:PlatiOd>2012-09-27T00:00:00</pai:PlatiOd><pai:IdTransakce>50824</pai:IdTransakce><pai:RizeniId>22219527010</pai:RizeniId><pai:Geometrie><pai:DefinicniBod><gml:Point gml:id="DPA.26133105010" srsName="urn:ogc:def:crs:EPSG::5514" srsDimension="2"><gml:pos>-687552.73 -1082089.53</gml:pos></gml:Point></pai:DefinicniBod><pai:OriginalniHranice><gml:Polygon gml:id="HPA.15948579010" srsName="urn:ogc:def:crs:EPSG::5514" srsDimension="2"><gml:exterior><gml:LinearRing><gml:posList>-687567.91 -1082086.91 -687532.34 -1082082.40 -687558.79 -1082096.90 -687567.91 -1082086.91</gml:posList></gml:LinearRing></gml:exterior></gml:Polygon></pai:OriginalniHranice></pai:Geometrie></vf:Parcela><vf:Parcela gml:id="PA.26133106010"><pai:Id>26133106010</pai:Id><pai:KmenoveCislo>167</pai:KmenoveCislo><pai:PododdeleniCisla>27</pai:PododdeleniCisla><pai:VymeraParcely>10</pai:VymeraParcely><pai:ZpusobyVyuzitiPozemku>27</pai:ZpusobyVyuzitiPozemku><pai:DruhCislovaniKod>2</pai:DruhCislovaniKod><pai:DruhPozemkuKod>14</pai:DruhPozemkuKod><pai:KatastralniUzemi><kui:Kod>620840</kui:Kod></pai:KatastralniUzemi><pai:PlatiOd>2012-09-27T00:00:00</pai:PlatiOd><pai:IdTransakce>50824</pai:IdTransakce><pai:RizeniId>22219527010</pai:RizeniId><pai:Geometrie><pai:DefinicniBod><gml:Point gml:id="DPA.26133106010" srsName="urn:ogc:def:crs:EPSG::5514" srsDimension="2"><gml:pos>-687484.25 -1082058.09</gml:pos></gml:Point></pai:DefinicniBod><pai:OriginalniHranice><gml:Polygon gml:id="HPA.15948580010" srsName="urn:ogc:def:crs:EPSG::5514" srsDimension="2"><gml:exterior><gml:LinearRing><gml:posList>-687476.33 -1082055.16 -687484.98 -1082058.78 -687486.17 -1082056.98 -687476.33 -1082055.16</gml:posList></gml:LinearRing></gml:exterior></gml:Polygon></pai:OriginalniHranice></pai:Geometrie></vf:Parcela><vf:Parcela gml:id="PA.26133107010"><pai:Id>26133107010</pai:Id><pai:KmenoveCislo>167</pai:KmenoveCislo><pai:PododdeleniCisla>28</pai:PododdeleniCisla><pai:VymeraParcely>15</pai:VymeraParcely><pai:ZpusobyVyuzitiPozemku>27</pai:ZpusobyVyuzitiPozemku><pai:DruhCislovaniKod>2</pai:DruhCislovaniKod><pai:DruhPozemkuKod>14</pai:DruhPozemkuKod><pai:KatastralniUzemi><kui:Kod>620840</kui:Kod></pai:KatastralniUzemi><pai:PlatiOd>2012-09-27T00:00:00</pai:PlatiOd><pai:IdTransakce>50824</pai:IdTransakce><pai:RizeniId>22219527010</pai:RizeniId><pai:Geometrie><pai:DefinicniBod><gml:Point gml:id="DPA.26133107010" srsName="urn:ogc:def:crs:EPSG::5514" srsDimension="2"><gml:pos>-687487.00 -1082059.20</gml:pos></gml:Point></pai:DefinicniBod><pai:OriginalniHranice><gml:Polygon gml:id="HPA.15948581010" srsName="urn:ogc:def:crs:EPSG::5514" srsDimension="2"><gml:exterior><gml:LinearRing><gml:posList>-687498.69 -1082063.92 -687486.17 -1082056.98 -687484.98 -1082058.78 -687498.69 -1082063.92</gml:posList></gml:LinearRing></gml:exterior></gml:Polygon></pai:OriginalniHranice></pai:Geometrie></vf:Parcela><vf:Parcela gml:id="PA.26133108010"><pai:Id>26133108010</pai:Id><pai:KmenoveCislo>167</pai:KmenoveCislo><pai:PododdeleniCisla>29</pai:PododdeleniCisla><pai:VymeraParcely>107</pai:VymeraParcely><pai:ZpusobyVyuzitiPozemku>27</pai:ZpusobyVyuzitiPozemku><pai:DruhCislovaniKod>2</pai:DruhCislovaniKod><pai:DruhPozemkuKod>14</pai:DruhPozemkuKod><pai:KatastralniUzemi><kui:Kod>620840</kui:Kod></pai:KatastralniUzemi><pai:PlatiOd>2012-09-27T00:00:00</pai:PlatiOd><pai:IdTransakce>50824</pai:IdTransakce><pai:RizeniId>22219527010</pai:RizeniId><pai:Geometrie><pai:DefinicniBod><gml:Point gml:id="DPA.26133108010" srsName="urn:ogc:def:crs:EPSG::5514" srsDimension="2"><gml:pos>-687464.29 -1082049.38</gml:pos></gml:Point></pai:DefinicniBod><pai:OriginalniHranice><gml:Polygon gml:id="HPA.15948582010" srsName="urn:ogc:def:crs:EPSG::5514" srsDimension="2"><gml:exterior><gml:LinearRing><gml:posList>-687463.74 -1082045.48 -687449.61 -1082045.90 -687476.33 -1082055.16 -687486.17 -1082056.98 -687463.74 -1082045.48</gml:posList></gml:LinearRing></gml:exterior></gml:Polygon></pai:OriginalniHranice></pai:Geometrie></vf:Parcela><vf:Parcela gml:id="PA.26133109010"><pai:Id>26133109010</pai:Id><pai:KmenoveCislo>167</pai:KmenoveCislo><pai:PododdeleniCisla>30</pai:PododdeleniCisla><pai:VymeraParcely>2342</pai:VymeraParcely><pai:DruhCislovaniKod>2</pai:DruhCislovaniKod><pai:DruhPozemkuKod>7</pai:DruhPozemkuKod><pai:KatastralniUzemi><kui:Kod>620840</kui:Kod></pai:KatastralniUzemi><pai:PlatiOd>2012-09-27T00:00:00</pai:PlatiOd><pai:IdTransakce>50824</pai:IdTransakce><pai:RizeniId>22219527010</pai:RizeniId><pai:BonitovaneDily><com:BonitovanyDil><com:Vymera>103</com:Vymera><com:BonitovanaJednotkaKod>72911</com:BonitovanaJednotkaKod><com:IdTranskace>84380</com:IdTranskace><com:RizeniId>22905807010</com:RizeniId></com:BonitovanyDil><com:BonitovanyDil><com:Vymera>594</com:Vymera><com:BonitovanaJednotkaKod>75011</com:BonitovanaJednotkaKod><com:IdTranskace>84380</com:IdTranskace><com:RizeniId>22905807010</com:RizeniId></com:BonitovanyDil><com:BonitovanyDil><com:Vymera>1227</com:Vymera><com:BonitovanaJednotkaKod>76811</com:BonitovanaJednotkaKod><com:IdTranskace>84380</com:IdTranskace><com:RizeniId>22905807010</com:RizeniId></com:BonitovanyDil><com:BonitovanyDil><com:Vymera>418</com:Vymera><com:BonitovanaJednotkaKod>77641</com:BonitovanaJednotkaKod><com:IdTranskace>84380</com:IdTranskace><com:RizeniId>22905807010</com:RizeniId></com:BonitovanyDil></pai:BonitovaneDily><pai:ZpusobyOchranyPozemku><com:ZpusobOchrany><com:Kod>27</com:Kod><com:TypOchranyKod>6</com:TypOchranyKod><com:IdTransakce>50824</com:IdTransakce><com:RizeniId>22219527010</com:RizeniId></com:ZpusobOchrany></pai:ZpusobyOchranyPozemku><pai:Geometrie><pai:DefinicniBod><gml:Point gml:id="DPA.26133109010" srsName="urn:ogc:def:crs:EPSG::5514" srsDimension="2"><gml:pos>-687602.97 -1082175.00</gml:pos></gml:Point></pai:DefinicniBod><pai:OriginalniHranice><gml:Polygon gml:id="HPA.15948583010" srsName="urn:ogc:def:crs:EPSG::5514" srsDimension="2"><gml:exterior><gml:LinearRing><gml:posList>-687600.56 -1082150.22 -687584.82 -1082156.15 -687554.33 -1082139.77 -687548.25 -1082138.01 -687537.68 -1082139.99 -687525.92 -1082140.36 -687560.98 -1082155.24 -687593.44 -1082179.02 -687611.80 -1082227.53 -687623.07 -1082215.27 -687618.77 -1082178.21 -687629.13 -1082166.35 -687619.01 -1082154.14 -687602.96 -1082161.56 -687600.56 -1082150.22</gml:posList></gml:LinearRing></gml:exterior></gml:Polygon></pai:OriginalniHranice></pai:Geometrie></vf:Parcela><vf:Parcela gml:id="PA.26133110010"><pai:Id>26133110010</pai:Id><pai:KmenoveCislo>167</pai:KmenoveCislo><pai:PododdeleniCisla>31</pai:PododdeleniCisla><pai:VymeraParcely>253</pai:VymeraParcely><pai:DruhCislovaniKod>2</pai:DruhCislovaniKod><pai:DruhPozemkuKod>7</pai:DruhPozemkuKod><pai:KatastralniUzemi><kui:Kod>620840</kui:Kod></pai:KatastralniUzemi><pai:PlatiOd>2012-09-27T00:00:00</pai:PlatiOd><pai:IdTransakce>50824</pai:IdTransakce><pai:RizeniId>22219527010</pai:RizeniId><pai:BonitovaneDily><com:BonitovanyDil><com:Vymera>253</com:Vymera><com:BonitovanaJednotkaKod>77641</com:BonitovanaJednotkaKod><com:IdTranskace>84380</com:IdTranskace><com:RizeniId>22905807010</com:RizeniId></com:BonitovanyDil></pai:BonitovaneDily><pai:ZpusobyOchranyPozemku><com:ZpusobOchrany><com:Kod>27</com:Kod><com:TypOchranyKod>6</com:TypOchranyKod><com:IdTransakce>50824</com:IdTransakce><com:RizeniId>22219527010</com:RizeniId></com:ZpusobOchrany></pai:ZpusobyOchranyPozemku><pai:Geometrie><pai:DefinicniBod><gml:Point gml:id="DPA.26133110010" srsName="urn:ogc:def:crs:EPSG::5514" srsDimension="2"><gml:pos>-687559.49 -1082109.71</gml:pos></gml:Point></pai:DefinicniBod><pai:OriginalniHranice><gml:Polygon gml:id="HPA.15948584010" srsName="urn:ogc:def:crs:EPSG::5514" srsDimension="2"><gml:exterior><gml:LinearRing><gml:posList>-687556.62 -1082099.39 -687549.26 -1082107.76 -687558.56 -1082121.87 -687572.02 -1082107.29 -687556.62 -1082099.39</gml:posList></gml:LinearRing></gml:exterior></gml:Polygon></pai:OriginalniHranice></pai:Geometrie></vf:Parcela><vf:Parcela gml:id="PA.26133111010"><pai:Id>26133111010</pai:Id><pai:KmenoveCislo>167</pai:KmenoveCislo><pai:PododdeleniCisla>32</pai:PododdeleniCisla><pai:VymeraParcely>177</pai:VymeraParcely><pai:DruhCislovaniKod>2</pai:DruhCislovaniKod><pai:DruhPozemkuKod>7</pai:DruhPozemkuKod><pai:KatastralniUzemi><kui:Kod>620840</kui:Kod></pai:KatastralniUzemi><pai:PlatiOd>2012-09-27T00:00:00</pai:PlatiOd><pai:IdTransakce>50824</pai:IdTransakce><pai:RizeniId>22219527010</pai:RizeniId><pai:BonitovaneDily><com:BonitovanyDil><com:Vymera>177</com:Vymera><com:BonitovanaJednotkaKod>77641</com:BonitovanaJednotkaKod><com:IdTranskace>84380</com:IdTranskace><com:RizeniId>22905807010</com:RizeniId></com:BonitovanyDil></pai:BonitovaneDily><pai:ZpusobyOchranyPozemku><com:ZpusobOchrany><com:Kod>27</com:Kod><com:TypOchranyKod>6</com:TypOchranyKod><com:IdTransakce>50824</com:IdTransakce><com:RizeniId>22219527010</com:RizeniId></com:ZpusobOchrany></pai:ZpusobyOchranyPozemku><pai:Geometrie><pai:DefinicniBod><gml:Point gml:id="DPA.26133111010" srsName="urn:ogc:def:crs:EPSG::5514" srsDimension="2"><gml:pos>-687457.36 -1082103.57</gml:pos></gml:Point></pai:DefinicniBod><pai:OriginalniHranice><gml:Polygon gml:id="HPA.15948585010" srsName="urn:ogc:def:crs:EPSG::5514" srsDimension="2"><gml:exterior><gml:LinearRing><gml:posList>-687457.95 -1082095.02 -687450.33 -1082105.09 -687467.04 -1082115.54 -687484.92 -1082123.11 -687463.70 -1082110.50 -687466.63 -1082105.31 -687457.95 -1082095.02</gml:posList></gml:LinearRing></gml:exterior></gml:Polygon></pai:OriginalniHranice></pai:Geometrie></vf:Parcela><vf:Parcela gml:id="PA.26133112010"><pai:Id>26133112010</pai:Id><pai:KmenoveCislo>167</pai:KmenoveCislo><pai:PododdeleniCisla>33</pai:PododdeleniCisla><pai:VymeraParcely>2613</pai:VymeraParcely><pai:DruhCislovaniKod>2</pai:DruhCislovaniKod><pai:DruhPozemkuKod>7</pai:DruhPozemkuKod><pai:KatastralniUzemi><kui:Kod>620840</kui:Kod></pai:KatastralniUzemi><pai:PlatiOd>2012-09-27T00:00:00</pai:PlatiOd><pai:IdTransakce>50824</pai:IdTransakce><pai:RizeniId>22219527010</pai:RizeniId><pai:BonitovaneDily><com:BonitovanyDil><com:Vymera>87</com:Vymera><com:BonitovanaJednotkaKod>72911</com:BonitovanaJednotkaKod><com:IdTranskace>84380</com:IdTranskace><com:RizeniId>22905807010</com:RizeniId></com:BonitovanyDil><com:BonitovanyDil><com:Vymera>2526</com:Vymera><com:BonitovanaJednotkaKod>77641</com:BonitovanaJednotkaKod><com:IdTranskace>84380</com:IdTranskace><com:RizeniId>22905807010</com:RizeniId></com:BonitovanyDil></pai:BonitovaneDily><pai:ZpusobyOchranyPozemku><com:ZpusobOchrany><com:Kod>27</com:Kod><com:TypOchranyKod>6</com:TypOchranyKod><com:IdTransakce>50824</com:IdTransakce><com:RizeniId>22219527010</com:RizeniId></com:ZpusobOchrany></pai:ZpusobyOchranyPozemku><pai:Geometrie><pai:DefinicniBod><gml:Point gml:id="DPA.26133112010" srsName="urn:ogc:def:crs:EPSG::5514" srsDimension="2"><gml:pos>-687490.10 -1082079.86</gml:pos></gml:Point></pai:DefinicniBod><pai:OriginalniHranice><gml:Polygon gml:id="HPA.15948586010" srsName="urn:ogc:def:crs:EPSG::5514" srsDimension="2"><gml:exterior><gml:LinearRing><gml:posList>-687482.18 -1082062.54 -687467.35 -1082082.19 -687480.29 -1082093.50 -687495.17 -1082094.87 -687497.19 -1082088.63 -687522.05 -1082096.52 -687519.95 -1082102.83 -687530.17 -1082112.60 -687516.70 -1082136.55 -687525.92 -1082140.36 -687537.68 -1082139.99 -687548.25 -1082138.01 -687554.33 -1082139.77 -687560.36 -1082127.14 -687556.32 -1082124.60 -687558.56 -1082121.87 -687549.26 -1082107.76 -687556.62 -1082099.39 -687497.86 -1082068.33 -687482.18 -1082062.54</gml:posList></gml:LinearRing></gml:exterior></gml:Polygon></pai:OriginalniHranice></pai:Geometrie></vf:Parcela><vf:Parcela gml:id="PA.26133113010"><pai:Id>26133113010</pai:Id><pai:KmenoveCislo>167</pai:KmenoveCislo><pai:PododdeleniCisla>34</pai:PododdeleniCisla><pai:VymeraParcely>495</pai:VymeraParcely><pai:DruhCislovaniKod>2</pai:DruhCislovaniKod><pai:DruhPozemkuKod>7</pai:DruhPozemkuKod><pai:KatastralniUzemi><kui:Kod>620840</kui:Kod></pai:KatastralniUzemi><pai:PlatiOd>2012-09-27T00:00:00</pai:PlatiOd><pai:IdTransakce>50824</pai:IdTransakce><pai:RizeniId>22219527010</pai:RizeniId><pai:BonitovaneDily><com:BonitovanyDil><com:Vymera>495</com:Vymera><com:BonitovanaJednotkaKod>77641</com:BonitovanaJednotkaKod><com:IdTranskace>84380</com:IdTranskace><com:RizeniId>22905807010</com:RizeniId></com:BonitovanyDil></pai:BonitovaneDily><pai:ZpusobyOchranyPozemku><com:ZpusobOchrany><com:Kod>27</com:Kod><com:TypOchranyKod>6</com:TypOchranyKod><com:IdTransakce>50824</com:IdTransakce><com:RizeniId>22219527010</com:RizeniId></com:ZpusobOchrany></pai:ZpusobyOchranyPozemku><pai:Geometrie><pai:DefinicniBod><gml:Point gml:id="DPA.26133113010" srsName="urn:ogc:def:crs:EPSG::5514" srsDimension="2"><gml:pos>-687463.59 -1082067.53</gml:pos></gml:Point></pai:DefinicniBod><pai:OriginalniHranice><gml:Polygon gml:id="HPA.15948587010" srsName="urn:ogc:def:crs:EPSG::5514" srsDimension="2"><gml:exterior><gml:LinearRing><gml:posList>-687450.83 -1082063.88 -687459.71 -1082078.92 -687467.35 -1082082.19 -687482.18 -1082062.54 -687466.17 -1082056.84 -687452.71 -1082055.61 -687450.83 -1082063.88</gml:posList></gml:LinearRing></gml:exterior></gml:Polygon></pai:OriginalniHranice></pai:Geometrie></vf:Parcela><vf:Parcela gml:id="PA.26133114010"><pai:Id>26133114010</pai:Id><pai:KmenoveCislo>167</pai:KmenoveCislo><pai:PododdeleniCisla>35</pai:PododdeleniCisla><pai:VymeraParcely>1189</pai:VymeraParcely><pai:DruhCislovaniKod>2</pai:DruhCislovaniKod><pai:DruhPozemkuKod>7</pai:DruhPozemkuKod><pai:KatastralniUzemi><kui:Kod>620840</kui:Kod></pai:KatastralniUzemi><pai:PlatiOd>2012-09-27T00:00:00</pai:PlatiOd><pai:IdTransakce>50824</pai:IdTransakce><pai:RizeniId>22219527010</pai:RizeniId><pai:BonitovaneDily><com:BonitovanyDil><com:Vymera>1189</com:Vymera><com:BonitovanaJednotkaKod>77641</com:BonitovanaJednotkaKod><com:IdTranskace>84380</com:IdTranskace><com:RizeniId>22905807010</com:RizeniId></com:BonitovanyDil></pai:BonitovaneDily><pai:ZpusobyOchranyPozemku><com:ZpusobOchrany><com:Kod>27</com:Kod><com:TypOchranyKod>6</com:TypOchranyKod><com:IdTransakce>50824</com:IdTransakce><com:RizeniId>22219527010</com:RizeniId></com:ZpusobOchrany></pai:ZpusobyOchranyPozemku><pai:Geometrie><pai:DefinicniBod><gml:Point gml:id="DPA.26133114010" srsName="urn:ogc:def:crs:EPSG::5514" srsDimension="2"><gml:pos>-687441.58 -1082071.48</gml:pos></gml:Point></pai:DefinicniBod><pai:OriginalniHranice><gml:Polygon gml:id="HPA.15948588010" srsName="urn:ogc:def:crs:EPSG::5514" srsDimension="2"><gml:exterior><gml:LinearRing><gml:posList>-687452.71 -1082055.61 -687436.63 -1082054.34 -687413.50 -1082051.94 -687415.29 -1082060.88 -687419.29 -1082068.45 -687428.65 -1082071.09 -687442.36 -1082087.91 -687457.95 -1082095.02 -687467.35 -1082082.19 -687459.71 -1082078.92 -687450.83 -1082063.88 -687452.71 -1082055.61</gml:posList></gml:LinearRing></gml:exterior></gml:Polygon></pai:OriginalniHranice></pai:Geometrie></vf:Parcela><vf:Parcela gml:id="PA.26133115010"><pai:Id>26133115010</pai:Id><pai:KmenoveCislo>167</pai:KmenoveCislo><pai:PododdeleniCisla>36</pai:PododdeleniCisla><pai:VymeraParcely>958</pai:VymeraParcely><pai:DruhCislovaniKod>2</pai:DruhCislovaniKod><pai:DruhPozemkuKod>7</pai:DruhPozemkuKod><pai:KatastralniUzemi><kui:Kod>620840</kui:Kod></pai:KatastralniUzemi><pai:PlatiOd>2012-09-27T00:00:00</pai:PlatiOd><pai:IdTransakce>50824</pai:IdTransakce><pai:RizeniId>22219527010</pai:RizeniId><pai:BonitovaneDily><com:BonitovanyDil><com:Vymera>958</com:Vymera><com:BonitovanaJednotkaKod>77641</com:BonitovanaJednotkaKod><com:IdTranskace>84380</com:IdTranskace><com:RizeniId>22905807010</com:RizeniId></com:BonitovanyDil></pai:BonitovaneDily><pai:ZpusobyOchranyPozemku><com:ZpusobOchrany><com:Kod>27</com:Kod><com:TypOchranyKod>6</com:TypOchranyKod><com:IdTransakce>50824</com:IdTransakce><com:RizeniId>22219527010</com:RizeniId></com:ZpusobOchrany></pai:ZpusobyOchranyPozemku><pai:Geometrie><pai:DefinicniBod><gml:Point gml:id="DPA.26133115010" srsName="urn:ogc:def:crs:EPSG::5514" srsDimension="2"><gml:pos>-687427.39 -1082082.90</gml:pos></gml:Point></pai:DefinicniBod><pai:OriginalniHranice><gml:Polygon gml:id="HPA.15948589010" srsName="urn:ogc:def:crs:EPSG::5514" srsDimension="2"><gml:exterior><gml:LinearRing><gml:posList>-687428.65 -1082071.09 -687419.29 -1082068.45 -687415.29 -1082060.88 -687413.50 -1082051.94 -687400.53 -1082051.03 -687394.31 -1082054.16 -687419.06 -1082084.86 -687450.33 -1082105.09 -687457.95 -1082095.02 -687442.36 -1082087.91 -687428.65 -1082071.09</gml:posList></gml:LinearRing></gml:exterior></gml:Polygon></pai:OriginalniHranice></pai:Geometrie></vf:Parcela><vf:Parcela gml:id="PA.26133116010"><pai:Id>26133116010</pai:Id><pai:KmenoveCislo>167</pai:KmenoveCislo><pai:PododdeleniCisla>37</pai:PododdeleniCisla><pai:VymeraParcely>1679</pai:VymeraParcely><pai:DruhCislovaniKod>2</pai:DruhCislovaniKod><pai:DruhPozemkuKod>7</pai:DruhPozemkuKod><pai:KatastralniUzemi><kui:Kod>620840</kui:Kod></pai:KatastralniUzemi><pai:PlatiOd>2012-09-27T00:00:00</pai:PlatiOd><pai:IdTransakce>50824</pai:IdTransakce><pai:RizeniId>22219527010</pai:RizeniId><pai:BonitovaneDily><com:BonitovanyDil><com:Vymera>33</com:Vymera><com:BonitovanaJednotkaKod>72911</com:BonitovanaJednotkaKod><com:IdTranskace>84380</com:IdTranskace><com:RizeniId>22905807010</com:RizeniId></com:BonitovanyDil><com:BonitovanyDil><com:Vymera>1646</com:Vymera><com:BonitovanaJednotkaKod>77641</com:BonitovanaJednotkaKod><com:IdTranskace>84380</com:IdTranskace><com:RizeniId>22905807010</com:RizeniId></com:BonitovanyDil></pai:BonitovaneDily><pai:ZpusobyOchranyPozemku><com:ZpusobOchrany><com:Kod>27</com:Kod><com:TypOchranyKod>6</com:TypOchranyKod><com:IdTransakce>50824</com:IdTransakce><com:RizeniId>22219527010</com:RizeniId></com:ZpusobOchrany></pai:ZpusobyOchranyPozemku><pai:Geometrie><pai:DefinicniBod><gml:Point gml:id="DPA.26133116010" srsName="urn:ogc:def:crs:EPSG::5514" srsDimension="2"><gml:pos>-687495.24 -1082118.24</gml:pos></gml:Point></pai:DefinicniBod><pai:OriginalniHranice><gml:Polygon gml:id="HPA.15948590010" srsName="urn:ogc:def:crs:EPSG::5514" srsDimension="2"><gml:exterior><gml:LinearRing><gml:posList>-687467.35 -1082082.19 -687457.95 -1082095.02 -687466.63 -1082105.31 -687463.70 -1082110.50 -687484.92 -1082123.11 -687516.70 -1082136.55 -687530.17 -1082112.60 -687519.95 -1082102.83 -687495.17 -1082094.87 -687480.29 -1082093.50 -687467.35 -1082082.19</gml:posList></gml:LinearRing></gml:exterior><gml:interior><gml:LinearRing><gml:posList>-687480.29 -1082093.50 -687498.62 -1082103.89 -687516.35 -1082109.30 -687520.48 -1082110.05 -687520.63 -1082116.06 -687507.60 -1082112.06 -687496.56 -1082108.47 -687480.29 -1082093.50</gml:posList></gml:LinearRing></gml:interior></gml:Polygon></pai:OriginalniHranice></pai:Geometrie></vf:Parcela><vf:Parcela gml:id="PA.26133117010"><pai:Id>26133117010</pai:Id><pai:KmenoveCislo>167</pai:KmenoveCislo><pai:PododdeleniCisla>38</pai:PododdeleniCisla><pai:VymeraParcely>8</pai:VymeraParcely><pai:DruhCislovaniKod>2</pai:DruhCislovaniKod><pai:DruhPozemkuKod>7</pai:DruhPozemkuKod><pai:KatastralniUzemi><kui:Kod>620840</kui:Kod></pai:KatastralniUzemi><pai:PlatiOd>2012-09-27T00:00:00</pai:PlatiOd><pai:IdTransakce>50824</pai:IdTransakce><pai:RizeniId>22219527010</pai:RizeniId><pai:BonitovaneDily><com:BonitovanyDil><com:Vymera>8</com:Vymera><com:BonitovanaJednotkaKod>76811</com:BonitovanaJednotkaKod><com:IdTranskace>84380</com:IdTranskace><com:RizeniId>22905807010</com:RizeniId></com:BonitovanyDil></pai:BonitovaneDily><pai:ZpusobyOchranyPozemku><com:ZpusobOchrany><com:Kod>27</com:Kod><com:TypOchranyKod>6</com:TypOchranyKod><com:IdTransakce>50824</com:IdTransakce><com:RizeniId>22219527010</com:RizeniId></com:ZpusobOchrany></pai:ZpusobyOchranyPozemku><pai:Geometrie><pai:DefinicniBod><gml:Point gml:id="DPA.26133117010" srsName="urn:ogc:def:crs:EPSG::5514" srsDimension="2"><gml:pos>-687600.28 -1082135.35</gml:pos></gml:Point></pai:DefinicniBod><pai:OriginalniHranice><gml:Polygon gml:id="HPA.15948591010" srsName="urn:ogc:def:crs:EPSG::5514" srsDimension="2"><gml:exterior><gml:LinearRing><gml:posList>-687600.35 -1082132.99 -687598.52 -1082136.35 -687603.25 -1082136.34 -687600.35 -1082132.99</gml:posList></gml:LinearRing></gml:exterior></gml:Polygon></pai:OriginalniHranice></pai:Geometrie></vf:Parcela><vf:Parcela gml:id="PA.26133118010"><pai:Id>26133118010</pai:Id><pai:KmenoveCislo>167</pai:KmenoveCislo><pai:PododdeleniCisla>39</pai:PododdeleniCisla><pai:VymeraParcely>97</pai:VymeraParcely><pai:DruhCislovaniKod>2</pai:DruhCislovaniKod><pai:DruhPozemkuKod>7</pai:DruhPozemkuKod><pai:KatastralniUzemi><kui:Kod>620840</kui:Kod></pai:KatastralniUzemi><pai:PlatiOd>2012-09-27T00:00:00</pai:PlatiOd><pai:IdTransakce>50824</pai:IdTransakce><pai:RizeniId>22219527010</pai:RizeniId><pai:BonitovaneDily><com:BonitovanyDil><com:Vymera>97</com:Vymera><com:BonitovanaJednotkaKod>77641</com:BonitovanaJednotkaKod><com:IdTranskace>84380</com:IdTranskace><com:RizeniId>22905807010</com:RizeniId></com:BonitovanyDil></pai:BonitovaneDily><pai:ZpusobyOchranyPozemku><com:ZpusobOchrany><com:Kod>27</com:Kod><com:TypOchranyKod>6</com:TypOchranyKod><com:IdTransakce>50824</com:IdTransakce><com:RizeniId>22219527010</com:RizeniId></com:ZpusobOchrany></pai:ZpusobyOchranyPozemku><pai:Geometrie><pai:DefinicniBod><gml:Point gml:id="DPA.26133118010" srsName="urn:ogc:def:crs:EPSG::5514" srsDimension="2"><gml:pos>-687417.43 -1082043.30</gml:pos></gml:Point></pai:DefinicniBod><pai:OriginalniHranice><gml:Polygon gml:id="HPA.15948592010" srsName="urn:ogc:def:crs:EPSG::5514" srsDimension="2"><gml:exterior><gml:LinearRing><gml:posList>-687417.39 -1082036.55 -687411.53 -1082041.11 -687412.58 -1082047.05 -687426.10 -1082046.43 -687422.08 -1082043.18 -687421.82 -1082039.94 -687417.39 -1082036.55</gml:posList></gml:LinearRing></gml:exterior></gml:Polygon></pai:OriginalniHranice></pai:Geometrie></vf:Parcela><vf:Parcela gml:id="PA.26133119010"><pai:Id>26133119010</pai:Id><pai:KmenoveCislo>167</pai:KmenoveCislo><pai:PododdeleniCisla>40</pai:PododdeleniCisla><pai:VymeraParcely>33</pai:VymeraParcely><pai:DruhCislovaniKod>2</pai:DruhCislovaniKod><pai:DruhPozemkuKod>7</pai:DruhPozemkuKod><pai:KatastralniUzemi><kui:Kod>620840</kui:Kod></pai:KatastralniUzemi><pai:PlatiOd>2012-09-27T00:00:00</pai:PlatiOd><pai:IdTransakce>50824</pai:IdTransakce><pai:RizeniId>22219527010</pai:RizeniId><pai:BonitovaneDily><com:BonitovanyDil><com:Vymera>33</com:Vymera><com:BonitovanaJednotkaKod>77641</com:BonitovanaJednotkaKod><com:IdTranskace>84380</com:IdTranskace><com:RizeniId>22905807010</com:RizeniId></com:BonitovanyDil></pai:BonitovaneDily><pai:ZpusobyOchranyPozemku><com:ZpusobOchrany><com:Kod>27</com:Kod><com:TypOchranyKod>6</com:TypOchranyKod><com:IdTransakce>50824</com:IdTransakce><com:RizeniId>22219527010</com:RizeniId></com:ZpusobOchrany></pai:ZpusobyOchranyPozemku><pai:Geometrie><pai:DefinicniBod><gml:Point gml:id="DPA.26133119010" srsName="urn:ogc:def:crs:EPSG::5514" srsDimension="2"><gml:pos>-687409.84 -1082045.57</gml:pos></gml:Point></pai:DefinicniBod><pai:OriginalniHranice><gml:Polygon gml:id="HPA.15948593010" srsName="urn:ogc:def:crs:EPSG::5514" srsDimension="2"><gml:exterior><gml:LinearRing><gml:posList>-687411.53 -1082041.11 -687402.74 -1082046.83 -687403.21 -1082047.52 -687412.58 -1082047.05 -687411.53 -1082041.11</gml:posList></gml:LinearRing></gml:exterior></gml:Polygon></pai:OriginalniHranice></pai:Geometrie></vf:Parcela><vf:Parcela gml:id="PA.26133120010"><pai:Id>26133120010</pai:Id><pai:KmenoveCislo>167</pai:KmenoveCislo><pai:PododdeleniCisla>41</pai:PododdeleniCisla><pai:VymeraParcely>744</pai:VymeraParcely><pai:DruhCislovaniKod>2</pai:DruhCislovaniKod><pai:DruhPozemkuKod>7</pai:DruhPozemkuKod><pai:KatastralniUzemi><kui:Kod>620840</kui:Kod></pai:KatastralniUzemi><pai:PlatiOd>2012-09-27T00:00:00</pai:PlatiOd><pai:IdTransakce>50824</pai:IdTransakce><pai:RizeniId>22219527010</pai:RizeniId><pai:BonitovaneDily><com:BonitovanyDil><com:Vymera>744</com:Vymera><com:BonitovanaJednotkaKod>77641</com:BonitovanaJednotkaKod><com:IdTranskace>84380</com:IdTranskace><com:RizeniId>22905807010</com:RizeniId></com:BonitovanyDil></pai:BonitovaneDily><pai:ZpusobyOchranyPozemku><com:ZpusobOchrany><com:Kod>27</com:Kod><com:TypOchranyKod>6</com:TypOchranyKod><com:IdTransakce>50824</com:IdTransakce><com:RizeniId>22219527010</com:RizeniId></com:ZpusobOchrany></pai:ZpusobyOchranyPozemku><pai:Geometrie><pai:DefinicniBod><gml:Point gml:id="DPA.26133120010" srsName="urn:ogc:def:crs:EPSG::5514" srsDimension="2"><gml:pos>-687362.27 -1081976.34</gml:pos></gml:Point></pai:DefinicniBod><pai:OriginalniHranice><gml:Polygon gml:id="HPA.15948594010" srsName="urn:ogc:def:crs:EPSG::5514" srsDimension="2"><gml:exterior><gml:LinearRing><gml:posList>-687326.46 -1081924.25 -687325.68 -1081929.73 -687355.47 -1081973.18 -687379.91 -1081999.13 -687411.53 -1082041.11 -687417.39 -1082036.55 -687407.15 -1082028.31 -687328.90 -1081927.30 -687326.46 -1081924.25</gml:posList></gml:LinearRing></gml:exterior></gml:Polygon></pai:OriginalniHranice></pai:Geometrie></vf:Parcela><vf:Parcela gml:id="PA.26133121010"><pai:Id>26133121010</pai:Id><pai:KmenoveCislo>167</pai:KmenoveCislo><pai:PododdeleniCisla>42</pai:PododdeleniCisla><pai:VymeraParcely>551</pai:VymeraParcely><pai:DruhCislovaniKod>2</pai:DruhCislovaniKod><pai:DruhPozemkuKod>7</pai:DruhPozemkuKod><pai:KatastralniUzemi><kui:Kod>620840</kui:Kod></pai:KatastralniUzemi><pai:PlatiOd>2012-09-27T00:00:00</pai:PlatiOd><pai:IdTransakce>50824</pai:IdTransakce><pai:RizeniId>22219527010</pai:RizeniId><pai:BonitovaneDily><com:BonitovanyDil><com:Vymera>551</com:Vymera><com:BonitovanaJednotkaKod>77641</com:BonitovanaJednotkaKod><com:IdTranskace>84380</com:IdTranskace><com:RizeniId>22905807010</com:RizeniId></com:BonitovanyDil></pai:BonitovaneDily><pai:ZpusobyOchranyPozemku><com:ZpusobOchrany><com:Kod>27</com:Kod><com:TypOchranyKod>6</com:TypOchranyKod><com:IdTransakce>50824</com:IdTransakce><com:RizeniId>22219527010</com:RizeniId></com:ZpusobOchrany></pai:ZpusobyOchranyPozemku><pai:Geometrie><pai:DefinicniBod><gml:Point gml:id="DPA.26133121010" srsName="urn:ogc:def:crs:EPSG::5514" srsDimension="2"><gml:pos>-687387.13 -1082016.17</gml:pos></gml:Point></pai:DefinicniBod><pai:OriginalniHranice><gml:Polygon gml:id="HPA.15948595010" srsName="urn:ogc:def:crs:EPSG::5514" srsDimension="2"><gml:exterior><gml:LinearRing><gml:posList>-687411.53 -1082041.11 -687379.91 -1081999.13 -687355.47 -1081973.18 -687402.74 -1082046.83 -687411.53 -1082041.11</gml:posList></gml:LinearRing></gml:exterior></gml:Polygon></pai:OriginalniHranice></pai:Geometrie></vf:Parcela><vf:Parcela gml:id="PA.26133122010"><pai:Id>26133122010</pai:Id><pai:KmenoveCislo>167</pai:KmenoveCislo><pai:PododdeleniCisla>43</pai:PododdeleniCisla><pai:VymeraParcely>26</pai:VymeraParcely><pai:DruhCislovaniKod>2</pai:DruhCislovaniKod><pai:DruhPozemkuKod>7</pai:DruhPozemkuKod><pai:KatastralniUzemi><kui:Kod>620840</kui:Kod></pai:KatastralniUzemi><pai:PlatiOd>2012-09-27T00:00:00</pai:PlatiOd><pai:IdTransakce>50824</pai:IdTransakce><pai:RizeniId>22219527010</pai:RizeniId><pai:BonitovaneDily><com:BonitovanyDil><com:Vymera>26</com:Vymera><com:BonitovanaJednotkaKod>77641</com:BonitovanaJednotkaKod><com:IdTranskace>84380</com:IdTranskace><com:RizeniId>22905807010</com:RizeniId></com:BonitovanyDil></pai:BonitovaneDily><pai:ZpusobyOchranyPozemku><com:ZpusobOchrany><com:Kod>27</com:Kod><com:TypOchranyKod>6</com:TypOchranyKod><com:IdTransakce>50824</com:IdTransakce><com:RizeniId>22219527010</com:RizeniId></com:ZpusobOchrany></pai:ZpusobyOchranyPozemku><pai:Geometrie><pai:DefinicniBod><gml:Point gml:id="DPA.26133122010" srsName="urn:ogc:def:crs:EPSG::5514" srsDimension="2"><gml:pos>-687324.02 -1081925.06</gml:pos></gml:Point></pai:DefinicniBod><pai:OriginalniHranice><gml:Polygon gml:id="HPA.15948596010" srsName="urn:ogc:def:crs:EPSG::5514" srsDimension="2"><gml:exterior><gml:LinearRing><gml:posList>-687326.46 -1081924.25 -687319.89 -1081917.10 -687318.79 -1081919.72 -687324.09 -1081927.55 -687326.46 -1081924.25</gml:posList></gml:LinearRing></gml:exterior></gml:Polygon></pai:OriginalniHranice></pai:Geometrie></vf:Parcela><vf:Parcela gml:id="PA.26133123010"><pai:Id>26133123010</pai:Id><pai:KmenoveCislo>167</pai:KmenoveCislo><pai:PododdeleniCisla>44</pai:PododdeleniCisla><pai:VymeraParcely>5</pai:VymeraParcely><pai:DruhCislovaniKod>2</pai:DruhCislovaniKod><pai:DruhPozemkuKod>7</pai:DruhPozemkuKod><pai:KatastralniUzemi><kui:Kod>620840</kui:Kod></pai:KatastralniUzemi><pai:PlatiOd>2012-09-27T00:00:00</pai:PlatiOd><pai:IdTransakce>50824</pai:IdTransakce><pai:RizeniId>22219527010</pai:RizeniId><pai:BonitovaneDily><com:BonitovanyDil><com:Vymera>5</com:Vymera><com:BonitovanaJednotkaKod>77641</com:BonitovanaJednotkaKod><com:IdTranskace>84380</com:IdTranskace><com:RizeniId>22905807010</com:RizeniId></com:BonitovanyDil></pai:BonitovaneDily><pai:ZpusobyOchranyPozemku><com:ZpusobOchrany><com:Kod>27</com:Kod><com:TypOchranyKod>6</com:TypOchranyKod><com:IdTransakce>50824</com:IdTransakce><com:RizeniId>22219527010</com:RizeniId></com:ZpusobOchrany></pai:ZpusobyOchranyPozemku><pai:Geometrie><pai:DefinicniBod><gml:Point gml:id="DPA.26133123010" srsName="urn:ogc:def:crs:EPSG::5514" srsDimension="2"><gml:pos>-687325.57 -1081928.09</gml:pos></gml:Point></pai:DefinicniBod><pai:OriginalniHranice><gml:Polygon gml:id="HPA.15948597010" srsName="urn:ogc:def:crs:EPSG::5514" srsDimension="2"><gml:exterior><gml:LinearRing><gml:posList>-687326.46 -1081924.25 -687324.09 -1081927.55 -687325.68 -1081929.73 -687326.46 -1081924.25</gml:posList></gml:LinearRing></gml:exterior></gml:Polygon></pai:OriginalniHranice></pai:Geometrie></vf:Parcela><vf:Parcela gml:id="PA.26133124010"><pai:Id>26133124010</pai:Id><pai:KmenoveCislo>167</pai:KmenoveCislo><pai:PododdeleniCisla>45</pai:PododdeleniCisla><pai:VymeraParcely>16</pai:VymeraParcely><pai:DruhCislovaniKod>2</pai:DruhCislovaniKod><pai:DruhPozemkuKod>7</pai:DruhPozemkuKod><pai:KatastralniUzemi><kui:Kod>620840</kui:Kod></pai:KatastralniUzemi><pai:PlatiOd>2012-09-27T00:00:00</pai:PlatiOd><pai:IdTransakce>50824</pai:IdTransakce><pai:RizeniId>22219527010</pai:RizeniId><pai:BonitovaneDily><com:BonitovanyDil><com:Vymera>16</com:Vymera><com:BonitovanaJednotkaKod>77641</com:BonitovanaJednotkaKod><com:IdTranskace>84380</com:IdTranskace><com:RizeniId>22905807010</com:RizeniId></com:BonitovanyDil></pai:BonitovaneDily><pai:ZpusobyOchranyPozemku><com:ZpusobOchrany><com:Kod>27</com:Kod><com:TypOchranyKod>6</com:TypOchranyKod><com:IdTransakce>50824</com:IdTransakce><com:RizeniId>22219527010</com:RizeniId></com:ZpusobOchrany></pai:ZpusobyOchranyPozemku><pai:Geometrie><pai:DefinicniBod><gml:Point gml:id="DPA.26133124010" srsName="urn:ogc:def:crs:EPSG::5514" srsDimension="2"><gml:pos>-687318.08 -1081917.54</gml:pos></gml:Point></pai:DefinicniBod><pai:OriginalniHranice><gml:Polygon gml:id="HPA.15948598010" srsName="urn:ogc:def:crs:EPSG::5514" srsDimension="2"><gml:exterior><gml:LinearRing><gml:posList>-687319.89 -1081917.10 -687309.65 -1081906.16 -687318.79 -1081919.72 -687319.89 -1081917.10</gml:posList></gml:LinearRing></gml:exterior></gml:Polygon></pai:OriginalniHranice></pai:Geometrie></vf:Parcela><vf:Parcela gml:id="PA.26133125010"><pai:Id>26133125010</pai:Id><pai:KmenoveCislo>167</pai:KmenoveCislo><pai:PododdeleniCisla>46</pai:PododdeleniCisla><pai:VymeraParcely>333</pai:VymeraParcely><pai:DruhCislovaniKod>2</pai:DruhCislovaniKod><pai:DruhPozemkuKod>7</pai:DruhPozemkuKod><pai:KatastralniUzemi><kui:Kod>620840</kui:Kod></pai:KatastralniUzemi><pai:PlatiOd>2012-09-27T00:00:00</pai:PlatiOd><pai:IdTransakce>50824</pai:IdTransakce><pai:RizeniId>22219527010</pai:RizeniId><pai:BonitovaneDily><com:BonitovanyDil><com:Vymera>333</com:Vymera><com:BonitovanaJednotkaKod>77641</com:BonitovanaJednotkaKod><com:IdTranskace>84380</com:IdTranskace><com:RizeniId>22905807010</com:RizeniId></com:BonitovanyDil></pai:BonitovaneDily><pai:ZpusobyOchranyPozemku><com:ZpusobOchrany><com:Kod>27</com:Kod><com:TypOchranyKod>6</com:TypOchranyKod><com:IdTransakce>50824</com:IdTransakce><com:RizeniId>22219527010</com:RizeniId></com:ZpusobOchrany></pai:ZpusobyOchranyPozemku><pai:Geometrie><pai:DefinicniBod><gml:Point gml:id="DPA.26133125010" srsName="urn:ogc:def:crs:EPSG::5514" srsDimension="2"><gml:pos>-687434.60 -1082035.78</gml:pos></gml:Point></pai:DefinicniBod><pai:OriginalniHranice><gml:Polygon gml:id="HPA.15948599010" srsName="urn:ogc:def:crs:EPSG::5514" srsDimension="2"><gml:exterior><gml:LinearRing><gml:posList>-687435.31 -1082025.55 -687425.60 -1082030.62 -687421.36 -1082033.50 -687423.07 -1082035.93 -687449.61 -1082045.90 -687463.74 -1082045.48 -687449.53 -1082038.22 -687435.31 -1082025.55</gml:posList></gml:LinearRing></gml:exterior></gml:Polygon></pai:OriginalniHranice></pai:Geometrie></vf:Parcela><vf:Parcela gml:id="PA.26133126010"><pai:Id>26133126010</pai:Id><pai:KmenoveCislo>167</pai:KmenoveCislo><pai:PododdeleniCisla>47</pai:PododdeleniCisla><pai:VymeraParcely>1103</pai:VymeraParcely><pai:DruhCislovaniKod>2</pai:DruhCislovaniKod><pai:DruhPozemkuKod>7</pai:DruhPozemkuKod><pai:KatastralniUzemi><kui:Kod>620840</kui:Kod></pai:KatastralniUzemi><pai:PlatiOd>2012-09-27T00:00:00</pai:PlatiOd><pai:IdTransakce>50824</pai:IdTransakce><pai:RizeniId>22219527010</pai:RizeniId><pai:BonitovaneDily><com:BonitovanyDil><com:Vymera>360</com:Vymera><com:BonitovanaJednotkaKod>72914</com:BonitovanaJednotkaKod><com:IdTranskace>84380</com:IdTranskace><com:RizeniId>22905807010</com:RizeniId></com:BonitovanyDil><com:BonitovanyDil><com:Vymera>743</com:Vymera><com:BonitovanaJednotkaKod>77641</com:BonitovanaJednotkaKod><com:IdTranskace>84380</com:IdTranskace><com:RizeniId>22905807010</com:RizeniId></com:BonitovanyDil></pai:BonitovaneDily><pai:ZpusobyOchranyPozemku><com:ZpusobOchrany><com:Kod>27</com:Kod><com:TypOchranyKod>6</com:TypOchranyKod><com:IdTransakce>50824</com:IdTransakce><com:RizeniId>22219527010</com:RizeniId></com:ZpusobOchrany></pai:ZpusobyOchranyPozemku><pai:Geometrie><pai:DefinicniBod><gml:Point gml:id="DPA.26133126010" srsName="urn:ogc:def:crs:EPSG::5514" srsDimension="2"><gml:pos>-687437.72 -1081991.24</gml:pos></gml:Point></pai:DefinicniBod><pai:OriginalniHranice><gml:Polygon gml:id="HPA.15948600010" srsName="urn:ogc:def:crs:EPSG::5514" srsDimension="2"><gml:exterior><gml:LinearRing><gml:posList>-687417.43 -1081976.81 -687443.23 -1082020.16 -687459.06 -1082009.54 -687437.47 -1081963.50 -687417.43 -1081976.81</gml:posList></gml:LinearRing></gml:exterior></gml:Polygon></pai:OriginalniHranice></pai:Geometrie></vf:Parcela><vf:Parcela gml:id="PA.26133127010"><pai:Id>26133127010</pai:Id><pai:KmenoveCislo>167</pai:KmenoveCislo><pai:PododdeleniCisla>48</pai:PododdeleniCisla><pai:VymeraParcely>230</pai:VymeraParcely><pai:DruhCislovaniKod>2</pai:DruhCislovaniKod><pai:DruhPozemkuKod>7</pai:DruhPozemkuKod><pai:KatastralniUzemi><kui:Kod>620840</kui:Kod></pai:KatastralniUzemi><pai:PlatiOd>2012-09-27T00:00:00</pai:PlatiOd><pai:IdTransakce>50824</pai:IdTransakce><pai:RizeniId>22219527010</pai:RizeniId><pai:BonitovaneDily><com:BonitovanyDil><com:Vymera>230</com:Vymera><com:BonitovanaJednotkaKod>77641</com:BonitovanaJednotkaKod><com:IdTranskace>84380</com:IdTranskace><com:RizeniId>22905807010</com:RizeniId></com:BonitovanyDil></pai:BonitovaneDily><pai:ZpusobyOchranyPozemku><com:ZpusobOchrany><com:Kod>27</com:Kod><com:TypOchranyKod>6</com:TypOchranyKod><com:IdTransakce>50824</com:IdTransakce><com:RizeniId>22219527010</com:RizeniId></com:ZpusobOchrany></pai:ZpusobyOchranyPozemku><pai:Geometrie><pai:DefinicniBod><gml:Point gml:id="DPA.26133127010" srsName="urn:ogc:def:crs:EPSG::5514" srsDimension="2"><gml:pos>-687413.67 -1082020.85</gml:pos></gml:Point></pai:DefinicniBod><pai:OriginalniHranice><gml:Polygon gml:id="HPA.15948601010" srsName="urn:ogc:def:crs:EPSG::5514" srsDimension="2"><gml:exterior><gml:LinearRing><gml:posList>-687421.36 -1082033.50 -687406.87 -1081981.73 -687408.34 -1082018.96 -687421.36 -1082033.50</gml:posList></gml:LinearRing></gml:exterior></gml:Polygon></pai:OriginalniHranice></pai:Geometrie></vf:Parcela><vf:Parcela gml:id="PA.26133128010"><pai:Id>26133128010</pai:Id><pai:KmenoveCislo>167</pai:KmenoveCislo><pai:PododdeleniCisla>49</pai:PododdeleniCisla><pai:VymeraParcely>3091</pai:VymeraParcely><pai:DruhCislovaniKod>2</pai:DruhCislovaniKod><pai:DruhPozemkuKod>7</pai:DruhPozemkuKod><pai:KatastralniUzemi><kui:Kod>620840</kui:Kod></pai:KatastralniUzemi><pai:PlatiOd>2012-09-27T00:00:00</pai:PlatiOd><pai:IdTransakce>50824</pai:IdTransakce><pai:RizeniId>22219527010</pai:RizeniId><pai:BonitovaneDily><com:BonitovanyDil><com:Vymera>2742</com:Vymera><com:BonitovanaJednotkaKod>72914</com:BonitovanaJednotkaKod><com:IdTranskace>84380</com:IdTranskace><com:RizeniId>22905807010</com:RizeniId></com:BonitovanyDil><com:BonitovanyDil><com:Vymera>349</com:Vymera><com:BonitovanaJednotkaKod>77641</com:BonitovanaJednotkaKod><com:IdTranskace>84380</com:IdTranskace><com:RizeniId>22905807010</com:RizeniId></com:BonitovanyDil></pai:BonitovaneDily><pai:ZpusobyOchranyPozemku><com:ZpusobOchrany><com:Kod>27</com:Kod><com:TypOchranyKod>6</com:TypOchranyKod><com:IdTransakce>50824</com:IdTransakce><com:RizeniId>22219527010</com:RizeniId></com:ZpusobOchrany></pai:ZpusobyOchranyPozemku><pai:Geometrie><pai:DefinicniBod><gml:Point gml:id="DPA.26133128010" srsName="urn:ogc:def:crs:EPSG::5514" srsDimension="2"><gml:pos>-687405.10 -1081931.50</gml:pos></gml:Point></pai:DefinicniBod><pai:OriginalniHranice><gml:Polygon gml:id="HPA.15948602010" srsName="urn:ogc:def:crs:EPSG::5514" srsDimension="2"><gml:exterior><gml:LinearRing><gml:posList>-687437.47 -1081963.50 -687390.61 -1081874.91 -687362.64 -1081896.75 -687376.01 -1081914.76 -687403.31 -1081953.88 -687400.36 -1081959.20 -687406.87 -1081981.73 -687410.61 -1081980.56 -687417.43 -1081976.81 -687437.47 -1081963.50</gml:posList></gml:LinearRing></gml:exterior></gml:Polygon></pai:OriginalniHranice></pai:Geometrie></vf:Parcela><vf:Parcela gml:id="PA.26133129010"><pai:Id>26133129010</pai:Id><pai:KmenoveCislo>167</pai:KmenoveCislo><pai:PododdeleniCisla>50</pai:PododdeleniCisla><pai:VymeraParcely>3921</pai:VymeraParcely><pai:DruhCislovaniKod>2</pai:DruhCislovaniKod><pai:DruhPozemkuKod>7</pai:DruhPozemkuKod><pai:KatastralniUzemi><kui:Kod>620840</kui:Kod></pai:KatastralniUzemi><pai:PlatiOd>2012-09-27T00:00:00</pai:PlatiOd><pai:IdTransakce>50824</pai:IdTransakce><pai:RizeniId>22219527010</pai:RizeniId><pai:BonitovaneDily><com:BonitovanyDil><com:Vymera>147</com:Vymera><com:BonitovanaJednotkaKod>72914</com:BonitovanaJednotkaKod><com:IdTranskace>84380</com:IdTranskace><com:RizeniId>22905807010</com:RizeniId></com:BonitovanyDil><com:BonitovanyDil><com:Vymera>3774</com:Vymera><com:BonitovanaJednotkaKod>77641</com:BonitovanaJednotkaKod><com:IdTranskace>84380</com:IdTranskace><com:RizeniId>22905807010</com:RizeniId></com:BonitovanyDil></pai:BonitovaneDily><pai:ZpusobyOchranyPozemku><com:ZpusobOchrany><com:Kod>27</com:Kod><com:TypOchranyKod>6</com:TypOchranyKod><com:IdTransakce>50824</com:IdTransakce><com:RizeniId>22219527010</com:RizeniId></com:ZpusobOchrany></pai:ZpusobyOchranyPozemku><pai:Geometrie><pai:DefinicniBod><gml:Point gml:id="DPA.26133129010" srsName="urn:ogc:def:crs:EPSG::5514" srsDimension="2"><gml:pos>-687372.63 -1081951.09</gml:pos></gml:Point></pai:DefinicniBod><pai:OriginalniHranice><gml:Polygon gml:id="HPA.15948603010" srsName="urn:ogc:def:crs:EPSG::5514" srsDimension="2"><gml:exterior><gml:LinearRing><gml:posList>-687400.36 -1081959.20 -687403.31 -1081953.88 -687376.01 -1081914.76 -687362.64 -1081896.75 -687330.98 -1081925.48 -687368.98 -1081971.98 -687408.34 -1082018.96 -687406.87 -1081981.73 -687400.36 -1081959.20</gml:posList></gml:LinearRing></gml:exterior></gml:Polygon></pai:OriginalniHranice></pai:Geometrie></vf:Parcela><vf:Parcela gml:id="PA.26133130010"><pai:Id>26133130010</pai:Id><pai:KmenoveCislo>167</pai:KmenoveCislo><pai:PododdeleniCisla>51</pai:PododdeleniCisla><pai:VymeraParcely>170</pai:VymeraParcely><pai:DruhCislovaniKod>2</pai:DruhCislovaniKod><pai:DruhPozemkuKod>7</pai:DruhPozemkuKod><pai:KatastralniUzemi><kui:Kod>620840</kui:Kod></pai:KatastralniUzemi><pai:PlatiOd>2012-09-27T00:00:00</pai:PlatiOd><pai:IdTransakce>50824</pai:IdTransakce><pai:RizeniId>22219527010</pai:RizeniId><pai:BonitovaneDily><com:BonitovanyDil><com:Vymera>20</com:Vymera><com:BonitovanaJednotkaKod>72914</com:BonitovanaJednotkaKod><com:IdTranskace>84380</com:IdTranskace><com:RizeniId>22905807010</com:RizeniId></com:BonitovanyDil><com:BonitovanyDil><com:Vymera>150</com:Vymera><com:BonitovanaJednotkaKod>77641</com:BonitovanaJednotkaKod><com:IdTranskace>84380</com:IdTranskace><com:RizeniId>22905807010</com:RizeniId></com:BonitovanyDil></pai:BonitovaneDily><pai:ZpusobyOchranyPozemku><com:ZpusobOchrany><com:Kod>27</com:Kod><com:TypOchranyKod>6</com:TypOchranyKod><com:IdTransakce>50824</com:IdTransakce><com:RizeniId>22219527010</com:RizeniId></com:ZpusobOchrany></pai:ZpusobyOchranyPozemku><pai:Geometrie><pai:DefinicniBod><gml:Point gml:id="DPA.26133130010" srsName="urn:ogc:def:crs:EPSG::5514" srsDimension="2"><gml:pos>-687347.00 -1081909.18</gml:pos></gml:Point></pai:DefinicniBod><pai:OriginalniHranice><gml:Polygon gml:id="HPA.15948604010" srsName="urn:ogc:def:crs:EPSG::5514" srsDimension="2"><gml:exterior><gml:LinearRing><gml:posList>-687362.64 -1081896.75 -687359.92 -1081893.26 -687333.02 -1081918.11 -687328.34 -1081922.39 -687330.98 -1081925.48 -687362.64 -1081896.75</gml:posList></gml:LinearRing></gml:exterior></gml:Polygon></pai:OriginalniHranice></pai:Geometrie></vf:Parcela><vf:Parcela gml:id="PA.26133131010"><pai:Id>26133131010</pai:Id><pai:KmenoveCislo>167</pai:KmenoveCislo><pai:PododdeleniCisla>52</pai:PododdeleniCisla><pai:VymeraParcely>239</pai:VymeraParcely><pai:DruhCislovaniKod>2</pai:DruhCislovaniKod><pai:DruhPozemkuKod>7</pai:DruhPozemkuKod><pai:KatastralniUzemi><kui:Kod>620840</kui:Kod></pai:KatastralniUzemi><pai:PlatiOd>2012-09-27T00:00:00</pai:PlatiOd><pai:IdTransakce>50824</pai:IdTransakce><pai:RizeniId>22219527010</pai:RizeniId><pai:BonitovaneDily><com:BonitovanyDil><com:Vymera>239</com:Vymera><com:BonitovanaJednotkaKod>77641</com:BonitovanaJednotkaKod><com:IdTranskace>84380</com:IdTranskace><com:RizeniId>22905807010</com:RizeniId></com:BonitovanyDil></pai:BonitovaneDily><pai:ZpusobyOchranyPozemku><com:ZpusobOchrany><com:Kod>27</com:Kod><com:TypOchranyKod>6</com:TypOchranyKod><com:IdTransakce>50824</com:IdTransakce><com:RizeniId>22219527010</com:RizeniId></com:ZpusobOchrany></pai:ZpusobyOchranyPozemku><pai:Geometrie><pai:DefinicniBod><gml:Point gml:id="DPA.26133131010" srsName="urn:ogc:def:crs:EPSG::5514" srsDimension="2"><gml:pos>-687327.43 -1081917.69</gml:pos></gml:Point></pai:DefinicniBod><pai:OriginalniHranice><gml:Polygon gml:id="HPA.15948605010" srsName="urn:ogc:def:crs:EPSG::5514" srsDimension="2"><gml:exterior><gml:LinearRing><gml:posList>-687333.02 -1081918.11 -687276.02 -1081862.62 -687328.34 -1081922.39 -687333.02 -1081918.11</gml:posList></gml:LinearRing></gml:exterior></gml:Polygon></pai:OriginalniHranice></pai:Geometrie></vf:Parcela><vf:Parcela gml:id="PA.26133132010"><pai:Id>26133132010</pai:Id><pai:KmenoveCislo>167</pai:KmenoveCislo><pai:PododdeleniCisla>53</pai:PododdeleniCisla><pai:VymeraParcely>3167</pai:VymeraParcely><pai:DruhCislovaniKod>2</pai:DruhCislovaniKod><pai:DruhPozemkuKod>7</pai:DruhPozemkuKod><pai:KatastralniUzemi><kui:Kod>620840</kui:Kod></pai:KatastralniUzemi><pai:PlatiOd>2012-09-27T00:00:00</pai:PlatiOd><pai:IdTransakce>50824</pai:IdTransakce><pai:RizeniId>22219527010</pai:RizeniId><pai:BonitovaneDily><com:BonitovanyDil><com:Vymera>263</com:Vymera><com:BonitovanaJednotkaKod>72914</com:BonitovanaJednotkaKod><com:IdTranskace>84380</com:IdTranskace><com:RizeniId>22905807010</com:RizeniId></com:BonitovanyDil><com:BonitovanyDil><com:Vymera>2904</com:Vymera><com:BonitovanaJednotkaKod>77641</com:BonitovanaJednotkaKod><com:IdTranskace>84380</com:IdTranskace><com:RizeniId>22905807010</com:RizeniId></com:BonitovanyDil></pai:BonitovaneDily><pai:ZpusobyOchranyPozemku><com:ZpusobOchrany><com:Kod>27</com:Kod><com:TypOchranyKod>6</com:TypOchranyKod><com:IdTransakce>50824</com:IdTransakce><com:RizeniId>22219527010</com:RizeniId></com:ZpusobOchrany></pai:ZpusobyOchranyPozemku><pai:Geometrie><pai:DefinicniBod><gml:Point gml:id="DPA.26133132010" srsName="urn:ogc:def:crs:EPSG::5514" srsDimension="2"><gml:pos>-687315.13 -1081880.32</gml:pos></gml:Point></pai:DefinicniBod><pai:OriginalniHranice><gml:Polygon gml:id="HPA.15948606010" srsName="urn:ogc:def:crs:EPSG::5514" srsDimension="2"><gml:exterior><gml:LinearRing><gml:posList>-687259.71 -1081832.75 -687252.07 -1081837.76 -687276.02 -1081862.62 -687333.02 -1081918.11 -687359.92 -1081893.26 -687343.94 -1081876.39 -687305.39 -1081858.21 -687293.57 -1081838.28 -687271.79 -1081832.81 -687271.77 -1081822.49 -687259.71 -1081832.75</gml:posList></gml:LinearRing></gml:exterior></gml:Polygon></pai:OriginalniHranice></pai:Geometrie></vf:Parcela><vf:Parcela gml:id="PA.26133133010"><pai:Id>26133133010</pai:Id><pai:KmenoveCislo>167</pai:KmenoveCislo><pai:PododdeleniCisla>54</pai:PododdeleniCisla><pai:VymeraParcely>676</pai:VymeraParcely><pai:DruhCislovaniKod>2</pai:DruhCislovaniKod><pai:DruhPozemkuKod>7</pai:DruhPozemkuKod><pai:KatastralniUzemi><kui:Kod>620840</kui:Kod></pai:KatastralniUzemi><pai:PlatiOd>2012-09-27T00:00:00</pai:PlatiOd><pai:IdTransakce>50824</pai:IdTransakce><pai:RizeniId>22219527010</pai:RizeniId><pai:BonitovaneDily><com:BonitovanyDil><com:Vymera>631</com:Vymera><com:BonitovanaJednotkaKod>72914</com:BonitovanaJednotkaKod><com:IdTranskace>84380</com:IdTranskace><com:RizeniId>22905807010</com:RizeniId></com:BonitovanyDil><com:BonitovanyDil><com:Vymera>45</com:Vymera><com:BonitovanaJednotkaKod>77641</com:BonitovanaJednotkaKod><com:IdTranskace>84380</com:IdTranskace><com:RizeniId>22905807010</com:RizeniId></com:BonitovanyDil></pai:BonitovaneDily><pai:ZpusobyOchranyPozemku><com:ZpusobOchrany><com:Kod>27</com:Kod><com:TypOchranyKod>6</com:TypOchranyKod><com:IdTransakce>50824</com:IdTransakce><com:RizeniId>22219527010</com:RizeniId></com:ZpusobOchrany></pai:ZpusobyOchranyPozemku><pai:Geometrie><pai:DefinicniBod><gml:Point gml:id="DPA.26133133010" srsName="urn:ogc:def:crs:EPSG::5514" srsDimension="2"><gml:pos>-687313.34 -1081856.81</gml:pos></gml:Point></pai:DefinicniBod><pai:OriginalniHranice><gml:Polygon gml:id="HPA.15948607010" srsName="urn:ogc:def:crs:EPSG::5514" srsDimension="2"><gml:exterior><gml:LinearRing><gml:posList>-687310.60 -1081848.88 -687297.65 -1081830.70 -687276.85 -1081830.87 -687276.42 -1081824.31 -687285.39 -1081817.45 -687291.50 -1081812.73 -687280.15 -1081814.00 -687271.77 -1081822.49 -687271.79 -1081832.81 -687293.57 -1081838.28 -687305.39 -1081858.21 -687343.94 -1081876.39 -687323.93 -1081856.09 -687310.60 -1081848.88</gml:posList></gml:LinearRing></gml:exterior></gml:Polygon></pai:OriginalniHranice></pai:Geometrie></vf:Parcela><vf:Parcela gml:id="PA.26133134010"><pai:Id>26133134010</pai:Id><pai:KmenoveCislo>167</pai:KmenoveCislo><pai:PododdeleniCisla>55</pai:PododdeleniCisla><pai:VymeraParcely>173</pai:VymeraParcely><pai:DruhCislovaniKod>2</pai:DruhCislovaniKod><pai:DruhPozemkuKod>7</pai:DruhPozemkuKod><pai:KatastralniUzemi><kui:Kod>620840</kui:Kod></pai:KatastralniUzemi><pai:PlatiOd>2012-09-27T00:00:00</pai:PlatiOd><pai:IdTransakce>50824</pai:IdTransakce><pai:RizeniId>22219527010</pai:RizeniId><pai:BonitovaneDily><com:BonitovanyDil><com:Vymera>173</com:Vymera><com:BonitovanaJednotkaKod>72914</com:BonitovanaJednotkaKod><com:IdTranskace>84380</com:IdTranskace><com:RizeniId>22905807010</com:RizeniId></com:BonitovanyDil></pai:BonitovaneDily><pai:ZpusobyOchranyPozemku><com:ZpusobOchrany><com:Kod>27</com:Kod><com:TypOchranyKod>6</com:TypOchranyKod><com:IdTransakce>50824</com:IdTransakce><com:RizeniId>22219527010</com:RizeniId></com:ZpusobOchrany></pai:ZpusobyOchranyPozemku><pai:Geometrie><pai:DefinicniBod><gml:Point gml:id="DPA.26133134010" srsName="urn:ogc:def:crs:EPSG::5514" srsDimension="2"><gml:pos>-687284.71 -1081826.10</gml:pos></gml:Point></pai:DefinicniBod><pai:OriginalniHranice><gml:Polygon gml:id="HPA.15948608010" srsName="urn:ogc:def:crs:EPSG::5514" srsDimension="2"><gml:exterior><gml:LinearRing><gml:posList>-687285.39 -1081817.45 -687276.42 -1081824.31 -687276.85 -1081830.87 -687297.65 -1081830.70 -687285.39 -1081817.45</gml:posList></gml:LinearRing></gml:exterior></gml:Polygon></pai:OriginalniHranice></pai:Geometrie></vf:Parcela><vf:Parcela gml:id="PA.26133135010"><pai:Id>26133135010</pai:Id><pai:KmenoveCislo>167</pai:KmenoveCislo><pai:PododdeleniCisla>56</pai:PododdeleniCisla><pai:VymeraParcely>47</pai:VymeraParcely><pai:ZpusobyVyuzitiPozemku>27</pai:ZpusobyVyuzitiPozemku><pai:DruhCislovaniKod>2</pai:DruhCislovaniKod><pai:DruhPozemkuKod>14</pai:DruhPozemkuKod><pai:KatastralniUzemi><kui:Kod>620840</kui:Kod></pai:KatastralniUzemi><pai:PlatiOd>2012-09-27T00:00:00</pai:PlatiOd><pai:IdTransakce>50824</pai:IdTransakce><pai:RizeniId>22219527010</pai:RizeniId><pai:Geometrie><pai:DefinicniBod><gml:Point gml:id="DPA.26133135010" srsName="urn:ogc:def:crs:EPSG::5514" srsDimension="2"><gml:pos>-687424.98 -1082049.02</gml:pos></gml:Point></pai:DefinicniBod><pai:OriginalniHranice><gml:Polygon gml:id="HPA.15948609010" srsName="urn:ogc:def:crs:EPSG::5514" srsDimension="2"><gml:exterior><gml:LinearRing><gml:posList>-687426.10 -1082046.43 -687412.58 -1082047.05 -687412.92 -1082048.82 -687431.29 -1082050.37 -687426.10 -1082046.43</gml:posList></gml:LinearRing></gml:exterior></gml:Polygon></pai:OriginalniHranice></pai:Geometrie></vf:Parcela><vf:Parcela gml:id="PA.26133136010"><pai:Id>26133136010</pai:Id><pai:KmenoveCislo>167</pai:KmenoveCislo><pai:PododdeleniCisla>57</pai:PododdeleniCisla><pai:VymeraParcely>9</pai:VymeraParcely><pai:ZpusobyVyuzitiPozemku>27</pai:ZpusobyVyuzitiPozemku><pai:DruhCislovaniKod>2</pai:DruhCislovaniKod><pai:DruhPozemkuKod>14</pai:DruhPozemkuKod><pai:KatastralniUzemi><kui:Kod>620840</kui:Kod></pai:KatastralniUzemi><pai:PlatiOd>2012-09-27T00:00:00</pai:PlatiOd><pai:IdTransakce>50824</pai:IdTransakce><pai:RizeniId>22219527010</pai:RizeniId><pai:Geometrie><pai:DefinicniBod><gml:Point gml:id="DPA.26133136010" srsName="urn:ogc:def:crs:EPSG::5514" srsDimension="2"><gml:pos>-687407.09 -1082047.85</gml:pos></gml:Point></pai:DefinicniBod><pai:OriginalniHranice><gml:Polygon gml:id="HPA.15948610010" srsName="urn:ogc:def:crs:EPSG::5514" srsDimension="2"><gml:exterior><gml:LinearRing><gml:posList>-687403.21 -1082047.52 -687412.92 -1082048.82 -687412.58 -1082047.05 -687403.21 -1082047.52</gml:posList></gml:LinearRing></gml:exterior></gml:Polygon></pai:OriginalniHranice></pai:Geometrie></vf:Parcela><vf:Parcela gml:id="PA.26133137010"><pai:Id>26133137010</pai:Id><pai:KmenoveCislo>167</pai:KmenoveCislo><pai:PododdeleniCisla>58</pai:PododdeleniCisla><pai:VymeraParcely>27</pai:VymeraParcely><pai:ZpusobyVyuzitiPozemku>7</pai:ZpusobyVyuzitiPozemku><pai:DruhCislovaniKod>2</pai:DruhCislovaniKod><pai:DruhPozemkuKod>11</pai:DruhPozemkuKod><pai:KatastralniUzemi><kui:Kod>620840</kui:Kod></pai:KatastralniUzemi><pai:PlatiOd>2012-09-27T00:00:00</pai:PlatiOd><pai:IdTransakce>50824</pai:IdTransakce><pai:RizeniId>22219527010</pai:RizeniId><pai:Geometrie><pai:DefinicniBod><gml:Point gml:id="DPA.26133137010" srsName="urn:ogc:def:crs:EPSG::5514" srsDimension="2"><gml:pos>-687447.47 -1082054.64</gml:pos></gml:Point></pai:DefinicniBod><pai:OriginalniHranice><gml:Polygon gml:id="HPA.15948611010" srsName="urn:ogc:def:crs:EPSG::5514" srsDimension="2"><gml:exterior><gml:LinearRing><gml:posList>-687436.63 -1082054.34 -687452.71 -1082055.61 -687448.05 -1082052.07 -687436.63 -1082054.34</gml:posList></gml:LinearRing></gml:exterior></gml:Polygon></pai:OriginalniHranice></pai:Geometrie></vf:Parcela><vf:Parcela gml:id="PA.26133138010"><pai:Id>26133138010</pai:Id><pai:KmenoveCislo>167</pai:KmenoveCislo><pai:PododdeleniCisla>59</pai:PododdeleniCisla><pai:VymeraParcely>72</pai:VymeraParcely><pai:ZpusobyVyuzitiPozemku>7</pai:ZpusobyVyuzitiPozemku><pai:DruhCislovaniKod>2</pai:DruhCislovaniKod><pai:DruhPozemkuKod>11</pai:DruhPozemkuKod><pai:KatastralniUzemi><kui:Kod>620840</kui:Kod></pai:KatastralniUzemi><pai:PlatiOd>2012-09-27T00:00:00</pai:PlatiOd><pai:IdTransakce>50824</pai:IdTransakce><pai:RizeniId>22219527010</pai:RizeniId><pai:Geometrie><pai:DefinicniBod><gml:Point gml:id="DPA.26133138010" srsName="urn:ogc:def:crs:EPSG::5514" srsDimension="2"><gml:pos>-687425.27 -1082052.23</gml:pos></gml:Point></pai:DefinicniBod><pai:OriginalniHranice><gml:Polygon gml:id="HPA.15948612010" srsName="urn:ogc:def:crs:EPSG::5514" srsDimension="2"><gml:exterior><gml:LinearRing><gml:posList>-687431.29 -1082050.37 -687412.92 -1082048.82 -687413.50 -1082051.94 -687436.63 -1082054.34 -687431.29 -1082050.37</gml:posList></gml:LinearRing></gml:exterior></gml:Polygon></pai:OriginalniHranice></pai:Geometrie></vf:Parcela><vf:Parcela gml:id="PA.26133139010"><pai:Id>26133139010</pai:Id><pai:KmenoveCislo>167</pai:KmenoveCislo><pai:PododdeleniCisla>60</pai:PododdeleniCisla><pai:VymeraParcely>46</pai:VymeraParcely><pai:ZpusobyVyuzitiPozemku>7</pai:ZpusobyVyuzitiPozemku><pai:DruhCislovaniKod>2</pai:DruhCislovaniKod><pai:DruhPozemkuKod>11</pai:DruhPozemkuKod><pai:KatastralniUzemi><kui:Kod>620840</kui:Kod></pai:KatastralniUzemi><pai:PlatiOd>2012-09-27T00:00:00</pai:PlatiOd><pai:IdTransakce>50824</pai:IdTransakce><pai:RizeniId>22219527010</pai:RizeniId><pai:Geometrie><pai:DefinicniBod><gml:Point gml:id="DPA.26133139010" srsName="urn:ogc:def:crs:EPSG::5514" srsDimension="2"><gml:pos>-687407.61 -1082050.85</gml:pos></gml:Point></pai:DefinicniBod><pai:OriginalniHranice><gml:Polygon gml:id="HPA.15948613010" srsName="urn:ogc:def:crs:EPSG::5514" srsDimension="2"><gml:exterior><gml:LinearRing><gml:posList>-687402.74 -1082046.83 -687399.48 -1082049.18 -687400.53 -1082051.03 -687413.50 -1082051.94 -687412.92 -1082048.82 -687403.21 -1082047.52 -687402.74 -1082046.83</gml:posList></gml:LinearRing></gml:exterior></gml:Polygon></pai:OriginalniHranice></pai:Geometrie></vf:Parcela><vf:Parcela gml:id="PA.26133140010"><pai:Id>26133140010</pai:Id><pai:KmenoveCislo>167</pai:KmenoveCislo><pai:PododdeleniCisla>61</pai:PododdeleniCisla><pai:VymeraParcely>403</pai:VymeraParcely><pai:ZpusobyVyuzitiPozemku>7</pai:ZpusobyVyuzitiPozemku><pai:DruhCislovaniKod>2</pai:DruhCislovaniKod><pai:DruhPozemkuKod>11</pai:DruhPozemkuKod><pai:KatastralniUzemi><kui:Kod>620840</kui:Kod></pai:KatastralniUzemi><pai:PlatiOd>2012-09-27T00:00:00</pai:PlatiOd><pai:IdTransakce>50824</pai:IdTransakce><pai:RizeniId>22219527010</pai:RizeniId><pai:Geometrie><pai:DefinicniBod><gml:Point gml:id="DPA.26133140010" srsName="urn:ogc:def:crs:EPSG::5514" srsDimension="2"><gml:pos>-687379.90 -1082016.68</gml:pos></gml:Point></pai:DefinicniBod><pai:OriginalniHranice><gml:Polygon gml:id="HPA.15948614010" srsName="urn:ogc:def:crs:EPSG::5514" srsDimension="2"><gml:exterior><gml:LinearRing><gml:posList>-687402.74 -1082046.83 -687355.47 -1081973.18 -687351.31 -1081976.73 -687399.48 -1082049.18 -687402.74 -1082046.83</gml:posList></gml:LinearRing></gml:exterior></gml:Polygon></pai:OriginalniHranice></pai:Geometrie></vf:Parcela><vf:Parcela gml:id="PA.26133141010"><pai:Id>26133141010</pai:Id><pai:KmenoveCislo>167</pai:KmenoveCislo><pai:PododdeleniCisla>62</pai:PododdeleniCisla><pai:VymeraParcely>12</pai:VymeraParcely><pai:ZpusobyVyuzitiPozemku>7</pai:ZpusobyVyuzitiPozemku><pai:DruhCislovaniKod>2</pai:DruhCislovaniKod><pai:DruhPozemkuKod>11</pai:DruhPozemkuKod><pai:KatastralniUzemi><kui:Kod>620840</kui:Kod></pai:KatastralniUzemi><pai:PlatiOd>2012-09-27T00:00:00</pai:PlatiOd><pai:IdTransakce>50824</pai:IdTransakce><pai:RizeniId>22219527010</pai:RizeniId><pai:Geometrie><pai:DefinicniBod><gml:Point gml:id="DPA.26133141010" srsName="urn:ogc:def:crs:EPSG::5514" srsDimension="2"><gml:pos>-687324.11 -1081930.98</gml:pos></gml:Point></pai:DefinicniBod><pai:OriginalniHranice><gml:Polygon gml:id="HPA.15948615010" srsName="urn:ogc:def:crs:EPSG::5514" srsDimension="2"><gml:exterior><gml:LinearRing><gml:posList>-687324.09 -1081927.55 -687321.96 -1081930.38 -687324.77 -1081935.03 -687325.68 -1081929.73 -687324.09 -1081927.55</gml:posList></gml:LinearRing></gml:exterior></gml:Polygon></pai:OriginalniHranice></pai:Geometrie></vf:Parcela><vf:Parcela gml:id="PA.26133142010"><pai:Id>26133142010</pai:Id><pai:KmenoveCislo>167</pai:KmenoveCislo><pai:PododdeleniCisla>63</pai:PododdeleniCisla><pai:VymeraParcely>165</pai:VymeraParcely><pai:ZpusobyVyuzitiPozemku>7</pai:ZpusobyVyuzitiPozemku><pai:DruhCislovaniKod>2</pai:DruhCislovaniKod><pai:DruhPozemkuKod>11</pai:DruhPozemkuKod><pai:KatastralniUzemi><kui:Kod>620840</kui:Kod></pai:KatastralniUzemi><pai:PlatiOd>2012-09-27T00:00:00</pai:PlatiOd><pai:IdTransakce>50824</pai:IdTransakce><pai:RizeniId>22219527010</pai:RizeniId><pai:Geometrie><pai:DefinicniBod><gml:Point gml:id="DPA.26133142010" srsName="urn:ogc:def:crs:EPSG::5514" srsDimension="2"><gml:pos>-687309.15 -1081910.33</gml:pos></gml:Point></pai:DefinicniBod><pai:OriginalniHranice><gml:Polygon gml:id="HPA.15948616010" srsName="urn:ogc:def:crs:EPSG::5514" srsDimension="2"><gml:exterior><gml:LinearRing><gml:posList>-687309.65 -1081906.16 -687286.65 -1081881.98 -687283.88 -1081882.46 -687317.24 -1081923.64 -687318.79 -1081919.72 -687309.65 -1081906.16</gml:posList></gml:LinearRing></gml:exterior></gml:Polygon></pai:OriginalniHranice></pai:Geometrie></vf:Parcela><vf:Parcela gml:id="PA.26133143010"><pai:Id>26133143010</pai:Id><pai:KmenoveCislo>167</pai:KmenoveCislo><pai:PododdeleniCisla>64</pai:PododdeleniCisla><pai:VymeraParcely>102</pai:VymeraParcely><pai:ZpusobyVyuzitiPozemku>7</pai:ZpusobyVyuzitiPozemku><pai:DruhCislovaniKod>2</pai:DruhCislovaniKod><pai:DruhPozemkuKod>11</pai:DruhPozemkuKod><pai:KatastralniUzemi><kui:Kod>620840</kui:Kod></pai:KatastralniUzemi><pai:PlatiOd>2012-09-27T00:00:00</pai:PlatiOd><pai:IdTransakce>50824</pai:IdTransakce><pai:RizeniId>22219527010</pai:RizeniId><pai:Geometrie><pai:DefinicniBod><gml:Point gml:id="DPA.26133143010" srsName="urn:ogc:def:crs:EPSG::5514" srsDimension="2"><gml:pos>-687328.03 -1081936.52</gml:pos></gml:Point></pai:DefinicniBod><pai:OriginalniHranice><gml:Polygon gml:id="HPA.15948617010" srsName="urn:ogc:def:crs:EPSG::5514" srsDimension="2"><gml:exterior><gml:LinearRing><gml:posList>-687355.47 -1081973.18 -687325.68 -1081929.73 -687324.77 -1081935.03 -687355.47 -1081973.18</gml:posList></gml:LinearRing></gml:exterior></gml:Polygon></pai:OriginalniHranice></pai:Geometrie></vf:Parcela><vf:Parcela gml:id="PA.26133144010"><pai:Id>26133144010</pai:Id><pai:KmenoveCislo>167</pai:KmenoveCislo><pai:PododdeleniCisla>65</pai:PododdeleniCisla><pai:VymeraParcely>140</pai:VymeraParcely><pai:ZpusobyVyuzitiPozemku>7</pai:ZpusobyVyuzitiPozemku><pai:DruhCislovaniKod>2</pai:DruhCislovaniKod><pai:DruhPozemkuKod>11</pai:DruhPozemkuKod><pai:KatastralniUzemi><kui:Kod>620840</kui:Kod></pai:KatastralniUzemi><pai:PlatiOd>2012-09-27T00:00:00</pai:PlatiOd><pai:IdTransakce>50824</pai:IdTransakce><pai:RizeniId>22219527010</pai:RizeniId><pai:Geometrie><pai:DefinicniBod><gml:Point gml:id="DPA.26133144010" srsName="urn:ogc:def:crs:EPSG::5514" srsDimension="2"><gml:pos>-687347.36 -1081967.02</gml:pos></gml:Point></pai:DefinicniBod><pai:OriginalniHranice><gml:Polygon gml:id="HPA.15948618010" srsName="urn:ogc:def:crs:EPSG::5514" srsDimension="2"><gml:exterior><gml:LinearRing><gml:posList>-687355.47 -1081973.18 -687324.77 -1081935.03 -687346.84 -1081970.01 -687351.31 -1081976.73 -687355.47 -1081973.18</gml:posList></gml:LinearRing></gml:exterior></gml:Polygon></pai:OriginalniHranice></pai:Geometrie></vf:Parcela><vf:Parcela gml:id="PA.26133145010"><pai:Id>26133145010</pai:Id><pai:KmenoveCislo>167</pai:KmenoveCislo><pai:PododdeleniCisla>66</pai:PododdeleniCisla><pai:VymeraParcely>29</pai:VymeraParcely><pai:ZpusobyVyuzitiPozemku>7</pai:ZpusobyVyuzitiPozemku><pai:DruhCislovaniKod>2</pai:DruhCislovaniKod><pai:DruhPozemkuKod>11</pai:DruhPozemkuKod><pai:KatastralniUzemi><kui:Kod>620840</kui:Kod></pai:KatastralniUzemi><pai:PlatiOd>2012-09-27T00:00:00</pai:PlatiOd><pai:IdTransakce>50824</pai:IdTransakce><pai:RizeniId>22219527010</pai:RizeniId><pai:Geometrie><pai:DefinicniBod><gml:Point gml:id="DPA.26133145010" srsName="urn:ogc:def:crs:EPSG::5514" srsDimension="2"><gml:pos>-687453.89 -1082055.17</gml:pos></gml:Point></pai:DefinicniBod><pai:OriginalniHranice><gml:Polygon gml:id="HPA.15948619010" srsName="urn:ogc:def:crs:EPSG::5514" srsDimension="2"><gml:exterior><gml:LinearRing><gml:posList>-687466.17 -1082056.84 -687454.05 -1082052.75 -687448.05 -1082052.07 -687452.71 -1082055.61 -687466.17 -1082056.84</gml:posList></gml:LinearRing></gml:exterior></gml:Polygon></pai:OriginalniHranice></pai:Geometrie></vf:Parcela><vf:Parcela gml:id="PA.26133146010"><pai:Id>26133146010</pai:Id><pai:KmenoveCislo>167</pai:KmenoveCislo><pai:PododdeleniCisla>67</pai:PododdeleniCisla><pai:VymeraParcely>26</pai:VymeraParcely><pai:ZpusobyVyuzitiPozemku>7</pai:ZpusobyVyuzitiPozemku><pai:DruhCislovaniKod>2</pai:DruhCislovaniKod><pai:DruhPozemkuKod>11</pai:DruhPozemkuKod><pai:KatastralniUzemi><kui:Kod>620840</kui:Kod></pai:KatastralniUzemi><pai:PlatiOd>2012-09-27T00:00:00</pai:PlatiOd><pai:IdTransakce>50824</pai:IdTransakce><pai:RizeniId>22219527010</pai:RizeniId><pai:Geometrie><pai:DefinicniBod><gml:Point gml:id="DPA.26133146010" srsName="urn:ogc:def:crs:EPSG::5514" srsDimension="2"><gml:pos>-687321.91 -1081928.02</gml:pos></gml:Point></pai:DefinicniBod><pai:OriginalniHranice><gml:Polygon gml:id="HPA.15948620010" srsName="urn:ogc:def:crs:EPSG::5514" srsDimension="2"><gml:exterior><gml:LinearRing><gml:posList>-687318.79 -1081919.72 -687317.24 -1081923.64 -687321.96 -1081930.38 -687324.09 -1081927.55 -687318.79 -1081919.72</gml:posList></gml:LinearRing></gml:exterior></gml:Polygon></pai:OriginalniHranice></pai:Geometrie></vf:Parcela><vf:Parcela gml:id="PA.26133147010"><pai:Id>26133147010</pai:Id><pai:KmenoveCislo>167</pai:KmenoveCislo><pai:PododdeleniCisla>68</pai:PododdeleniCisla><pai:VymeraParcely>62</pai:VymeraParcely><pai:ZpusobyVyuzitiPozemku>7</pai:ZpusobyVyuzitiPozemku><pai:DruhCislovaniKod>2</pai:DruhCislovaniKod><pai:DruhPozemkuKod>11</pai:DruhPozemkuKod><pai:KatastralniUzemi><kui:Kod>620840</kui:Kod></pai:KatastralniUzemi><pai:PlatiOd>2012-09-27T00:00:00</pai:PlatiOd><pai:IdTransakce>50824</pai:IdTransakce><pai:RizeniId>22219527010</pai:RizeniId><pai:Geometrie><pai:DefinicniBod><gml:Point gml:id="DPA.26133147010" srsName="urn:ogc:def:crs:EPSG::5514" srsDimension="2"><gml:pos>-687282.42 -1081880.25</gml:pos></gml:Point></pai:DefinicniBod><pai:OriginalniHranice><gml:Polygon gml:id="HPA.15948621010" srsName="urn:ogc:def:crs:EPSG::5514" srsDimension="2"><gml:exterior><gml:LinearRing><gml:posList>-687286.65 -1081881.98 -687247.32 -1081841.41 -687283.88 -1081882.46 -687286.65 -1081881.98</gml:posList></gml:LinearRing></gml:exterior></gml:Polygon></pai:OriginalniHranice></pai:Geometrie></vf:Parcela><vf:Parcela gml:id="PA.26133148010"><pai:Id>26133148010</pai:Id><pai:KmenoveCislo>171</pai:KmenoveCislo><pai:PododdeleniCisla>4</pai:PododdeleniCisla><pai:VymeraParcely>6680</pai:VymeraParcely><pai:DruhCislovaniKod>2</pai:DruhCislovaniKod><pai:DruhPozemkuKod>2</pai:DruhPozemkuKod><pai:KatastralniUzemi><kui:Kod>620840</kui:Kod></pai:KatastralniUzemi><pai:PlatiOd>2012-09-27T00:00:00</pai:PlatiOd><pai:IdTransakce>50824</pai:IdTransakce><pai:RizeniId>22219527010</pai:RizeniId><pai:BonitovaneDily><com:BonitovanyDil><com:Vymera>2274</com:Vymera><com:BonitovanaJednotkaKod>72901</com:BonitovanaJednotkaKod><com:IdTranskace>84380</com:IdTranskace><com:RizeniId>22905807010</com:RizeniId></com:BonitovanyDil><com:BonitovanyDil><com:Vymera>4406</com:Vymera><com:BonitovanaJednotkaKod>72914</com:BonitovanaJednotkaKod><com:IdTranskace>84380</com:IdTranskace><com:RizeniId>22905807010</com:RizeniId></com:BonitovanyDil></pai:BonitovaneDily><pai:ZpusobyOchranyPozemku><com:ZpusobOchrany><com:Kod>27</com:Kod><com:TypOchranyKod>6</com:TypOchranyKod><com:IdTransakce>50824</com:IdTransakce><com:RizeniId>22219527010</com:RizeniId></com:ZpusobOchrany></pai:ZpusobyOchranyPozemku><pai:Geometrie><pai:DefinicniBod><gml:Point gml:id="DPA.26133148010" srsName="urn:ogc:def:crs:EPSG::5514" srsDimension="2"><gml:pos>-687496.16 -1081941.79</gml:pos></gml:Point></pai:DefinicniBod><pai:OriginalniHranice><gml:Polygon gml:id="HPA.15948622010" srsName="urn:ogc:def:crs:EPSG::5514" srsDimension="2"><gml:exterior><gml:LinearRing><gml:posList>-687472.66 -1081935.90 -687437.47 -1081963.50 -687459.06 -1082009.54 -687505.06 -1081970.11 -687548.95 -1081929.20 -687578.30 -1081899.74 -687523.95 -1081884.92 -687527.34 -1081888.02 -687472.66 -1081935.90</gml:posList></gml:LinearRing></gml:exterior></gml:Polygon></pai:OriginalniHranice></pai:Geometrie></vf:Parcela><vf:Parcela gml:id="PA.26133149010"><pai:Id>26133149010</pai:Id><pai:KmenoveCislo>171</pai:KmenoveCislo><pai:PododdeleniCisla>5</pai:PododdeleniCisla><pai:VymeraParcely>8195</pai:VymeraParcely><pai:DruhCislovaniKod>2</pai:DruhCislovaniKod><pai:DruhPozemkuKod>2</pai:DruhPozemkuKod><pai:KatastralniUzemi><kui:Kod>620840</kui:Kod></pai:KatastralniUzemi><pai:PlatiOd>2012-09-27T00:00:00</pai:PlatiOd><pai:IdTransakce>50824</pai:IdTransakce><pai:RizeniId>22219527010</pai:RizeniId><pai:BonitovaneDily><com:BonitovanyDil><com:Vymera>125</com:Vymera><com:BonitovanaJednotkaKod>72901</com:BonitovanaJednotkaKod><com:IdTranskace>84380</com:IdTranskace><com:RizeniId>22905807010</com:RizeniId></com:BonitovanyDil><com:BonitovanyDil><com:Vymera>8070</com:Vymera><com:BonitovanaJednotkaKod>72914</com:BonitovanaJednotkaKod><com:IdTranskace>84380</com:IdTranskace><com:RizeniId>22905807010</com:RizeniId></com:BonitovanyDil></pai:BonitovaneDily><pai:ZpusobyOchranyPozemku><com:ZpusobOchrany><com:Kod>27</com:Kod><com:TypOchranyKod>6</com:TypOchranyKod><com:IdTransakce>50824</com:IdTransakce><com:RizeniId>22219527010</com:RizeniId></com:ZpusobOchrany></pai:ZpusobyOchranyPozemku><pai:Geometrie><pai:DefinicniBod><gml:Point gml:id="DPA.26133149010" srsName="urn:ogc:def:crs:EPSG::5514" srsDimension="2"><gml:pos>-687454.03 -1081898.00</gml:pos></gml:Point></pai:DefinicniBod><pai:OriginalniHranice><gml:Polygon gml:id="HPA.15948623010" srsName="urn:ogc:def:crs:EPSG::5514" srsDimension="2"><gml:exterior><gml:LinearRing><gml:posList>-687491.19 -1081878.67 -687427.91 -1081846.02 -687390.61 -1081874.91 -687437.47 -1081963.50 -687472.66 -1081935.90 -687527.34 -1081888.02 -687523.95 -1081884.92 -687499.35 -1081863.25 -687491.19 -1081878.67</gml:posList></gml:LinearRing></gml:exterior></gml:Polygon></pai:OriginalniHranice></pai:Geometrie></vf:Parcela><vf:Parcela gml:id="PA.26133150010"><pai:Id>26133150010</pai:Id><pai:KmenoveCislo>174</pai:KmenoveCislo><pai:VymeraParcely>727</pai:VymeraParcely><pai:DruhCislovaniKod>2</pai:DruhCislovaniKod><pai:DruhPozemkuKod>7</pai:DruhPozemkuKod><pai:KatastralniUzemi><kui:Kod>620840</kui:Kod></pai:KatastralniUzemi><pai:PlatiOd>2012-09-27T00:00:00</pai:PlatiOd><pai:IdTransakce>50824</pai:IdTransakce><pai:RizeniId>22219527010</pai:RizeniId><pai:BonitovaneDily><com:BonitovanyDil><com:Vymera>727</com:Vymera><com:BonitovanaJednotkaKod>77641</com:BonitovanaJednotkaKod><com:IdTranskace>84380</com:IdTranskace><com:RizeniId>22905807010</com:RizeniId></com:BonitovanyDil></pai:BonitovaneDily><pai:ZpusobyOchranyPozemku><com:ZpusobOchrany><com:Kod>27</com:Kod><com:TypOchranyKod>6</com:TypOchranyKod><com:IdTransakce>50824</com:IdTransakce><com:RizeniId>22219527010</com:RizeniId></com:ZpusobOchrany></pai:ZpusobyOchranyPozemku><pai:Geometrie><pai:DefinicniBod><gml:Point gml:id="DPA.26133150010" srsName="urn:ogc:def:crs:EPSG::5514" srsDimension="2"><gml:pos>-687423.25 -1082004.14</gml:pos></gml:Point></pai:DefinicniBod><pai:OriginalniHranice><gml:Polygon gml:id="HPA.15948624010" srsName="urn:ogc:def:crs:EPSG::5514" srsDimension="2"><gml:exterior><gml:LinearRing><gml:posList>-687410.61 -1081980.56 -687425.60 -1082030.62 -687435.31 -1082025.55 -687443.23 -1082020.16 -687417.43 -1081976.81 -687410.61 -1081980.56</gml:posList></gml:LinearRing></gml:exterior></gml:Polygon></pai:OriginalniHranice></pai:Geometrie></vf:Parcela><vf:Parcela gml:id="PA.26133151010"><pai:Id>26133151010</pai:Id><pai:KmenoveCislo>175</pai:KmenoveCislo><pai:VymeraParcely>209</pai:VymeraParcely><pai:DruhCislovaniKod>2</pai:DruhCislovaniKod><pai:DruhPozemkuKod>7</pai:DruhPozemkuKod><pai:KatastralniUzemi><kui:Kod>620840</kui:Kod></pai:KatastralniUzemi><pai:PlatiOd>2012-09-27T00:00:00</pai:PlatiOd><pai:IdTransakce>50824</pai:IdTransakce><pai:RizeniId>22219527010</pai:RizeniId><pai:BonitovaneDily><com:BonitovanyDil><com:Vymera>209</com:Vymera><com:BonitovanaJednotkaKod>77641</com:BonitovanaJednotkaKod><com:IdTranskace>84380</com:IdTranskace><com:RizeniId>22905807010</com:RizeniId></com:BonitovanyDil></pai:BonitovaneDily><pai:ZpusobyOchranyPozemku><com:ZpusobOchrany><com:Kod>27</com:Kod><com:TypOchranyKod>6</com:TypOchranyKod><com:IdTransakce>50824</com:IdTransakce><com:RizeniId>22219527010</com:RizeniId></com:ZpusobOchrany></pai:ZpusobyOchranyPozemku><pai:Geometrie><pai:DefinicniBod><gml:Point gml:id="DPA.26133151010" srsName="urn:ogc:def:crs:EPSG::5514" srsDimension="2"><gml:pos>-687422.52 -1082029.13</gml:pos></gml:Point></pai:DefinicniBod><pai:OriginalniHranice><gml:Polygon gml:id="HPA.15948625010" srsName="urn:ogc:def:crs:EPSG::5514" srsDimension="2"><gml:exterior><gml:LinearRing><gml:posList>-687406.87 -1081981.73 -687421.36 -1082033.50 -687425.60 -1082030.62 -687410.61 -1081980.56 -687406.87 -1081981.73</gml:posList></gml:LinearRing></gml:exterior></gml:Polygon></pai:OriginalniHranice></pai:Geometrie></vf:Parcela><vf:Parcela gml:id="PA.26133152010"><pai:Id>26133152010</pai:Id><pai:KmenoveCislo>180</pai:KmenoveCislo><pai:VymeraParcely>9082</pai:VymeraParcely><pai:DruhCislovaniKod>2</pai:DruhCislovaniKod><pai:DruhPozemkuKod>2</pai:DruhPozemkuKod><pai:KatastralniUzemi><kui:Kod>620840</kui:Kod></pai:KatastralniUzemi><pai:PlatiOd>2012-09-27T00:00:00</pai:PlatiOd><pai:IdTransakce>50824</pai:IdTransakce><pai:RizeniId>22219527010</pai:RizeniId><pai:BonitovaneDily><com:BonitovanyDil><com:Vymera>4896</com:Vymera><com:BonitovanaJednotkaKod>72901</com:BonitovanaJednotkaKod><com:IdTranskace>84380</com:IdTranskace><com:RizeniId>22905807010</com:RizeniId></com:BonitovanyDil><com:BonitovanyDil><com:Vymera>4015</com:Vymera><com:BonitovanaJednotkaKod>72914</com:BonitovanaJednotkaKod><com:IdTranskace>84380</com:IdTranskace><com:RizeniId>22905807010</com:RizeniId></com:BonitovanyDil><com:BonitovanyDil><com:Vymera>171</com:Vymera><com:BonitovanaJednotkaKod>77641</com:BonitovanaJednotkaKod><com:IdTranskace>84380</com:IdTranskace><com:RizeniId>22905807010</com:RizeniId></com:BonitovanyDil></pai:BonitovaneDily><pai:ZpusobyOchranyPozemku><com:ZpusobOchrany><com:Kod>27</com:Kod><com:TypOchranyKod>6</com:TypOchranyKod><com:IdTransakce>50824</com:IdTransakce><com:RizeniId>22219527010</com:RizeniId></com:ZpusobOchrany></pai:ZpusobyOchranyPozemku><pai:Geometrie><pai:DefinicniBod><gml:Point gml:id="DPA.26133152010" srsName="urn:ogc:def:crs:EPSG::5514" srsDimension="2"><gml:pos>-687540.19 -1081968.06</gml:pos></gml:Point></pai:DefinicniBod><pai:OriginalniHranice><gml:Polygon gml:id="HPA.15948626010" srsName="urn:ogc:def:crs:EPSG::5514" srsDimension="2"><gml:exterior><gml:LinearRing><gml:posList>-687505.06 -1081970.11 -687459.06 -1082009.54 -687468.22 -1082031.32 -687479.17 -1082044.90 -687488.01 -1082054.49 -687494.57 -1082046.15 -687586.18 -1081960.36 -687632.44 -1081910.26 -687578.30 -1081899.74 -687548.95 -1081929.20 -687505.06 -1081970.11</gml:posList></gml:LinearRing></gml:exterior></gml:Polygon></pai:OriginalniHranice></pai:Geometrie></vf:Parcela><vf:Parcela gml:id="PA.26133153010"><pai:Id>26133153010</pai:Id><pai:KmenoveCislo>182</pai:KmenoveCislo><pai:VymeraParcely>8294</pai:VymeraParcely><pai:DruhCislovaniKod>2</pai:DruhCislovaniKod><pai:DruhPozemkuKod>2</pai:DruhPozemkuKod><pai:KatastralniUzemi><kui:Kod>620840</kui:Kod></pai:KatastralniUzemi><pai:PlatiOd>2012-09-27T00:00:00</pai:PlatiOd><pai:IdTransakce>50824</pai:IdTransakce><pai:RizeniId>22219527010</pai:RizeniId><pai:BonitovaneDily><com:BonitovanyDil><com:Vymera>5418</com:Vymera><com:BonitovanaJednotkaKod>72901</com:BonitovanaJednotkaKod><com:IdTranskace>84380</com:IdTranskace><com:RizeniId>22905807010</com:RizeniId></com:BonitovanyDil><com:BonitovanyDil><com:Vymera>2860</com:Vymera><com:BonitovanaJednotkaKod>72914</com:BonitovanaJednotkaKod><com:IdTranskace>84380</com:IdTranskace><com:RizeniId>22905807010</com:RizeniId></com:BonitovanyDil><com:BonitovanyDil><com:Vymera>16</com:Vymera><com:BonitovanaJednotkaKod>77641</com:BonitovanaJednotkaKod><com:IdTranskace>84380</com:IdTranskace><com:RizeniId>22905807010</com:RizeniId></com:BonitovanyDil></pai:BonitovaneDily><pai:ZpusobyOchranyPozemku><com:ZpusobOchrany><com:Kod>27</com:Kod><com:TypOchranyKod>6</com:TypOchranyKod><com:IdTransakce>50824</com:IdTransakce><com:RizeniId>22219527010</com:RizeniId></com:ZpusobOchrany></pai:ZpusobyOchranyPozemku><pai:Geometrie><pai:DefinicniBod><gml:Point gml:id="DPA.26133153010" srsName="urn:ogc:def:crs:EPSG::5514" srsDimension="2"><gml:pos>-687579.08 -1081994.73</gml:pos></gml:Point></pai:DefinicniBod><pai:OriginalniHranice><gml:Polygon gml:id="HPA.15948627010" srsName="urn:ogc:def:crs:EPSG::5514" srsDimension="2"><gml:exterior><gml:LinearRing><gml:posList>-687632.44 -1081910.26 -687586.18 -1081960.36 -687494.57 -1082046.15 -687532.65 -1082069.38 -687580.31 -1082026.67 -687639.13 -1081967.51 -687662.06 -1081946.98 -687655.80 -1081934.28 -687632.44 -1081910.26</gml:posList></gml:LinearRing></gml:exterior></gml:Polygon></pai:OriginalniHranice></pai:Geometrie></vf:Parcela><vf:Parcela gml:id="PA.26133154010"><pai:Id>26133154010</pai:Id><pai:KmenoveCislo>183</pai:KmenoveCislo><pai:VymeraParcely>8021</pai:VymeraParcely><pai:DruhCislovaniKod>2</pai:DruhCislovaniKod><pai:DruhPozemkuKod>2</pai:DruhPozemkuKod><pai:KatastralniUzemi><kui:Kod>620840</kui:Kod></pai:KatastralniUzemi><pai:PlatiOd>2012-09-27T00:00:00</pai:PlatiOd><pai:IdTransakce>50824</pai:IdTransakce><pai:RizeniId>22219527010</pai:RizeniId><pai:BonitovaneDily><com:BonitovanyDil><com:Vymera>4800</com:Vymera><com:BonitovanaJednotkaKod>72901</com:BonitovanaJednotkaKod><com:IdTranskace>84380</com:IdTranskace><com:RizeniId>22905807010</com:RizeniId></com:BonitovanyDil><com:BonitovanyDil><com:Vymera>3221</com:Vymera><com:BonitovanaJednotkaKod>72914</com:BonitovanaJednotkaKod><com:IdTranskace>84380</com:IdTranskace><com:RizeniId>22905807010</com:RizeniId></com:BonitovanyDil></pai:BonitovaneDily><pai:ZpusobyOchranyPozemku><com:ZpusobOchrany><com:Kod>27</com:Kod><com:TypOchranyKod>6</com:TypOchranyKod><com:IdTransakce>50824</com:IdTransakce><com:RizeniId>22219527010</com:RizeniId></com:ZpusobOchrany></pai:ZpusobyOchranyPozemku><pai:Geometrie><pai:DefinicniBod><gml:Point gml:id="DPA.26133154010" srsName="urn:ogc:def:crs:EPSG::5514" srsDimension="2"><gml:pos>-687610.65 -1082030.83</gml:pos></gml:Point></pai:DefinicniBod><pai:OriginalniHranice><gml:Polygon gml:id="HPA.15948628010" srsName="urn:ogc:def:crs:EPSG::5514" srsDimension="2"><gml:exterior><gml:LinearRing><gml:posList>-687662.06 -1081946.98 -687639.13 -1081967.51 -687580.31 -1082026.67 -687532.65 -1082069.38 -687562.60 -1082077.27 -687567.91 -1082086.91 -687577.84 -1082100.58 -687579.63 -1082098.57 -687616.38 -1082059.92 -687677.34 -1082006.07 -687674.42 -1081976.07 -687662.06 -1081946.98</gml:posList></gml:LinearRing></gml:exterior></gml:Polygon></pai:OriginalniHranice></pai:Geometrie></vf:Parcela><vf:Parcela gml:id="PA.26133155010"><pai:Id>26133155010</pai:Id><pai:KmenoveCislo>185</pai:KmenoveCislo><pai:VymeraParcely>971</pai:VymeraParcely><pai:ZpusobyVyuzitiPozemku>27</pai:ZpusobyVyuzitiPozemku><pai:DruhCislovaniKod>2</pai:DruhCislovaniKod><pai:DruhPozemkuKod>14</pai:DruhPozemkuKod><pai:KatastralniUzemi><kui:Kod>620840</kui:Kod></pai:KatastralniUzemi><pai:PlatiOd>2012-09-27T00:00:00</pai:PlatiOd><pai:IdTransakce>50824</pai:IdTransakce><pai:RizeniId>22219527010</pai:RizeniId><pai:Geometrie><pai:DefinicniBod><gml:Point gml:id="DPA.26133155010" srsName="urn:ogc:def:crs:EPSG::5514" srsDimension="2"><gml:pos>-687499.59 -1082058.29</gml:pos></gml:Point></pai:DefinicniBod><pai:OriginalniHranice><gml:Polygon gml:id="HPA.15948629010" srsName="urn:ogc:def:crs:EPSG::5514" srsDimension="2"><gml:exterior><gml:LinearRing><gml:posList>-687486.17 -1082056.98 -687498.69 -1082063.92 -687532.34 -1082082.40 -687567.91 -1082086.91 -687562.60 -1082077.27 -687532.65 -1082069.38 -687494.57 -1082046.15 -687488.01 -1082054.49 -687486.17 -1082056.98</gml:posList></gml:LinearRing></gml:exterior></gml:Polygon></pai:OriginalniHranice></pai:Geometrie></vf:Parcela><vf:Parcela gml:id="PA.26133156010"><pai:Id>26133156010</pai:Id><pai:KmenoveCislo>187</pai:KmenoveCislo><pai:VymeraParcely>158</pai:VymeraParcely><pai:DruhCislovaniKod>2</pai:DruhCislovaniKod><pai:DruhPozemkuKod>7</pai:DruhPozemkuKod><pai:KatastralniUzemi><kui:Kod>620840</kui:Kod></pai:KatastralniUzemi><pai:PlatiOd>2012-09-27T00:00:00</pai:PlatiOd><pai:IdTransakce>50824</pai:IdTransakce><pai:RizeniId>22219527010</pai:RizeniId><pai:BonitovaneDily><com:BonitovanyDil><com:Vymera>158</com:Vymera><com:BonitovanaJednotkaKod>77641</com:BonitovanaJednotkaKod><com:IdTranskace>84380</com:IdTranskace><com:RizeniId>22905807010</com:RizeniId></com:BonitovanyDil></pai:BonitovaneDily><pai:ZpusobyOchranyPozemku><com:ZpusobOchrany><com:Kod>27</com:Kod><com:TypOchranyKod>6</com:TypOchranyKod><com:IdTransakce>50824</com:IdTransakce><com:RizeniId>22219527010</com:RizeniId></com:ZpusobOchrany></pai:ZpusobyOchranyPozemku><pai:Geometrie><pai:DefinicniBod><gml:Point gml:id="DPA.26133156010" srsName="urn:ogc:def:crs:EPSG::5514" srsDimension="2"><gml:pos>-687508.09 -1082096.16</gml:pos></gml:Point></pai:DefinicniBod><pai:OriginalniHranice><gml:Polygon gml:id="HPA.15948630010" srsName="urn:ogc:def:crs:EPSG::5514" srsDimension="2"><gml:exterior><gml:LinearRing><gml:posList>-687497.19 -1082088.63 -687495.17 -1082094.87 -687519.95 -1082102.83 -687522.05 -1082096.52 -687497.19 -1082088.63</gml:posList></gml:LinearRing></gml:exterior></gml:Polygon></pai:OriginalniHranice></pai:Geometrie></vf:Parcela><vf:Parcela gml:id="PA.26133157010"><pai:Id>26133157010</pai:Id><pai:KmenoveCislo>188</pai:KmenoveCislo><pai:VymeraParcely>169</pai:VymeraParcely><pai:DruhCislovaniKod>2</pai:DruhCislovaniKod><pai:DruhPozemkuKod>7</pai:DruhPozemkuKod><pai:KatastralniUzemi><kui:Kod>620840</kui:Kod></pai:KatastralniUzemi><pai:PlatiOd>2012-09-27T00:00:00</pai:PlatiOd><pai:IdTransakce>50824</pai:IdTransakce><pai:RizeniId>22219527010</pai:RizeniId><pai:BonitovaneDily><com:BonitovanyDil><com:Vymera>169</com:Vymera><com:BonitovanaJednotkaKod>77641</com:BonitovanaJednotkaKod><com:IdTranskace>84380</com:IdTranskace><com:RizeniId>22905807010</com:RizeniId></com:BonitovanyDil></pai:BonitovaneDily><pai:ZpusobyOchranyPozemku><com:ZpusobOchrany><com:Kod>27</com:Kod><com:TypOchranyKod>6</com:TypOchranyKod><com:IdTransakce>50824</com:IdTransakce><com:RizeniId>22219527010</com:RizeniId></com:ZpusobOchrany></pai:ZpusobyOchranyPozemku><pai:Geometrie><pai:DefinicniBod><gml:Point gml:id="DPA.26133157010" srsName="urn:ogc:def:crs:EPSG::5514" srsDimension="2"><gml:pos>-687508.53 -1082110.73</gml:pos></gml:Point></pai:DefinicniBod><pai:OriginalniHranice><gml:Polygon gml:id="HPA.15948631010" srsName="urn:ogc:def:crs:EPSG::5514" srsDimension="2"><gml:exterior><gml:LinearRing><gml:posList>-687480.29 -1082093.50 -687496.56 -1082108.47 -687507.60 -1082112.06 -687520.63 -1082116.06 -687520.48 -1082110.05 -687516.35 -1082109.30 -687498.62 -1082103.89 -687480.29 -1082093.50</gml:posList></gml:LinearRing></gml:exterior></gml:Polygon></pai:OriginalniHranice></pai:Geometrie></vf:Parcela><vf:Parcela gml:id="PA.26133158010"><pai:Id>26133158010</pai:Id><pai:KmenoveCislo>192</pai:KmenoveCislo><pai:PododdeleniCisla>7</pai:PododdeleniCisla><pai:VymeraParcely>340</pai:VymeraParcely><pai:DruhCislovaniKod>2</pai:DruhCislovaniKod><pai:DruhPozemkuKod>7</pai:DruhPozemkuKod><pai:KatastralniUzemi><kui:Kod>620840</kui:Kod></pai:KatastralniUzemi><pai:PlatiOd>2012-09-27T00:00:00</pai:PlatiOd><pai:IdTransakce>50824</pai:IdTransakce><pai:RizeniId>22219527010</pai:RizeniId><pai:BonitovaneDily><com:BonitovanyDil><com:Vymera>340</com:Vymera><com:BonitovanaJednotkaKod>72911</com:BonitovanaJednotkaKod><com:IdTranskace>84380</com:IdTranskace><com:RizeniId>22905807010</com:RizeniId></com:BonitovanyDil></pai:BonitovaneDily><pai:ZpusobyOchranyPozemku><com:ZpusobOchrany><com:Kod>27</com:Kod><com:TypOchranyKod>6</com:TypOchranyKod><com:IdTransakce>50824</com:IdTransakce><com:RizeniId>22219527010</com:RizeniId></com:ZpusobOchrany></pai:ZpusobyOchranyPozemku><pai:Geometrie><pai:DefinicniBod><gml:Point gml:id="DPA.26133158010" srsName="urn:ogc:def:crs:EPSG::5514" srsDimension="2"><gml:pos>-687531.56 -1082175.79</gml:pos></gml:Point></pai:DefinicniBod><pai:OriginalniHranice><gml:Polygon gml:id="HPA.15948632010" srsName="urn:ogc:def:crs:EPSG::5514" srsDimension="2"><gml:exterior><gml:LinearRing><gml:posList>-687544.35 -1082174.94 -687539.12 -1082171.28 -687501.61 -1082159.51 -687500.32 -1082161.21 -687537.43 -1082184.63 -687544.35 -1082174.94</gml:posList></gml:LinearRing></gml:exterior></gml:Polygon></pai:OriginalniHranice></pai:Geometrie></vf:Parcela><vf:Parcela gml:id="PA.26133159010"><pai:Id>26133159010</pai:Id><pai:KmenoveCislo>192</pai:KmenoveCislo><pai:PododdeleniCisla>8</pai:PododdeleniCisla><pai:VymeraParcely>40</pai:VymeraParcely><pai:DruhCislovaniKod>2</pai:DruhCislovaniKod><pai:DruhPozemkuKod>7</pai:DruhPozemkuKod><pai:KatastralniUzemi><kui:Kod>620840</kui:Kod></pai:KatastralniUzemi><pai:PlatiOd>2012-09-27T00:00:00</pai:PlatiOd><pai:IdTransakce>50824</pai:IdTransakce><pai:RizeniId>22219527010</pai:RizeniId><pai:BonitovaneDily><com:BonitovanyDil><com:Vymera>40</com:Vymera><com:BonitovanaJednotkaKod>72911</com:BonitovanaJednotkaKod><com:IdTranskace>84380</com:IdTranskace><com:RizeniId>22905807010</com:RizeniId></com:BonitovanyDil></pai:BonitovaneDily><pai:ZpusobyOchranyPozemku><com:ZpusobOchrany><com:Kod>27</com:Kod><com:TypOchranyKod>6</com:TypOchranyKod><com:IdTransakce>50824</com:IdTransakce><com:RizeniId>22219527010</com:RizeniId></com:ZpusobOchrany></pai:ZpusobyOchranyPozemku><pai:Geometrie><pai:DefinicniBod><gml:Point gml:id="DPA.26133159010" srsName="urn:ogc:def:crs:EPSG::5514" srsDimension="2"><gml:pos>-687498.99 -1082159.69</gml:pos></gml:Point></pai:DefinicniBod><pai:OriginalniHranice><gml:Polygon gml:id="HPA.15948633010" srsName="urn:ogc:def:crs:EPSG::5514" srsDimension="2"><gml:exterior><gml:LinearRing><gml:posList>-687469.00 -1082139.62 -687500.32 -1082161.21 -687501.61 -1082159.51 -687469.00 -1082139.62</gml:posList></gml:LinearRing></gml:exterior></gml:Polygon></pai:OriginalniHranice></pai:Geometrie></vf:Parcela><vf:Parcela gml:id="PA.26133160010"><pai:Id>26133160010</pai:Id><pai:KmenoveCislo>192</pai:KmenoveCislo><pai:PododdeleniCisla>9</pai:PododdeleniCisla><pai:VymeraParcely>57</pai:VymeraParcely><pai:DruhCislovaniKod>2</pai:DruhCislovaniKod><pai:DruhPozemkuKod>2</pai:DruhPozemkuKod><pai:KatastralniUzemi><kui:Kod>620840</kui:Kod></pai:KatastralniUzemi><pai:PlatiOd>2012-09-27T00:00:00</pai:PlatiOd><pai:IdTransakce>50824</pai:IdTransakce><pai:RizeniId>22219527010</pai:RizeniId><pai:BonitovaneDily><com:BonitovanyDil><com:Vymera>57</com:Vymera><com:BonitovanaJednotkaKod>74602</com:BonitovanaJednotkaKod><com:IdTranskace>84380</com:IdTranskace><com:RizeniId>22905807010</com:RizeniId></com:BonitovanyDil></pai:BonitovaneDily><pai:ZpusobyOchranyPozemku><com:ZpusobOchrany><com:Kod>27</com:Kod><com:TypOchranyKod>6</com:TypOchranyKod><com:IdTransakce>50824</com:IdTransakce><com:RizeniId>22219527010</com:RizeniId></com:ZpusobOchrany></pai:ZpusobyOchranyPozemku><pai:Geometrie><pai:DefinicniBod><gml:Point gml:id="DPA.26133160010" srsName="urn:ogc:def:crs:EPSG::5514" srsDimension="2"><gml:pos>-687035.83 -1082300.46</gml:pos></gml:Point></pai:DefinicniBod><pai:OriginalniHranice><gml:Polygon gml:id="HPA.15948634010" srsName="urn:ogc:def:crs:EPSG::5514" srsDimension="2"><gml:exterior><gml:LinearRing><gml:posList>-687031.03 -1082291.80 -687029.53 -1082293.20 -687031.43 -1082296.56 -687048.51 -1082319.83 -687049.32 -1082319.11 -687031.03 -1082291.80</gml:posList></gml:LinearRing></gml:exterior></gml:Polygon></pai:OriginalniHranice></pai:Geometrie></vf:Parcela><vf:Parcela gml:id="PA.26133161010"><pai:Id>26133161010</pai:Id><pai:KmenoveCislo>192</pai:KmenoveCislo><pai:PododdeleniCisla>10</pai:PododdeleniCisla><pai:VymeraParcely>18</pai:VymeraParcely><pai:DruhCislovaniKod>2</pai:DruhCislovaniKod><pai:DruhPozemkuKod>2</pai:DruhPozemkuKod><pai:KatastralniUzemi><kui:Kod>620840</kui:Kod></pai:KatastralniUzemi><pai:PlatiOd>2012-09-27T00:00:00</pai:PlatiOd><pai:IdTransakce>50824</pai:IdTransakce><pai:RizeniId>22219527010</pai:RizeniId><pai:BonitovaneDily><com:BonitovanyDil><com:Vymera>18</com:Vymera><com:BonitovanaJednotkaKod>74602</com:BonitovanaJednotkaKod><com:IdTranskace>84380</com:IdTranskace><com:RizeniId>22905807010</com:RizeniId></com:BonitovanyDil></pai:BonitovaneDily><pai:ZpusobyOchranyPozemku><com:ZpusobOchrany><com:Kod>27</com:Kod><com:TypOchranyKod>6</com:TypOchranyKod><com:IdTransakce>50824</com:IdTransakce><com:RizeniId>22219527010</com:RizeniId></com:ZpusobOchrany></pai:ZpusobyOchranyPozemku><pai:Geometrie><pai:DefinicniBod><gml:Point gml:id="DPA.26133161010" srsName="urn:ogc:def:crs:EPSG::5514" srsDimension="2"><gml:pos>-687050.11 -1082321.30</gml:pos></gml:Point></pai:DefinicniBod><pai:OriginalniHranice><gml:Polygon gml:id="HPA.15948635010" srsName="urn:ogc:def:crs:EPSG::5514" srsDimension="2"><gml:exterior><gml:LinearRing><gml:posList>-687062.37 -1082341.21 -687049.32 -1082319.11 -687048.51 -1082319.83 -687065.94 -1082347.41 -687062.37 -1082341.21</gml:posList></gml:LinearRing></gml:exterior></gml:Polygon></pai:OriginalniHranice></pai:Geometrie></vf:Parcela><vf:Parcela gml:id="PA.26133162010"><pai:Id>26133162010</pai:Id><pai:KmenoveCislo>192</pai:KmenoveCislo><pai:PododdeleniCisla>11</pai:PododdeleniCisla><pai:VymeraParcely>23</pai:VymeraParcely><pai:DruhCislovaniKod>2</pai:DruhCislovaniKod><pai:DruhPozemkuKod>2</pai:DruhPozemkuKod><pai:KatastralniUzemi><kui:Kod>620840</kui:Kod></pai:KatastralniUzemi><pai:PlatiOd>2012-09-27T00:00:00</pai:PlatiOd><pai:IdTransakce>50824</pai:IdTransakce><pai:RizeniId>22219527010</pai:RizeniId><pai:BonitovaneDily><com:BonitovanyDil><com:Vymera>23</com:Vymera><com:BonitovanaJednotkaKod>74602</com:BonitovanaJednotkaKod><com:IdTranskace>84380</com:IdTranskace><com:RizeniId>22905807010</com:RizeniId></com:BonitovanyDil></pai:BonitovaneDily><pai:ZpusobyOchranyPozemku><com:ZpusobOchrany><com:Kod>27</com:Kod><com:TypOchranyKod>6</com:TypOchranyKod><com:IdTransakce>50824</com:IdTransakce><com:RizeniId>22219527010</com:RizeniId></com:ZpusobOchrany></pai:ZpusobyOchranyPozemku><pai:Geometrie><pai:DefinicniBod><gml:Point gml:id="DPA.26133162010" srsName="urn:ogc:def:crs:EPSG::5514" srsDimension="2"><gml:pos>-687006.15 -1082255.42</gml:pos></gml:Point></pai:DefinicniBod><pai:OriginalniHranice><gml:Polygon gml:id="HPA.15948636010" srsName="urn:ogc:def:crs:EPSG::5514" srsDimension="2"><gml:exterior><gml:LinearRing><gml:posList>-687011.34 -1082259.90 -687006.72 -1082251.94 -687005.82 -1082250.46 -687003.69 -1082255.11 -687011.34 -1082259.90</gml:posList></gml:LinearRing></gml:exterior></gml:Polygon></pai:OriginalniHranice></pai:Geometrie></vf:Parcela><vf:Parcela gml:id="PA.26133163010"><pai:Id>26133163010</pai:Id><pai:KmenoveCislo>192</pai:KmenoveCislo><pai:PododdeleniCisla>12</pai:PododdeleniCisla><pai:VymeraParcely>1323</pai:VymeraParcely><pai:DruhCislovaniKod>2</pai:DruhCislovaniKod><pai:DruhPozemkuKod>2</pai:DruhPozemkuKod><pai:KatastralniUzemi><kui:Kod>620840</kui:Kod></pai:KatastralniUzemi><pai:PlatiOd>2012-09-27T00:00:00</pai:PlatiOd><pai:IdTransakce>50824</pai:IdTransakce><pai:RizeniId>22219527010</pai:RizeniId><pai:BonitovaneDily><com:BonitovanyDil><com:Vymera>1323</com:Vymera><com:BonitovanaJednotkaKod>74602</com:BonitovanaJednotkaKod><com:IdTranskace>84380</com:IdTranskace><com:RizeniId>22905807010</com:RizeniId></com:BonitovanyDil></pai:BonitovaneDily><pai:ZpusobyOchranyPozemku><com:ZpusobOchrany><com:Kod>27</com:Kod><com:TypOchranyKod>6</com:TypOchranyKod><com:IdTransakce>50824</com:IdTransakce><com:RizeniId>22219527010</com:RizeniId></com:ZpusobOchrany></pai:ZpusobyOchranyPozemku><pai:Geometrie><pai:DefinicniBod><gml:Point gml:id="DPA.26133163010" srsName="urn:ogc:def:crs:EPSG::5514" srsDimension="2"><gml:pos>-687391.67 -1082420.65</gml:pos></gml:Point></pai:DefinicniBod><pai:OriginalniHranice><gml:Polygon gml:id="HPA.15948637010" srsName="urn:ogc:def:crs:EPSG::5514" srsDimension="2"><gml:exterior><gml:LinearRing><gml:posList>-687353.56 -1082432.91 -687341.58 -1082437.50 -687355.48 -1082436.55 -687361.11 -1082437.17 -687384.40 -1082442.11 -687402.05 -1082449.13 -687401.03 -1082414.26 -687415.95 -1082397.84 -687429.20 -1082394.31 -687439.99 -1082386.79 -687432.32 -1082379.02 -687388.85 -1082411.27 -687366.91 -1082431.06 -687353.56 -1082432.91</gml:posList></gml:LinearRing></gml:exterior></gml:Polygon></pai:OriginalniHranice></pai:Geometrie></vf:Parcela><vf:Parcela gml:id="PA.26133164010"><pai:Id>26133164010</pai:Id><pai:KmenoveCislo>192</pai:KmenoveCislo><pai:PododdeleniCisla>13</pai:PododdeleniCisla><pai:VymeraParcely>1078</pai:VymeraParcely><pai:DruhCislovaniKod>2</pai:DruhCislovaniKod><pai:DruhPozemkuKod>2</pai:DruhPozemkuKod><pai:KatastralniUzemi><kui:Kod>620840</kui:Kod></pai:KatastralniUzemi><pai:PlatiOd>2012-09-27T00:00:00</pai:PlatiOd><pai:IdTransakce>50824</pai:IdTransakce><pai:RizeniId>22219527010</pai:RizeniId><pai:BonitovaneDily><com:BonitovanyDil><com:Vymera>28</com:Vymera><com:BonitovanaJednotkaKod>72911</com:BonitovanaJednotkaKod><com:IdTranskace>84380</com:IdTranskace><com:RizeniId>22905807010</com:RizeniId></com:BonitovanyDil><com:BonitovanyDil><com:Vymera>1010</com:Vymera><com:BonitovanaJednotkaKod>74602</com:BonitovanaJednotkaKod><com:IdTranskace>84380</com:IdTranskace><com:RizeniId>22905807010</com:RizeniId></com:BonitovanyDil><com:BonitovanyDil><com:Vymera>40</com:Vymera><com:BonitovanaJednotkaKod>76811</com:BonitovanaJednotkaKod><com:IdTranskace>84380</com:IdTranskace><com:RizeniId>22905807010</com:RizeniId></com:BonitovanyDil></pai:BonitovaneDily><pai:ZpusobyOchranyPozemku><com:ZpusobOchrany><com:Kod>27</com:Kod><com:TypOchranyKod>6</com:TypOchranyKod><com:IdTransakce>50824</com:IdTransakce><com:RizeniId>22219527010</com:RizeniId></com:ZpusobOchrany></pai:ZpusobyOchranyPozemku><pai:Geometrie><pai:DefinicniBod><gml:Point gml:id="DPA.26133164010" srsName="urn:ogc:def:crs:EPSG::5514" srsDimension="2"><gml:pos>-687415.90 -1082335.87</gml:pos></gml:Point></pai:DefinicniBod><pai:OriginalniHranice><gml:Polygon gml:id="HPA.15948638010" srsName="urn:ogc:def:crs:EPSG::5514" srsDimension="2"><gml:exterior><gml:LinearRing><gml:posList>-687463.67 -1082328.66 -687461.53 -1082325.02 -687441.55 -1082332.66 -687420.95 -1082334.19 -687409.59 -1082331.99 -687385.66 -1082307.41 -687371.08 -1082288.89 -687346.58 -1082275.23 -687334.49 -1082276.47 -687328.07 -1082278.82 -687288.99 -1082311.81 -687284.45 -1082316.42 -687269.39 -1082331.22 -687221.69 -1082362.08 -687222.51 -1082364.71 -687271.08 -1082334.44 -687291.93 -1082313.96 -687327.82 -1082283.95 -687334.02 -1082280.62 -687346.49 -1082279.31 -687367.56 -1082291.42 -687382.82 -1082310.34 -687406.80 -1082335.47 -687422.49 -1082338.54 -687442.04 -1082336.79 -687463.67 -1082328.66</gml:posList></gml:LinearRing></gml:exterior></gml:Polygon></pai:OriginalniHranice></pai:Geometrie></vf:Parcela><vf:Parcela gml:id="PA.26133165010"><pai:Id>26133165010</pai:Id><pai:KmenoveCislo>192</pai:KmenoveCislo><pai:PododdeleniCisla>14</pai:PododdeleniCisla><pai:VymeraParcely>7168</pai:VymeraParcely><pai:DruhCislovaniKod>2</pai:DruhCislovaniKod><pai:DruhPozemkuKod>2</pai:DruhPozemkuKod><pai:KatastralniUzemi><kui:Kod>620840</kui:Kod></pai:KatastralniUzemi><pai:PlatiOd>2012-09-27T00:00:00</pai:PlatiOd><pai:IdTransakce>50824</pai:IdTransakce><pai:RizeniId>22219527010</pai:RizeniId><pai:BonitovaneDily><com:BonitovanyDil><com:Vymera>9</com:Vymera><com:BonitovanaJednotkaKod>72911</com:BonitovanaJednotkaKod><com:IdTranskace>84380</com:IdTranskace><com:RizeniId>22905807010</com:RizeniId></com:BonitovanyDil><com:BonitovanyDil><com:Vymera>6700</com:Vymera><com:BonitovanaJednotkaKod>74602</com:BonitovanaJednotkaKod><com:IdTranskace>84380</com:IdTranskace><com:RizeniId>22905807010</com:RizeniId></com:BonitovanyDil><com:BonitovanyDil><com:Vymera>459</com:Vymera><com:BonitovanaJednotkaKod>76811</com:BonitovanaJednotkaKod><com:IdTranskace>84380</com:IdTranskace><com:RizeniId>22905807010</com:RizeniId></com:BonitovanyDil></pai:BonitovaneDily><pai:ZpusobyOchranyPozemku><com:ZpusobOchrany><com:Kod>27</com:Kod><com:TypOchranyKod>6</com:TypOchranyKod><com:IdTransakce>50824</com:IdTransakce><com:RizeniId>22219527010</com:RizeniId></com:ZpusobOchrany></pai:ZpusobyOchranyPozemku><pai:Geometrie><pai:DefinicniBod><gml:Point gml:id="DPA.26133165010" srsName="urn:ogc:def:crs:EPSG::5514" srsDimension="2"><gml:pos>-687384.83 -1082385.79</gml:pos></gml:Point></pai:DefinicniBod><pai:OriginalniHranice><gml:Polygon gml:id="HPA.15948639010" srsName="urn:ogc:def:crs:EPSG::5514" srsDimension="2"><gml:exterior><gml:LinearRing><gml:posList>-687442.04 -1082336.79 -687422.49 -1082338.54 -687406.80 -1082335.47 -687375.29 -1082361.82 -687294.18 -1082430.03 -687295.71 -1082430.76 -687333.62 -1082438.05 -687341.58 -1082437.50 -687353.56 -1082432.91 -687366.91 -1082431.06 -687388.85 -1082411.27 -687432.32 -1082379.02 -687463.83 -1082355.00 -687463.81 -1082348.51 -687463.66 -1082336.35 -687463.67 -1082328.66 -687442.04 -1082336.79</gml:posList></gml:LinearRing></gml:exterior></gml:Polygon></pai:OriginalniHranice></pai:Geometrie></vf:Parcela><vf:Parcela gml:id="PA.26133166010"><pai:Id>26133166010</pai:Id><pai:KmenoveCislo>192</pai:KmenoveCislo><pai:PododdeleniCisla>15</pai:PododdeleniCisla><pai:VymeraParcely>5339</pai:VymeraParcely><pai:DruhCislovaniKod>2</pai:DruhCislovaniKod><pai:DruhPozemkuKod>2</pai:DruhPozemkuKod><pai:KatastralniUzemi><kui:Kod>620840</kui:Kod></pai:KatastralniUzemi><pai:PlatiOd>2012-09-27T00:00:00</pai:PlatiOd><pai:IdTransakce>50824</pai:IdTransakce><pai:RizeniId>22219527010</pai:RizeniId><pai:BonitovaneDily><com:BonitovanyDil><com:Vymera>5339</com:Vymera><com:BonitovanaJednotkaKod>74602</com:BonitovanaJednotkaKod><com:IdTranskace>84380</com:IdTranskace><com:RizeniId>22905807010</com:RizeniId></com:BonitovanyDil></pai:BonitovaneDily><pai:ZpusobyOchranyPozemku><com:ZpusobOchrany><com:Kod>27</com:Kod><com:TypOchranyKod>6</com:TypOchranyKod><com:IdTransakce>50824</com:IdTransakce><com:RizeniId>22219527010</com:RizeniId></com:ZpusobOchrany></pai:ZpusobyOchranyPozemku><pai:Geometrie><pai:DefinicniBod><gml:Point gml:id="DPA.26133166010" srsName="urn:ogc:def:crs:EPSG::5514" srsDimension="2"><gml:pos>-687341.00 -1082366.63</gml:pos></gml:Point></pai:DefinicniBod><pai:OriginalniHranice><gml:Polygon gml:id="HPA.15948640010" srsName="urn:ogc:def:crs:EPSG::5514" srsDimension="2"><gml:exterior><gml:LinearRing><gml:posList>-687382.82 -1082310.34 -687273.58 -1082397.18 -687269.75 -1082398.58 -687274.72 -1082408.14 -687277.84 -1082407.63 -687290.99 -1082428.48 -687294.18 -1082430.03 -687375.29 -1082361.82 -687406.80 -1082335.47 -687382.82 -1082310.34</gml:posList></gml:LinearRing></gml:exterior></gml:Polygon></pai:OriginalniHranice></pai:Geometrie></vf:Parcela><vf:Parcela gml:id="PA.26133167010"><pai:Id>26133167010</pai:Id><pai:KmenoveCislo>192</pai:KmenoveCislo><pai:PododdeleniCisla>16</pai:PododdeleniCisla><pai:VymeraParcely>7487</pai:VymeraParcely><pai:DruhCislovaniKod>2</pai:DruhCislovaniKod><pai:DruhPozemkuKod>2</pai:DruhPozemkuKod><pai:KatastralniUzemi><kui:Kod>620840</kui:Kod></pai:KatastralniUzemi><pai:PlatiOd>2012-09-27T00:00:00</pai:PlatiOd><pai:IdTransakce>50824</pai:IdTransakce><pai:RizeniId>22219527010</pai:RizeniId><pai:BonitovaneDily><com:BonitovanyDil><com:Vymera>5037</com:Vymera><com:BonitovanaJednotkaKod>72911</com:BonitovanaJednotkaKod><com:IdTranskace>84380</com:IdTranskace><com:RizeniId>22905807010</com:RizeniId></com:BonitovanyDil><com:BonitovanyDil><com:Vymera>313</com:Vymera><com:BonitovanaJednotkaKod>74602</com:BonitovanaJednotkaKod><com:IdTranskace>84380</com:IdTranskace><com:RizeniId>22905807010</com:RizeniId></com:BonitovanyDil><com:BonitovanyDil><com:Vymera>470</com:Vymera><com:BonitovanaJednotkaKod>75011</com:BonitovanaJednotkaKod><com:IdTranskace>84380</com:IdTranskace><com:RizeniId>22905807010</com:RizeniId></com:BonitovanyDil><com:BonitovanyDil><com:Vymera>1667</com:Vymera><com:BonitovanaJednotkaKod>76811</com:BonitovanaJednotkaKod><com:IdTranskace>84380</com:IdTranskace><com:RizeniId>22905807010</com:RizeniId></com:BonitovanyDil></pai:BonitovaneDily><pai:ZpusobyOchranyPozemku><com:ZpusobOchrany><com:Kod>27</com:Kod><com:TypOchranyKod>6</com:TypOchranyKod><com:IdTransakce>50824</com:IdTransakce><com:RizeniId>22219527010</com:RizeniId></com:ZpusobOchrany></pai:ZpusobyOchranyPozemku><pai:Geometrie><pai:DefinicniBod><gml:Point gml:id="DPA.26133167010" srsName="urn:ogc:def:crs:EPSG::5514" srsDimension="2"><gml:pos>-687514.36 -1082251.83</gml:pos></gml:Point></pai:DefinicniBod><pai:OriginalniHranice><gml:Polygon gml:id="HPA.15948641010" srsName="urn:ogc:def:crs:EPSG::5514" srsDimension="2"><gml:exterior><gml:LinearRing><gml:posList>-687451.57 -1082298.32 -687420.95 -1082334.19 -687441.55 -1082332.66 -687461.53 -1082325.02 -687500.98 -1082288.62 -687521.52 -1082267.42 -687571.97 -1082241.48 -687603.68 -1082224.70 -687548.88 -1082192.70 -687537.43 -1082184.63 -687500.33 -1082233.46 -687451.57 -1082298.32</gml:posList></gml:LinearRing></gml:exterior></gml:Polygon></pai:OriginalniHranice></pai:Geometrie></vf:Parcela><vf:Parcela gml:id="PA.26133168010"><pai:Id>26133168010</pai:Id><pai:KmenoveCislo>192</pai:KmenoveCislo><pai:PododdeleniCisla>17</pai:PododdeleniCisla><pai:VymeraParcely>8285</pai:VymeraParcely><pai:DruhCislovaniKod>2</pai:DruhCislovaniKod><pai:DruhPozemkuKod>2</pai:DruhPozemkuKod><pai:KatastralniUzemi><kui:Kod>620840</kui:Kod></pai:KatastralniUzemi><pai:PlatiOd>2012-09-27T00:00:00</pai:PlatiOd><pai:IdTransakce>50824</pai:IdTransakce><pai:RizeniId>22219527010</pai:RizeniId><pai:BonitovaneDily><com:BonitovanyDil><com:Vymera>6080</com:Vymera><com:BonitovanaJednotkaKod>72911</com:BonitovanaJednotkaKod><com:IdTranskace>84380</com:IdTranskace><com:RizeniId>22905807010</com:RizeniId></com:BonitovanyDil><com:BonitovanyDil><com:Vymera>2205</com:Vymera><com:BonitovanaJednotkaKod>74602</com:BonitovanaJednotkaKod><com:IdTranskace>84380</com:IdTranskace><com:RizeniId>22905807010</com:RizeniId></com:BonitovanyDil></pai:BonitovaneDily><pai:ZpusobyOchranyPozemku><com:ZpusobOchrany><com:Kod>27</com:Kod><com:TypOchranyKod>6</com:TypOchranyKod><com:IdTransakce>50824</com:IdTransakce><com:RizeniId>22219527010</com:RizeniId></com:ZpusobOchrany></pai:ZpusobyOchranyPozemku><pai:Geometrie><pai:DefinicniBod><gml:Point gml:id="DPA.26133168010" srsName="urn:ogc:def:crs:EPSG::5514" srsDimension="2"><gml:pos>-687468.50 -1082241.41</gml:pos></gml:Point></pai:DefinicniBod><pai:OriginalniHranice><gml:Polygon gml:id="HPA.15948642010" srsName="urn:ogc:def:crs:EPSG::5514" srsDimension="2"><gml:exterior><gml:LinearRing><gml:posList>-687385.66 -1082307.41 -687409.59 -1082331.99 -687420.95 -1082334.19 -687451.57 -1082298.32 -687500.33 -1082233.46 -687537.43 -1082184.63 -687500.32 -1082161.21 -687470.88 -1082199.49 -687416.27 -1082271.19 -687385.66 -1082307.41</gml:posList></gml:LinearRing></gml:exterior></gml:Polygon></pai:OriginalniHranice></pai:Geometrie></vf:Parcela><vf:Parcela gml:id="PA.26133169010"><pai:Id>26133169010</pai:Id><pai:KmenoveCislo>192</pai:KmenoveCislo><pai:PododdeleniCisla>18</pai:PododdeleniCisla><pai:VymeraParcely>8547</pai:VymeraParcely><pai:DruhCislovaniKod>2</pai:DruhCislovaniKod><pai:DruhPozemkuKod>2</pai:DruhPozemkuKod><pai:KatastralniUzemi><kui:Kod>620840</kui:Kod></pai:KatastralniUzemi><pai:PlatiOd>2012-09-27T00:00:00</pai:PlatiOd><pai:IdTransakce>50824</pai:IdTransakce><pai:RizeniId>22219527010</pai:RizeniId><pai:BonitovaneDily><com:BonitovanyDil><com:Vymera>3375</com:Vymera><com:BonitovanaJednotkaKod>72911</com:BonitovanaJednotkaKod><com:IdTranskace>84380</com:IdTranskace><com:RizeniId>22905807010</com:RizeniId></com:BonitovanyDil><com:BonitovanyDil><com:Vymera>5172</com:Vymera><com:BonitovanaJednotkaKod>74602</com:BonitovanaJednotkaKod><com:IdTranskace>84380</com:IdTranskace><com:RizeniId>22905807010</com:RizeniId></com:BonitovanyDil></pai:BonitovaneDily><pai:ZpusobyOchranyPozemku><com:ZpusobOchrany><com:Kod>27</com:Kod><com:TypOchranyKod>6</com:TypOchranyKod><com:IdTransakce>50824</com:IdTransakce><com:RizeniId>22219527010</com:RizeniId></com:ZpusobOchrany></pai:ZpusobyOchranyPozemku><pai:Geometrie><pai:DefinicniBod><gml:Point gml:id="DPA.26133169010" srsName="urn:ogc:def:crs:EPSG::5514" srsDimension="2"><gml:pos>-687364.86 -1082191.14</gml:pos></gml:Point></pai:DefinicniBod><pai:OriginalniHranice><gml:Polygon gml:id="HPA.15948643010" srsName="urn:ogc:def:crs:EPSG::5514" srsDimension="2"><gml:exterior><gml:LinearRing><gml:posList>-687378.45 -1082138.03 -687357.05 -1082169.82 -687319.36 -1082227.31 -687273.71 -1082291.85 -687288.99 -1082311.81 -687328.07 -1082278.82 -687394.46 -1082176.78 -687440.80 -1082118.03 -687410.08 -1082093.77 -687378.45 -1082138.03</gml:posList></gml:LinearRing></gml:exterior></gml:Polygon></pai:OriginalniHranice></pai:Geometrie></vf:Parcela><vf:Parcela gml:id="PA.26133170010"><pai:Id>26133170010</pai:Id><pai:KmenoveCislo>192</pai:KmenoveCislo><pai:PododdeleniCisla>19</pai:PododdeleniCisla><pai:VymeraParcely>8536</pai:VymeraParcely><pai:DruhCislovaniKod>2</pai:DruhCislovaniKod><pai:DruhPozemkuKod>2</pai:DruhPozemkuKod><pai:KatastralniUzemi><kui:Kod>620840</kui:Kod></pai:KatastralniUzemi><pai:PlatiOd>2012-09-27T00:00:00</pai:PlatiOd><pai:IdTransakce>50824</pai:IdTransakce><pai:RizeniId>22219527010</pai:RizeniId><pai:BonitovaneDily><com:BonitovanyDil><com:Vymera>3162</com:Vymera><com:BonitovanaJednotkaKod>72911</com:BonitovanaJednotkaKod><com:IdTranskace>84380</com:IdTranskace><com:RizeniId>22905807010</com:RizeniId></com:BonitovanyDil><com:BonitovanyDil><com:Vymera>5374</com:Vymera><com:BonitovanaJednotkaKod>74602</com:BonitovanaJednotkaKod><com:IdTranskace>84380</com:IdTranskace><com:RizeniId>22905807010</com:RizeniId></com:BonitovanyDil></pai:BonitovaneDily><pai:ZpusobyOchranyPozemku><com:ZpusobOchrany><com:Kod>27</com:Kod><com:TypOchranyKod>6</com:TypOchranyKod><com:IdTransakce>50824</com:IdTransakce><com:RizeniId>22219527010</com:RizeniId></com:ZpusobOchrany></pai:ZpusobyOchranyPozemku><pai:Geometrie><pai:DefinicniBod><gml:Point gml:id="DPA.26133170010" srsName="urn:ogc:def:crs:EPSG::5514" srsDimension="2"><gml:pos>-687332.77 -1082173.00</gml:pos></gml:Point></pai:DefinicniBod><pai:OriginalniHranice><gml:Polygon gml:id="HPA.15948644010" srsName="urn:ogc:def:crs:EPSG::5514" srsDimension="2"><gml:exterior><gml:LinearRing><gml:posList>-687381.41 -1082067.61 -687358.03 -1082101.52 -687296.06 -1082199.46 -687263.09 -1082244.72 -687247.41 -1082261.79 -687273.71 -1082291.85 -687319.36 -1082227.31 -687357.05 -1082169.82 -687378.45 -1082138.03 -687410.08 -1082093.77 -687381.41 -1082067.61</gml:posList></gml:LinearRing></gml:exterior></gml:Polygon></pai:OriginalniHranice></pai:Geometrie></vf:Parcela><vf:Parcela gml:id="PA.26133171010"><pai:Id>26133171010</pai:Id><pai:KmenoveCislo>192</pai:KmenoveCislo><pai:PododdeleniCisla>20</pai:PododdeleniCisla><pai:VymeraParcely>925</pai:VymeraParcely><pai:DruhCislovaniKod>2</pai:DruhCislovaniKod><pai:DruhPozemkuKod>2</pai:DruhPozemkuKod><pai:KatastralniUzemi><kui:Kod>620840</kui:Kod></pai:KatastralniUzemi><pai:PlatiOd>2012-09-27T00:00:00</pai:PlatiOd><pai:IdTransakce>50824</pai:IdTransakce><pai:RizeniId>22219527010</pai:RizeniId><pai:BonitovaneDily><com:BonitovanyDil><com:Vymera>337</com:Vymera><com:BonitovanaJednotkaKod>72911</com:BonitovanaJednotkaKod><com:IdTranskace>84380</com:IdTranskace><com:RizeniId>22905807010</com:RizeniId></com:BonitovanyDil><com:BonitovanyDil><com:Vymera>588</com:Vymera><com:BonitovanaJednotkaKod>74602</com:BonitovanaJednotkaKod><com:IdTranskace>84380</com:IdTranskace><com:RizeniId>22905807010</com:RizeniId></com:BonitovanyDil></pai:BonitovaneDily><pai:ZpusobyOchranyPozemku><com:ZpusobOchrany><com:Kod>27</com:Kod><com:TypOchranyKod>6</com:TypOchranyKod><com:IdTransakce>50824</com:IdTransakce><com:RizeniId>22219527010</com:RizeniId></com:ZpusobOchrany></pai:ZpusobyOchranyPozemku><pai:Geometrie><pai:DefinicniBod><gml:Point gml:id="DPA.26133171010" srsName="urn:ogc:def:crs:EPSG::5514" srsDimension="2"><gml:pos>-687316.11 -1082164.96</gml:pos></gml:Point></pai:DefinicniBod><pai:OriginalniHranice><gml:Polygon gml:id="HPA.15948645010" srsName="urn:ogc:def:crs:EPSG::5514" srsDimension="2"><gml:exterior><gml:LinearRing><gml:posList>-687260.60 -1082241.84 -687242.44 -1082261.64 -687244.70 -1082264.31 -687247.41 -1082261.79 -687263.09 -1082244.72 -687296.06 -1082199.46 -687358.03 -1082101.52 -687381.41 -1082067.61 -687378.74 -1082064.45 -687358.95 -1082092.97 -687292.76 -1082197.56 -687260.60 -1082241.84</gml:posList></gml:LinearRing></gml:exterior></gml:Polygon></pai:OriginalniHranice></pai:Geometrie></vf:Parcela><vf:Parcela gml:id="PA.26133172010"><pai:Id>26133172010</pai:Id><pai:KmenoveCislo>192</pai:KmenoveCislo><pai:PododdeleniCisla>21</pai:PododdeleniCisla><pai:VymeraParcely>2943</pai:VymeraParcely><pai:DruhCislovaniKod>2</pai:DruhCislovaniKod><pai:DruhPozemkuKod>2</pai:DruhPozemkuKod><pai:KatastralniUzemi><kui:Kod>620840</kui:Kod></pai:KatastralniUzemi><pai:PlatiOd>2012-09-27T00:00:00</pai:PlatiOd><pai:IdTransakce>50824</pai:IdTransakce><pai:RizeniId>22219527010</pai:RizeniId><pai:BonitovaneDily><com:BonitovanyDil><com:Vymera>2943</com:Vymera><com:BonitovanaJednotkaKod>74602</com:BonitovanaJednotkaKod><com:IdTranskace>84380</com:IdTranskace><com:RizeniId>22905807010</com:RizeniId></com:BonitovanyDil></pai:BonitovaneDily><pai:ZpusobyOchranyPozemku><com:ZpusobOchrany><com:Kod>27</com:Kod><com:TypOchranyKod>6</com:TypOchranyKod><com:IdTransakce>50824</com:IdTransakce><com:RizeniId>22219527010</com:RizeniId></com:ZpusobOchrany></pai:ZpusobyOchranyPozemku><pai:Geometrie><pai:DefinicniBod><gml:Point gml:id="DPA.26133172010" srsName="urn:ogc:def:crs:EPSG::5514" srsDimension="2"><gml:pos>-687243.73 -1082322.85</gml:pos></gml:Point></pai:DefinicniBod><pai:OriginalniHranice><gml:Polygon gml:id="HPA.15948646010" srsName="urn:ogc:def:crs:EPSG::5514" srsDimension="2"><gml:exterior><gml:LinearRing><gml:posList>-687262.10 -1082284.09 -687202.89 -1082335.92 -687221.69 -1082362.08 -687269.39 -1082331.22 -687284.45 -1082316.42 -687262.10 -1082284.09</gml:posList></gml:LinearRing></gml:exterior></gml:Polygon></pai:OriginalniHranice></pai:Geometrie></vf:Parcela><vf:Parcela gml:id="PA.26133173010"><pai:Id>26133173010</pai:Id><pai:KmenoveCislo>192</pai:KmenoveCislo><pai:PododdeleniCisla>22</pai:PododdeleniCisla><pai:VymeraParcely>5002</pai:VymeraParcely><pai:DruhCislovaniKod>2</pai:DruhCislovaniKod><pai:DruhPozemkuKod>2</pai:DruhPozemkuKod><pai:KatastralniUzemi><kui:Kod>620840</kui:Kod></pai:KatastralniUzemi><pai:PlatiOd>2012-09-27T00:00:00</pai:PlatiOd><pai:IdTransakce>50824</pai:IdTransakce><pai:RizeniId>22219527010</pai:RizeniId><pai:BonitovaneDily><com:BonitovanyDil><com:Vymera>5002</com:Vymera><com:BonitovanaJednotkaKod>74602</com:BonitovanaJednotkaKod><com:IdTranskace>84380</com:IdTranskace><com:RizeniId>22905807010</com:RizeniId></com:BonitovanyDil></pai:BonitovaneDily><pai:ZpusobyOchranyPozemku><com:ZpusobOchrany><com:Kod>27</com:Kod><com:TypOchranyKod>6</com:TypOchranyKod><com:IdTransakce>50824</com:IdTransakce><com:RizeniId>22219527010</com:RizeniId></com:ZpusobOchrany></pai:ZpusobyOchranyPozemku><pai:Geometrie><pai:DefinicniBod><gml:Point gml:id="DPA.26133173010" srsName="urn:ogc:def:crs:EPSG::5514" srsDimension="2"><gml:pos>-687182.91 -1082335.75</gml:pos></gml:Point></pai:DefinicniBod><pai:OriginalniHranice><gml:Polygon gml:id="HPA.16220494010" srsName="urn:ogc:def:crs:EPSG::5514" srsDimension="2"><gml:exterior><gml:LinearRing><gml:posList>-687104.49 -1082409.20 -687101.79 -1082409.46 -687095.22 -1082396.41 -687103.18 -1082422.14 -687186.37 -1082350.17 -687202.89 -1082335.92 -687262.10 -1082284.09 -687244.70 -1082264.31 -687179.56 -1082324.99 -687120.05 -1082374.15 -687096.88 -1082392.34 -687104.49 -1082409.20</gml:posList></gml:LinearRing></gml:exterior></gml:Polygon></pai:OriginalniHranice></pai:Geometrie></vf:Parcela><vf:Parcela gml:id="PA.26133174010"><pai:Id>26133174010</pai:Id><pai:KmenoveCislo>192</pai:KmenoveCislo><pai:PododdeleniCisla>23</pai:PododdeleniCisla><pai:VymeraParcely>31298</pai:VymeraParcely><pai:DruhCislovaniKod>2</pai:DruhCislovaniKod><pai:DruhPozemkuKod>2</pai:DruhPozemkuKod><pai:KatastralniUzemi><kui:Kod>620840</kui:Kod></pai:KatastralniUzemi><pai:PlatiOd>2012-09-27T00:00:00</pai:PlatiOd><pai:IdTransakce>50824</pai:IdTransakce><pai:RizeniId>22219527010</pai:RizeniId><pai:BonitovaneDily><com:BonitovanyDil><com:Vymera>9483</com:Vymera><com:BonitovanaJednotkaKod>72911</com:BonitovanaJednotkaKod><com:IdTranskace>84380</com:IdTranskace><com:RizeniId>22905807010</com:RizeniId></com:BonitovanyDil><com:BonitovanyDil><com:Vymera>21815</com:Vymera><com:BonitovanaJednotkaKod>74602</com:BonitovanaJednotkaKod><com:IdTranskace>84380</com:IdTranskace><com:RizeniId>22905807010</com:RizeniId></com:BonitovanyDil></pai:BonitovaneDily><pai:ZpusobyOchranyPozemku><com:ZpusobOchrany><com:Kod>27</com:Kod><com:TypOchranyKod>6</com:TypOchranyKod><com:IdTransakce>50824</com:IdTransakce><com:RizeniId>22219527010</com:RizeniId></com:ZpusobOchrany></pai:ZpusobyOchranyPozemku><pai:Geometrie><pai:DefinicniBod><gml:Point gml:id="DPA.26133174010" srsName="urn:ogc:def:crs:EPSG::5514" srsDimension="2"><gml:pos>-687239.20 -1082215.89</gml:pos></gml:Point></pai:DefinicniBod><pai:OriginalniHranice><gml:Polygon gml:id="HPA.15948648010" srsName="urn:ogc:def:crs:EPSG::5514" srsDimension="2"><gml:exterior><gml:LinearRing><gml:posList>-687120.51 -1082299.02 -687091.86 -1082321.59 -687066.56 -1082338.44 -687072.41 -1082347.76 -687089.81 -1082377.51 -687096.88 -1082392.34 -687120.05 -1082374.15 -687179.56 -1082324.99 -687244.70 -1082264.31 -687242.44 -1082261.64 -687260.60 -1082241.84 -687292.76 -1082197.56 -687358.95 -1082092.97 -687378.74 -1082064.45 -687302.59 -1081958.75 -687277.14 -1082064.50 -687272.51 -1082080.35 -687267.28 -1082095.45 -687269.82 -1082126.43 -687262.18 -1082134.86 -687252.05 -1082128.15 -687246.00 -1082140.56 -687212.54 -1082198.09 -687198.27 -1082216.75 -687158.59 -1082257.40 -687120.51 -1082299.02</gml:posList></gml:LinearRing></gml:exterior></gml:Polygon></pai:OriginalniHranice></pai:Geometrie></vf:Parcela><vf:Parcela gml:id="PA.26133175010"><pai:Id>26133175010</pai:Id><pai:KmenoveCislo>242</pai:KmenoveCislo><pai:PododdeleniCisla>49</pai:PododdeleniCisla><pai:VymeraParcely>338</pai:VymeraParcely><pai:ZpusobyVyuzitiPozemku>8</pai:ZpusobyVyuzitiPozemku><pai:DruhCislovaniKod>2</pai:DruhCislovaniKod><pai:DruhPozemkuKod>11</pai:DruhPozemkuKod><pai:KatastralniUzemi><kui:Kod>620840</kui:Kod></pai:KatastralniUzemi><pai:PlatiOd>2012-09-27T00:00:00</pai:PlatiOd><pai:IdTransakce>50824</pai:IdTransakce><pai:RizeniId>22219527010</pai:RizeniId><pai:Geometrie><pai:DefinicniBod><gml:Point gml:id="DPA.26133175010" srsName="urn:ogc:def:crs:EPSG::5514" srsDimension="2"><gml:pos>-687434.75 -1082044.62</gml:pos></gml:Point></pai:DefinicniBod><pai:OriginalniHranice><gml:Polygon gml:id="HPA.15948649010" srsName="urn:ogc:def:crs:EPSG::5514" srsDimension="2"><gml:exterior><gml:LinearRing><gml:posList>-687449.61 -1082045.90 -687423.07 -1082035.93 -687421.36 -1082033.50 -687421.82 -1082039.94 -687425.45 -1082042.70 -687434.01 -1082046.10 -687454.05 -1082052.75 -687466.17 -1082056.84 -687482.18 -1082062.54 -687484.98 -1082058.78 -687476.33 -1082055.16 -687449.61 -1082045.90</gml:posList></gml:LinearRing></gml:exterior></gml:Polygon></pai:OriginalniHranice></pai:Geometrie></vf:Parcela><vf:Parcela gml:id="PA.26133176010"><pai:Id>26133176010</pai:Id><pai:KmenoveCislo>242</pai:KmenoveCislo><pai:PododdeleniCisla>50</pai:PododdeleniCisla><pai:VymeraParcely>14</pai:VymeraParcely><pai:ZpusobyVyuzitiPozemku>8</pai:ZpusobyVyuzitiPozemku><pai:DruhCislovaniKod>2</pai:DruhCislovaniKod><pai:DruhPozemkuKod>11</pai:DruhPozemkuKod><pai:KatastralniUzemi><kui:Kod>620840</kui:Kod></pai:KatastralniUzemi><pai:PlatiOd>2012-09-27T00:00:00</pai:PlatiOd><pai:IdTransakce>50824</pai:IdTransakce><pai:RizeniId>22219527010</pai:RizeniId><pai:Geometrie><pai:DefinicniBod><gml:Point gml:id="DPA.26133176010" srsName="urn:ogc:def:crs:EPSG::5514" srsDimension="2"><gml:pos>-687419.95 -1082036.89</gml:pos></gml:Point></pai:DefinicniBod><pai:OriginalniHranice><gml:Polygon gml:id="HPA.15948650010" srsName="urn:ogc:def:crs:EPSG::5514" srsDimension="2"><gml:exterior><gml:LinearRing><gml:posList>-687421.82 -1082039.94 -687421.36 -1082033.50 -687417.39 -1082036.55 -687421.82 -1082039.94</gml:posList></gml:LinearRing></gml:exterior></gml:Polygon></pai:OriginalniHranice></pai:Geometrie></vf:Parcela><vf:Parcela gml:id="PA.26133177010"><pai:Id>26133177010</pai:Id><pai:KmenoveCislo>242</pai:KmenoveCislo><pai:PododdeleniCisla>51</pai:PododdeleniCisla><pai:VymeraParcely>29</pai:VymeraParcely><pai:ZpusobyVyuzitiPozemku>8</pai:ZpusobyVyuzitiPozemku><pai:DruhCislovaniKod>2</pai:DruhCislovaniKod><pai:DruhPozemkuKod>11</pai:DruhPozemkuKod><pai:KatastralniUzemi><kui:Kod>620840</kui:Kod></pai:KatastralniUzemi><pai:PlatiOd>2012-09-27T00:00:00</pai:PlatiOd><pai:IdTransakce>50824</pai:IdTransakce><pai:RizeniId>22219527010</pai:RizeniId><pai:Geometrie><pai:DefinicniBod><gml:Point gml:id="DPA.26133177010" srsName="urn:ogc:def:crs:EPSG::5514" srsDimension="2"><gml:pos>-687410.77 -1082024.31</gml:pos></gml:Point></pai:DefinicniBod><pai:OriginalniHranice><gml:Polygon gml:id="HPA.15948651010" srsName="urn:ogc:def:crs:EPSG::5514" srsDimension="2"><gml:exterior><gml:LinearRing><gml:posList>-687421.36 -1082033.50 -687408.34 -1082018.96 -687408.85 -1082023.94 -687421.36 -1082033.50</gml:posList></gml:LinearRing></gml:exterior></gml:Polygon></pai:OriginalniHranice></pai:Geometrie></vf:Parcela><vf:Parcela gml:id="PA.26133178010"><pai:Id>26133178010</pai:Id><pai:KmenoveCislo>242</pai:KmenoveCislo><pai:PododdeleniCisla>52</pai:PododdeleniCisla><pai:VymeraParcely>664</pai:VymeraParcely><pai:ZpusobyVyuzitiPozemku>8</pai:ZpusobyVyuzitiPozemku><pai:DruhCislovaniKod>2</pai:DruhCislovaniKod><pai:DruhPozemkuKod>11</pai:DruhPozemkuKod><pai:KatastralniUzemi><kui:Kod>620840</kui:Kod></pai:KatastralniUzemi><pai:PlatiOd>2012-09-27T00:00:00</pai:PlatiOd><pai:IdTransakce>50824</pai:IdTransakce><pai:RizeniId>22219527010</pai:RizeniId><pai:Geometrie><pai:DefinicniBod><gml:Point gml:id="DPA.26133178010" srsName="urn:ogc:def:crs:EPSG::5514" srsDimension="2"><gml:pos>-687378.67 -1081987.77</gml:pos></gml:Point></pai:DefinicniBod><pai:OriginalniHranice><gml:Polygon gml:id="HPA.15948652010" srsName="urn:ogc:def:crs:EPSG::5514" srsDimension="2"><gml:exterior><gml:LinearRing><gml:posList>-687408.34 -1082018.96 -687368.98 -1081971.98 -687330.98 -1081925.48 -687328.90 -1081927.30 -687407.15 -1082028.31 -687417.39 -1082036.55 -687421.36 -1082033.50 -687408.85 -1082023.94 -687408.34 -1082018.96</gml:posList></gml:LinearRing></gml:exterior></gml:Polygon></pai:OriginalniHranice></pai:Geometrie></vf:Parcela><vf:Parcela gml:id="PA.26133179010"><pai:Id>26133179010</pai:Id><pai:KmenoveCislo>242</pai:KmenoveCislo><pai:PododdeleniCisla>53</pai:PododdeleniCisla><pai:VymeraParcely>10</pai:VymeraParcely><pai:ZpusobyVyuzitiPozemku>8</pai:ZpusobyVyuzitiPozemku><pai:DruhCislovaniKod>2</pai:DruhCislovaniKod><pai:DruhPozemkuKod>11</pai:DruhPozemkuKod><pai:KatastralniUzemi><kui:Kod>620840</kui:Kod></pai:KatastralniUzemi><pai:PlatiOd>2012-09-27T00:00:00</pai:PlatiOd><pai:IdTransakce>50824</pai:IdTransakce><pai:RizeniId>22219527010</pai:RizeniId><pai:Geometrie><pai:DefinicniBod><gml:Point gml:id="DPA.26133179010" srsName="urn:ogc:def:crs:EPSG::5514" srsDimension="2"><gml:pos>-687328.86 -1081925.55</gml:pos></gml:Point></pai:DefinicniBod><pai:OriginalniHranice><gml:Polygon gml:id="HPA.15948653010" srsName="urn:ogc:def:crs:EPSG::5514" srsDimension="2"><gml:exterior><gml:LinearRing><gml:posList>-687328.34 -1081922.39 -687326.46 -1081924.25 -687328.90 -1081927.30 -687330.98 -1081925.48 -687328.34 -1081922.39</gml:posList></gml:LinearRing></gml:exterior></gml:Polygon></pai:OriginalniHranice></pai:Geometrie></vf:Parcela><vf:Parcela gml:id="PA.26133180010"><pai:Id>26133180010</pai:Id><pai:KmenoveCislo>242</pai:KmenoveCislo><pai:PododdeleniCisla>54</pai:PododdeleniCisla><pai:VymeraParcely>539</pai:VymeraParcely><pai:ZpusobyVyuzitiPozemku>8</pai:ZpusobyVyuzitiPozemku><pai:DruhCislovaniKod>2</pai:DruhCislovaniKod><pai:DruhPozemkuKod>11</pai:DruhPozemkuKod><pai:KatastralniUzemi><kui:Kod>620840</kui:Kod></pai:KatastralniUzemi><pai:PlatiOd>2012-09-27T00:00:00</pai:PlatiOd><pai:IdTransakce>50824</pai:IdTransakce><pai:RizeniId>22219527010</pai:RizeniId><pai:Geometrie><pai:DefinicniBod><gml:Point gml:id="DPA.26133180010" srsName="urn:ogc:def:crs:EPSG::5514" srsDimension="2"><gml:pos>-687292.33 -1081884.96</gml:pos></gml:Point></pai:DefinicniBod><pai:OriginalniHranice><gml:Polygon gml:id="HPA.15948654010" srsName="urn:ogc:def:crs:EPSG::5514" srsDimension="2"><gml:exterior><gml:LinearRing><gml:posList>-687252.07 -1081837.76 -687245.59 -1081838.79 -687240.48 -1081843.56 -687241.88 -1081848.53 -687247.32 -1081841.41 -687286.65 -1081881.98 -687309.65 -1081906.16 -687319.89 -1081917.10 -687326.46 -1081924.25 -687328.34 -1081922.39 -687276.02 -1081862.62 -687252.07 -1081837.76</gml:posList></gml:LinearRing></gml:exterior></gml:Polygon></pai:OriginalniHranice></pai:Geometrie></vf:Parcela><vf:Parcela gml:id="PA.26133181010"><pai:Id>26133181010</pai:Id><pai:KmenoveCislo>242</pai:KmenoveCislo><pai:PododdeleniCisla>55</pai:PododdeleniCisla><pai:VymeraParcely>24</pai:VymeraParcely><pai:ZpusobyVyuzitiPozemku>8</pai:ZpusobyVyuzitiPozemku><pai:DruhCislovaniKod>2</pai:DruhCislovaniKod><pai:DruhPozemkuKod>11</pai:DruhPozemkuKod><pai:KatastralniUzemi><kui:Kod>620840</kui:Kod></pai:KatastralniUzemi><pai:PlatiOd>2012-09-27T00:00:00</pai:PlatiOd><pai:IdTransakce>50824</pai:IdTransakce><pai:RizeniId>22219527010</pai:RizeniId><pai:Geometrie><pai:DefinicniBod><gml:Point gml:id="DPA.26133181010" srsName="urn:ogc:def:crs:EPSG::5514" srsDimension="2"><gml:pos>-687239.61 -1081848.80</gml:pos></gml:Point></pai:DefinicniBod><pai:OriginalniHranice><gml:Polygon gml:id="HPA.15948655010" srsName="urn:ogc:def:crs:EPSG::5514" srsDimension="2"><gml:exterior><gml:LinearRing><gml:posList>-687241.88 -1081848.53 -687240.48 -1081843.56 -687236.79 -1081847.16 -687238.47 -1081852.53 -687241.88 -1081848.53</gml:posList></gml:LinearRing></gml:exterior></gml:Polygon></pai:OriginalniHranice></pai:Geometrie></vf:Parcela><vf:Parcela gml:id="PA.26133182010"><pai:Id>26133182010</pai:Id><pai:KmenoveCislo>242</pai:KmenoveCislo><pai:PododdeleniCisla>56</pai:PododdeleniCisla><pai:VymeraParcely>426</pai:VymeraParcely><pai:ZpusobyVyuzitiPozemku>8</pai:ZpusobyVyuzitiPozemku><pai:DruhCislovaniKod>2</pai:DruhCislovaniKod><pai:DruhPozemkuKod>11</pai:DruhPozemkuKod><pai:KatastralniUzemi><kui:Kod>620840</kui:Kod></pai:KatastralniUzemi><pai:PlatiOd>2012-09-27T00:00:00</pai:PlatiOd><pai:IdTransakce>50824</pai:IdTransakce><pai:RizeniId>22219527010</pai:RizeniId><pai:Geometrie><pai:DefinicniBod><gml:Point gml:id="DPA.26133182010" srsName="urn:ogc:def:crs:EPSG::5514" srsDimension="2"><gml:pos>-687239.19 -1081809.28</gml:pos></gml:Point></pai:DefinicniBod><pai:OriginalniHranice><gml:Polygon gml:id="HPA.15948656010" srsName="urn:ogc:def:crs:EPSG::5514" srsDimension="2"><gml:exterior><gml:LinearRing><gml:posList>-687227.54 -1081743.00 -687223.66 -1081743.14 -687242.52 -1081835.15 -687247.22 -1081831.44 -687238.60 -1081792.69 -687227.54 -1081743.00</gml:posList></gml:LinearRing></gml:exterior></gml:Polygon></pai:OriginalniHranice></pai:Geometrie></vf:Parcela><vf:Parcela gml:id="PA.26133183010"><pai:Id>26133183010</pai:Id><pai:KmenoveCislo>242</pai:KmenoveCislo><pai:PododdeleniCisla>57</pai:PododdeleniCisla><pai:VymeraParcely>26</pai:VymeraParcely><pai:ZpusobyVyuzitiPozemku>8</pai:ZpusobyVyuzitiPozemku><pai:DruhCislovaniKod>2</pai:DruhCislovaniKod><pai:DruhPozemkuKod>11</pai:DruhPozemkuKod><pai:KatastralniUzemi><kui:Kod>620840</kui:Kod></pai:KatastralniUzemi><pai:PlatiOd>2012-09-27T00:00:00</pai:PlatiOd><pai:IdTransakce>50824</pai:IdTransakce><pai:RizeniId>22219527010</pai:RizeniId><pai:Geometrie><pai:DefinicniBod><gml:Point gml:id="DPA.26133183010" srsName="urn:ogc:def:crs:EPSG::5514" srsDimension="2"><gml:pos>-687148.80 -1081945.76</gml:pos></gml:Point></pai:DefinicniBod><pai:OriginalniHranice><gml:Polygon gml:id="HPA.15948657010" srsName="urn:ogc:def:crs:EPSG::5514" srsDimension="2"><gml:exterior><gml:LinearRing><gml:posList>-687150.24 -1081941.87 -687145.86 -1081945.42 -687146.29 -1081948.65 -687150.48 -1081944.80 -687150.24 -1081941.87</gml:posList></gml:LinearRing></gml:exterior></gml:Polygon></pai:OriginalniHranice></pai:Geometrie></vf:Parcela><vf:Parcela gml:id="PA.26133184010"><pai:Id>26133184010</pai:Id><pai:KmenoveCislo>242</pai:KmenoveCislo><pai:PododdeleniCisla>58</pai:PododdeleniCisla><pai:VymeraParcely>45</pai:VymeraParcely><pai:ZpusobyVyuzitiPozemku>8</pai:ZpusobyVyuzitiPozemku><pai:DruhCislovaniKod>2</pai:DruhCislovaniKod><pai:DruhPozemkuKod>11</pai:DruhPozemkuKod><pai:KatastralniUzemi><kui:Kod>620840</kui:Kod></pai:KatastralniUzemi><pai:PlatiOd>2012-09-27T00:00:00</pai:PlatiOd><pai:IdTransakce>50824</pai:IdTransakce><pai:RizeniId>22219527010</pai:RizeniId><pai:Geometrie><pai:DefinicniBod><gml:Point gml:id="DPA.26133184010" srsName="urn:ogc:def:crs:EPSG::5514" srsDimension="2"><gml:pos>-687247.17 -1081836.38</gml:pos></gml:Point></pai:DefinicniBod><pai:OriginalniHranice><gml:Polygon gml:id="HPA.16220495010" srsName="urn:ogc:def:crs:EPSG::5514" srsDimension="2"><gml:exterior><gml:LinearRing><gml:posList>-687244.31 -1081837.30 -687245.50 -1081838.69 -687245.59 -1081838.79 -687252.07 -1081837.76 -687247.22 -1081831.44 -687242.52 -1081835.15 -687243.16 -1081835.91 -687244.31 -1081837.30</gml:posList></gml:LinearRing></gml:exterior></gml:Polygon></pai:OriginalniHranice></pai:Geometrie></vf:Parcela><vf:Parcela gml:id="PA.26133185010"><pai:Id>26133185010</pai:Id><pai:KmenoveCislo>242</pai:KmenoveCislo><pai:PododdeleniCisla>59</pai:PododdeleniCisla><pai:VymeraParcely>57</pai:VymeraParcely><pai:ZpusobyVyuzitiPozemku>8</pai:ZpusobyVyuzitiPozemku><pai:DruhCislovaniKod>2</pai:DruhCislovaniKod><pai:DruhPozemkuKod>11</pai:DruhPozemkuKod><pai:KatastralniUzemi><kui:Kod>620840</kui:Kod></pai:KatastralniUzemi><pai:PlatiOd>2012-09-27T00:00:00</pai:PlatiOd><pai:IdTransakce>50824</pai:IdTransakce><pai:RizeniId>22219527010</pai:RizeniId><pai:Geometrie><pai:DefinicniBod><gml:Point gml:id="DPA.26133185010" srsName="urn:ogc:def:crs:EPSG::5514" srsDimension="2"><gml:pos>-687173.80 -1081923.00</gml:pos></gml:Point></pai:DefinicniBod><pai:OriginalniHranice><gml:Polygon gml:id="HPA.15948659010" srsName="urn:ogc:def:crs:EPSG::5514" srsDimension="2"><gml:exterior><gml:LinearRing><gml:posList>-687146.08 -1081944.04 -687116.41 -1081978.28 -687145.86 -1081945.42 -687150.24 -1081941.87 -687174.91 -1081922.14 -687190.87 -1081907.58 -687146.08 -1081944.04</gml:posList></gml:LinearRing></gml:exterior></gml:Polygon></pai:OriginalniHranice></pai:Geometrie></vf:Parcela><vf:Parcela gml:id="PA.26133186010"><pai:Id>26133186010</pai:Id><pai:KmenoveCislo>242</pai:KmenoveCislo><pai:PododdeleniCisla>60</pai:PododdeleniCisla><pai:VymeraParcely>371</pai:VymeraParcely><pai:ZpusobyVyuzitiPozemku>8</pai:ZpusobyVyuzitiPozemku><pai:DruhCislovaniKod>2</pai:DruhCislovaniKod><pai:DruhPozemkuKod>11</pai:DruhPozemkuKod><pai:KatastralniUzemi><kui:Kod>620840</kui:Kod></pai:KatastralniUzemi><pai:PlatiOd>2012-09-27T00:00:00</pai:PlatiOd><pai:IdTransakce>50824</pai:IdTransakce><pai:RizeniId>22219527010</pai:RizeniId><pai:Geometrie><pai:DefinicniBod><gml:Point gml:id="DPA.26133186010" srsName="urn:ogc:def:crs:EPSG::5514" srsDimension="2"><gml:pos>-687232.96 -1081856.74</gml:pos></gml:Point></pai:DefinicniBod><pai:OriginalniHranice><gml:Polygon gml:id="HPA.15948660010" srsName="urn:ogc:def:crs:EPSG::5514" srsDimension="2"><gml:exterior><gml:LinearRing><gml:posList>-687199.41 -1081894.36 -687190.87 -1081907.58 -687174.91 -1081922.14 -687150.24 -1081941.87 -687150.48 -1081944.80 -687179.56 -1081921.86 -687192.40 -1081910.21 -687223.97 -1081868.79 -687238.47 -1081852.53 -687236.79 -1081847.16 -687228.53 -1081856.95 -687220.24 -1081867.58 -687211.99 -1081880.80 -687199.41 -1081894.36</gml:posList></gml:LinearRing></gml:exterior></gml:Polygon></pai:OriginalniHranice></pai:Geometrie></vf:Parcela><vf:Parcela gml:id="PA.26133187010"><pai:Id>26133187010</pai:Id><pai:KmenoveCislo>242</pai:KmenoveCislo><pai:PododdeleniCisla>61</pai:PododdeleniCisla><pai:VymeraParcely>28</pai:VymeraParcely><pai:ZpusobyVyuzitiPozemku>8</pai:ZpusobyVyuzitiPozemku><pai:DruhCislovaniKod>2</pai:DruhCislovaniKod><pai:DruhPozemkuKod>11</pai:DruhPozemkuKod><pai:KatastralniUzemi><kui:Kod>620840</kui:Kod></pai:KatastralniUzemi><pai:PlatiOd>2012-09-27T00:00:00</pai:PlatiOd><pai:IdTransakce>50824</pai:IdTransakce><pai:RizeniId>22219527010</pai:RizeniId><pai:Geometrie><pai:DefinicniBod><gml:Point gml:id="DPA.26133187010" srsName="urn:ogc:def:crs:EPSG::5514" srsDimension="2"><gml:pos>-687211.63 -1081880.83</gml:pos></gml:Point></pai:DefinicniBod><pai:OriginalniHranice><gml:Polygon gml:id="HPA.15948661010" srsName="urn:ogc:def:crs:EPSG::5514" srsDimension="2"><gml:exterior><gml:LinearRing><gml:posList>-687220.24 -1081867.58 -687199.41 -1081894.36 -687211.99 -1081880.80 -687220.24 -1081867.58</gml:posList></gml:LinearRing></gml:exterior></gml:Polygon></pai:OriginalniHranice></pai:Geometrie></vf:Parcela><vf:Parcela gml:id="PA.26133188010"><pai:Id>26133188010</pai:Id><pai:KmenoveCislo>242</pai:KmenoveCislo><pai:PododdeleniCisla>62</pai:PododdeleniCisla><pai:VymeraParcely>180</pai:VymeraParcely><pai:ZpusobyVyuzitiPozemku>8</pai:ZpusobyVyuzitiPozemku><pai:DruhCislovaniKod>2</pai:DruhCislovaniKod><pai:DruhPozemkuKod>11</pai:DruhPozemkuKod><pai:KatastralniUzemi><kui:Kod>620840</kui:Kod></pai:KatastralniUzemi><pai:PlatiOd>2012-09-27T00:00:00</pai:PlatiOd><pai:IdTransakce>50824</pai:IdTransakce><pai:RizeniId>22219527010</pai:RizeniId><pai:Geometrie><pai:DefinicniBod><gml:Point gml:id="DPA.26133188010" srsName="urn:ogc:def:crs:EPSG::5514" srsDimension="2"><gml:pos>-687513.21 -1082349.97</gml:pos></gml:Point></pai:DefinicniBod><pai:OriginalniHranice><gml:Polygon gml:id="HPA.15948662010" srsName="urn:ogc:def:crs:EPSG::5514" srsDimension="2"><gml:exterior><gml:LinearRing><gml:posList>-687512.09 -1082347.46 -687509.14 -1082337.10 -687521.96 -1082305.51 -687521.83 -1082298.71 -687507.13 -1082332.81 -687506.42 -1082351.83 -687509.34 -1082352.96 -687509.45 -1082349.46 -687514.28 -1082351.37 -687515.87 -1082348.92 -687512.09 -1082347.46</gml:posList></gml:LinearRing></gml:exterior></gml:Polygon></pai:OriginalniHranice></pai:Geometrie></vf:Parcela><vf:Parcela gml:id="PA.26133189010"><pai:Id>26133189010</pai:Id><pai:KmenoveCislo>242</pai:KmenoveCislo><pai:PododdeleniCisla>63</pai:PododdeleniCisla><pai:VymeraParcely>39</pai:VymeraParcely><pai:ZpusobyVyuzitiPozemku>8</pai:ZpusobyVyuzitiPozemku><pai:DruhCislovaniKod>2</pai:DruhCislovaniKod><pai:DruhPozemkuKod>11</pai:DruhPozemkuKod><pai:KatastralniUzemi><kui:Kod>620840</kui:Kod></pai:KatastralniUzemi><pai:PlatiOd>2012-09-27T00:00:00</pai:PlatiOd><pai:IdTransakce>50824</pai:IdTransakce><pai:RizeniId>22219527010</pai:RizeniId><pai:Geometrie><pai:DefinicniBod><gml:Point gml:id="DPA.26133189010" srsName="urn:ogc:def:crs:EPSG::5514" srsDimension="2"><gml:pos>-687523.43 -1082299.42</gml:pos></gml:Point></pai:DefinicniBod><pai:OriginalniHranice><gml:Polygon gml:id="HPA.15948663010" srsName="urn:ogc:def:crs:EPSG::5514" srsDimension="2"><gml:exterior><gml:LinearRing><gml:posList>-687531.80 -1082287.71 -687526.09 -1082290.87 -687521.83 -1082298.71 -687521.96 -1082305.51 -687526.81 -1082294.60 -687531.80 -1082287.71</gml:posList></gml:LinearRing></gml:exterior></gml:Polygon></pai:OriginalniHranice></pai:Geometrie></vf:Parcela><vf:Parcela gml:id="PA.26133190010"><pai:Id>26133190010</pai:Id><pai:KmenoveCislo>242</pai:KmenoveCislo><pai:PododdeleniCisla>64</pai:PododdeleniCisla><pai:VymeraParcely>368</pai:VymeraParcely><pai:ZpusobyVyuzitiPozemku>8</pai:ZpusobyVyuzitiPozemku><pai:DruhCislovaniKod>2</pai:DruhCislovaniKod><pai:DruhPozemkuKod>11</pai:DruhPozemkuKod><pai:KatastralniUzemi><kui:Kod>620840</kui:Kod></pai:KatastralniUzemi><pai:PlatiOd>2012-09-27T00:00:00</pai:PlatiOd><pai:IdTransakce>50824</pai:IdTransakce><pai:RizeniId>22219527010</pai:RizeniId><pai:Geometrie><pai:DefinicniBod><gml:Point gml:id="DPA.26133190010" srsName="urn:ogc:def:crs:EPSG::5514" srsDimension="2"><gml:pos>-687781.89 -1082128.13</gml:pos></gml:Point></pai:DefinicniBod><pai:OriginalniHranice><gml:Polygon gml:id="HPA.15948664010" srsName="urn:ogc:def:crs:EPSG::5514" srsDimension="2"><gml:exterior><gml:LinearRing><gml:posList>-687832.80 -1082121.57 -687750.90 -1082127.53 -687753.28 -1082132.07 -687831.95 -1082126.03 -687832.80 -1082121.57</gml:posList></gml:LinearRing></gml:exterior></gml:Polygon></pai:OriginalniHranice></pai:Geometrie></vf:Parcela><vf:Parcela gml:id="PA.26133191010"><pai:Id>26133191010</pai:Id><pai:KmenoveCislo>242</pai:KmenoveCislo><pai:PododdeleniCisla>65</pai:PododdeleniCisla><pai:VymeraParcely>103</pai:VymeraParcely><pai:ZpusobyVyuzitiPozemku>8</pai:ZpusobyVyuzitiPozemku><pai:DruhCislovaniKod>2</pai:DruhCislovaniKod><pai:DruhPozemkuKod>11</pai:DruhPozemkuKod><pai:KatastralniUzemi><kui:Kod>620840</kui:Kod></pai:KatastralniUzemi><pai:PlatiOd>2012-09-27T00:00:00</pai:PlatiOd><pai:IdTransakce>50824</pai:IdTransakce><pai:RizeniId>22219527010</pai:RizeniId><pai:Geometrie><pai:DefinicniBod><gml:Point gml:id="DPA.26133191010" srsName="urn:ogc:def:crs:EPSG::5514" srsDimension="2"><gml:pos>-687952.94 -1082046.61</gml:pos></gml:Point></pai:DefinicniBod><pai:OriginalniHranice><gml:Polygon gml:id="HPA.15948665010" srsName="urn:ogc:def:crs:EPSG::5514" srsDimension="2"><gml:exterior><gml:LinearRing><gml:posList>-687967.78 -1082042.99 -687949.02 -1082044.83 -687939.91 -1082048.53 -687932.19 -1082055.95 -687937.13 -1082055.27 -687942.67 -1082050.65 -687950.91 -1082047.45 -687965.71 -1082045.96 -687967.78 -1082042.99</gml:posList></gml:LinearRing></gml:exterior></gml:Polygon></pai:OriginalniHranice></pai:Geometrie></vf:Parcela><vf:Parcela gml:id="PA.26133192010"><pai:Id>26133192010</pai:Id><pai:KmenoveCislo>242</pai:KmenoveCislo><pai:PododdeleniCisla>66</pai:PododdeleniCisla><pai:VymeraParcely>244</pai:VymeraParcely><pai:ZpusobyVyuzitiPozemku>8</pai:ZpusobyVyuzitiPozemku><pai:DruhCislovaniKod>2</pai:DruhCislovaniKod><pai:DruhPozemkuKod>11</pai:DruhPozemkuKod><pai:KatastralniUzemi><kui:Kod>620840</kui:Kod></pai:KatastralniUzemi><pai:PlatiOd>2012-09-27T00:00:00</pai:PlatiOd><pai:IdTransakce>50824</pai:IdTransakce><pai:RizeniId>22219527010</pai:RizeniId><pai:Geometrie><pai:DefinicniBod><gml:Point gml:id="DPA.26133192010" srsName="urn:ogc:def:crs:EPSG::5514" srsDimension="2"><gml:pos>-687891.98 -1082097.38</gml:pos></gml:Point></pai:DefinicniBod><pai:OriginalniHranice><gml:Polygon gml:id="HPA.15948666010" srsName="urn:ogc:def:crs:EPSG::5514" srsDimension="2"><gml:exterior><gml:LinearRing><gml:posList>-687932.19 -1082055.95 -687930.56 -1082057.35 -687875.27 -1082109.77 -687876.44 -1082113.17 -687933.09 -1082059.07 -687932.19 -1082055.95</gml:posList></gml:LinearRing></gml:exterior></gml:Polygon></pai:OriginalniHranice></pai:Geometrie></vf:Parcela><vf:Parcela gml:id="PA.26133193010"><pai:Id>26133193010</pai:Id><pai:KmenoveCislo>242</pai:KmenoveCislo><pai:PododdeleniCisla>67</pai:PododdeleniCisla><pai:VymeraParcely>132</pai:VymeraParcely><pai:ZpusobyVyuzitiPozemku>8</pai:ZpusobyVyuzitiPozemku><pai:DruhCislovaniKod>2</pai:DruhCislovaniKod><pai:DruhPozemkuKod>11</pai:DruhPozemkuKod><pai:KatastralniUzemi><kui:Kod>620840</kui:Kod></pai:KatastralniUzemi><pai:PlatiOd>2012-09-27T00:00:00</pai:PlatiOd><pai:IdTransakce>50824</pai:IdTransakce><pai:RizeniId>22219527010</pai:RizeniId><pai:Geometrie><pai:DefinicniBod><gml:Point gml:id="DPA.26133193010" srsName="urn:ogc:def:crs:EPSG::5514" srsDimension="2"><gml:pos>-687839.74 -1082123.29</gml:pos></gml:Point></pai:DefinicniBod><pai:OriginalniHranice><gml:Polygon gml:id="HPA.15948667010" srsName="urn:ogc:def:crs:EPSG::5514" srsDimension="2"><gml:exterior><gml:LinearRing><gml:posList>-687868.35 -1082116.33 -687856.49 -1082119.59 -687836.70 -1082121.47 -687831.95 -1082126.03 -687853.48 -1082122.19 -687870.05 -1082119.39 -687876.44 -1082113.17 -687875.27 -1082109.77 -687868.35 -1082116.33</gml:posList></gml:LinearRing></gml:exterior></gml:Polygon></pai:OriginalniHranice></pai:Geometrie></vf:Parcela><vf:Parcela gml:id="PA.26133194010"><pai:Id>26133194010</pai:Id><pai:KmenoveCislo>242</pai:KmenoveCislo><pai:PododdeleniCisla>68</pai:PododdeleniCisla><pai:VymeraParcely>9</pai:VymeraParcely><pai:ZpusobyVyuzitiPozemku>8</pai:ZpusobyVyuzitiPozemku><pai:DruhCislovaniKod>2</pai:DruhCislovaniKod><pai:DruhPozemkuKod>11</pai:DruhPozemkuKod><pai:KatastralniUzemi><kui:Kod>620840</kui:Kod></pai:KatastralniUzemi><pai:PlatiOd>2012-09-27T00:00:00</pai:PlatiOd><pai:IdTransakce>50824</pai:IdTransakce><pai:RizeniId>22219527010</pai:RizeniId><pai:Geometrie><pai:DefinicniBod><gml:Point gml:id="DPA.26133194010" srsName="urn:ogc:def:crs:EPSG::5514" srsDimension="2"><gml:pos>-687833.36 -1082123.32</gml:pos></gml:Point></pai:DefinicniBod><pai:OriginalniHranice><gml:Polygon gml:id="HPA.15948668010" srsName="urn:ogc:def:crs:EPSG::5514" srsDimension="2"><gml:exterior><gml:LinearRing><gml:posList>-687832.80 -1082121.57 -687831.95 -1082126.03 -687836.70 -1082121.47 -687832.80 -1082121.57</gml:posList></gml:LinearRing></gml:exterior></gml:Polygon></pai:OriginalniHranice></pai:Geometrie></vf:Parcela><vf:Parcela gml:id="PA.26133195010"><pai:Id>26133195010</pai:Id><pai:KmenoveCislo>242</pai:KmenoveCislo><pai:PododdeleniCisla>69</pai:PododdeleniCisla><pai:VymeraParcely>189</pai:VymeraParcely><pai:ZpusobyVyuzitiPozemku>8</pai:ZpusobyVyuzitiPozemku><pai:DruhCislovaniKod>2</pai:DruhCislovaniKod><pai:DruhPozemkuKod>11</pai:DruhPozemkuKod><pai:KatastralniUzemi><kui:Kod>620840</kui:Kod></pai:KatastralniUzemi><pai:PlatiOd>2012-09-27T00:00:00</pai:PlatiOd><pai:IdTransakce>50824</pai:IdTransakce><pai:RizeniId>22219527010</pai:RizeniId><pai:Geometrie><pai:DefinicniBod><gml:Point gml:id="DPA.26133195010" srsName="urn:ogc:def:crs:EPSG::5514" srsDimension="2"><gml:pos>-687747.73 -1082129.64</gml:pos></gml:Point></pai:DefinicniBod><pai:OriginalniHranice><gml:Polygon gml:id="HPA.15948669010" srsName="urn:ogc:def:crs:EPSG::5514" srsDimension="2"><gml:exterior><gml:LinearRing><gml:posList>-687728.72 -1082095.62 -687727.27 -1082095.61 -687730.11 -1082104.05 -687743.01 -1082127.64 -687746.37 -1082134.20 -687753.28 -1082132.07 -687750.90 -1082127.53 -687728.72 -1082095.62</gml:posList></gml:LinearRing></gml:exterior></gml:Polygon></pai:OriginalniHranice></pai:Geometrie></vf:Parcela><vf:Parcela gml:id="PA.26133196010"><pai:Id>26133196010</pai:Id><pai:KmenoveCislo>242</pai:KmenoveCislo><pai:PododdeleniCisla>70</pai:PododdeleniCisla><pai:VymeraParcely>7</pai:VymeraParcely><pai:ZpusobyVyuzitiPozemku>8</pai:ZpusobyVyuzitiPozemku><pai:DruhCislovaniKod>2</pai:DruhCislovaniKod><pai:DruhPozemkuKod>11</pai:DruhPozemkuKod><pai:KatastralniUzemi><kui:Kod>620840</kui:Kod></pai:KatastralniUzemi><pai:PlatiOd>2012-09-27T00:00:00</pai:PlatiOd><pai:IdTransakce>50824</pai:IdTransakce><pai:RizeniId>22219527010</pai:RizeniId><pai:Geometrie><pai:DefinicniBod><gml:Point gml:id="DPA.26133196010" srsName="urn:ogc:def:crs:EPSG::5514" srsDimension="2"><gml:pos>-687934.59 -1082057.32</gml:pos></gml:Point></pai:DefinicniBod><pai:OriginalniHranice><gml:Polygon gml:id="HPA.15948670010" srsName="urn:ogc:def:crs:EPSG::5514" srsDimension="2"><gml:exterior><gml:LinearRing><gml:posList>-687937.13 -1082055.27 -687932.19 -1082055.95 -687933.09 -1082059.07 -687935.10 -1082057.12 -687937.13 -1082055.27</gml:posList></gml:LinearRing></gml:exterior></gml:Polygon></pai:OriginalniHranice></pai:Geometrie></vf:Parcela><vf:Parcela gml:id="PA.26133197010"><pai:Id>26133197010</pai:Id><pai:KmenoveCislo>242</pai:KmenoveCislo><pai:PododdeleniCisla>71</pai:PododdeleniCisla><pai:VymeraParcely>20</pai:VymeraParcely><pai:ZpusobyVyuzitiPozemku>8</pai:ZpusobyVyuzitiPozemku><pai:DruhCislovaniKod>2</pai:DruhCislovaniKod><pai:DruhPozemkuKod>11</pai:DruhPozemkuKod><pai:KatastralniUzemi><kui:Kod>620840</kui:Kod></pai:KatastralniUzemi><pai:PlatiOd>2012-09-27T00:00:00</pai:PlatiOd><pai:IdTransakce>50824</pai:IdTransakce><pai:RizeniId>22219527010</pai:RizeniId><pai:Geometrie><pai:DefinicniBod><gml:Point gml:id="DPA.26133197010" srsName="urn:ogc:def:crs:EPSG::5514" srsDimension="2"><gml:pos>-687726.10 -1082098.10</gml:pos></gml:Point></pai:DefinicniBod><pai:OriginalniHranice><gml:Polygon gml:id="HPA.15948671010" srsName="urn:ogc:def:crs:EPSG::5514" srsDimension="2"><gml:exterior><gml:LinearRing><gml:posList>-687727.27 -1082095.61 -687723.39 -1082095.73 -687730.11 -1082104.05 -687727.27 -1082095.61</gml:posList></gml:LinearRing></gml:exterior></gml:Polygon></pai:OriginalniHranice></pai:Geometrie></vf:Parcela><vf:Parcela gml:id="PA.26133198010"><pai:Id>26133198010</pai:Id><pai:KmenoveCislo>242</pai:KmenoveCislo><pai:PododdeleniCisla>72</pai:PododdeleniCisla><pai:VymeraParcely>474</pai:VymeraParcely><pai:ZpusobyVyuzitiPozemku>8</pai:ZpusobyVyuzitiPozemku><pai:DruhCislovaniKod>2</pai:DruhCislovaniKod><pai:DruhPozemkuKod>11</pai:DruhPozemkuKod><pai:KatastralniUzemi><kui:Kod>620840</kui:Kod></pai:KatastralniUzemi><pai:PlatiOd>2012-09-27T00:00:00</pai:PlatiOd><pai:IdTransakce>50824</pai:IdTransakce><pai:RizeniId>22219527010</pai:RizeniId><pai:Geometrie><pai:DefinicniBod><gml:Point gml:id="DPA.26133198010" srsName="urn:ogc:def:crs:EPSG::5514" srsDimension="2"><gml:pos>-687723.09 -1082139.90</gml:pos></gml:Point></pai:DefinicniBod><pai:OriginalniHranice><gml:Polygon gml:id="HPA.15948672010" srsName="urn:ogc:def:crs:EPSG::5514" srsDimension="2"><gml:exterior><gml:LinearRing><gml:posList>-687743.01 -1082127.64 -687678.12 -1082153.43 -687678.88 -1082158.35 -687746.37 -1082134.20 -687743.01 -1082127.64</gml:posList></gml:LinearRing></gml:exterior></gml:Polygon></pai:OriginalniHranice></pai:Geometrie></vf:Parcela><vf:Parcela gml:id="PA.26133199010"><pai:Id>26133199010</pai:Id><pai:KmenoveCislo>242</pai:KmenoveCislo><pai:PododdeleniCisla>73</pai:PododdeleniCisla><pai:VymeraParcely>306</pai:VymeraParcely><pai:ZpusobyVyuzitiPozemku>8</pai:ZpusobyVyuzitiPozemku><pai:DruhCislovaniKod>2</pai:DruhCislovaniKod><pai:DruhPozemkuKod>11</pai:DruhPozemkuKod><pai:KatastralniUzemi><kui:Kod>620840</kui:Kod></pai:KatastralniUzemi><pai:PlatiOd>2012-09-27T00:00:00</pai:PlatiOd><pai:IdTransakce>50824</pai:IdTransakce><pai:RizeniId>22219527010</pai:RizeniId><pai:Geometrie><pai:DefinicniBod><gml:Point gml:id="DPA.26133199010" srsName="urn:ogc:def:crs:EPSG::5514" srsDimension="2"><gml:pos>-687072.64 -1082353.89</gml:pos></gml:Point></pai:DefinicniBod><pai:OriginalniHranice><gml:Polygon gml:id="HPA.16220496010" srsName="urn:ogc:def:crs:EPSG::5514" srsDimension="2"><gml:exterior><gml:LinearRing><gml:posList>-687094.07 -1082394.48 -687096.88 -1082392.34 -687089.81 -1082377.51 -687072.41 -1082347.76 -687066.56 -1082338.44 -687062.37 -1082341.21 -687065.94 -1082347.41 -687094.07 -1082394.48</gml:posList></gml:LinearRing></gml:exterior></gml:Polygon></pai:OriginalniHranice></pai:Geometrie></vf:Parcela><vf:Parcela gml:id="PA.26133200010"><pai:Id>26133200010</pai:Id><pai:KmenoveCislo>242</pai:KmenoveCislo><pai:PododdeleniCisla>74</pai:PododdeleniCisla><pai:VymeraParcely>51</pai:VymeraParcely><pai:ZpusobyVyuzitiPozemku>8</pai:ZpusobyVyuzitiPozemku><pai:DruhCislovaniKod>2</pai:DruhCislovaniKod><pai:DruhPozemkuKod>11</pai:DruhPozemkuKod><pai:KatastralniUzemi><kui:Kod>620840</kui:Kod></pai:KatastralniUzemi><pai:PlatiOd>2012-09-27T00:00:00</pai:PlatiOd><pai:IdTransakce>50824</pai:IdTransakce><pai:RizeniId>22219527010</pai:RizeniId><pai:Geometrie><pai:DefinicniBod><gml:Point gml:id="DPA.26133200010" srsName="urn:ogc:def:crs:EPSG::5514" srsDimension="2"><gml:pos>-687097.77 -1082398.81</gml:pos></gml:Point></pai:DefinicniBod><pai:OriginalniHranice><gml:Polygon gml:id="HPA.16220497010" srsName="urn:ogc:def:crs:EPSG::5514" srsDimension="2"><gml:exterior><gml:LinearRing><gml:posList>-687095.22 -1082396.41 -687101.79 -1082409.46 -687104.49 -1082409.20 -687096.88 -1082392.34 -687094.07 -1082394.48 -687095.22 -1082396.41</gml:posList></gml:LinearRing></gml:exterior></gml:Polygon></pai:OriginalniHranice></pai:Geometrie></vf:Parcela><vf:Parcela gml:id="PA.26133201010"><pai:Id>26133201010</pai:Id><pai:KmenoveCislo>242</pai:KmenoveCislo><pai:PododdeleniCisla>75</pai:PododdeleniCisla><pai:VymeraParcely>98</pai:VymeraParcely><pai:ZpusobyVyuzitiPozemku>8</pai:ZpusobyVyuzitiPozemku><pai:DruhCislovaniKod>2</pai:DruhCislovaniKod><pai:DruhPozemkuKod>11</pai:DruhPozemkuKod><pai:KatastralniUzemi><kui:Kod>620840</kui:Kod></pai:KatastralniUzemi><pai:PlatiOd>2012-09-27T00:00:00</pai:PlatiOd><pai:IdTransakce>50824</pai:IdTransakce><pai:RizeniId>22219527010</pai:RizeniId><pai:Geometrie><pai:DefinicniBod><gml:Point gml:id="DPA.26133201010" srsName="urn:ogc:def:crs:EPSG::5514" srsDimension="2"><gml:pos>-687040.55 -1082303.87</gml:pos></gml:Point></pai:DefinicniBod><pai:OriginalniHranice><gml:Polygon gml:id="HPA.15948675010" srsName="urn:ogc:def:crs:EPSG::5514" srsDimension="2"><gml:exterior><gml:LinearRing><gml:posList>-687033.07 -1082289.98 -687031.03 -1082291.80 -687049.32 -1082319.11 -687051.83 -1082316.90 -687033.07 -1082289.98</gml:posList></gml:LinearRing></gml:exterior></gml:Polygon></pai:OriginalniHranice></pai:Geometrie></vf:Parcela><vf:Parcela gml:id="PA.26133202010"><pai:Id>26133202010</pai:Id><pai:KmenoveCislo>242</pai:KmenoveCislo><pai:PododdeleniCisla>76</pai:PododdeleniCisla><pai:VymeraParcely>151</pai:VymeraParcely><pai:ZpusobyVyuzitiPozemku>8</pai:ZpusobyVyuzitiPozemku><pai:DruhCislovaniKod>2</pai:DruhCislovaniKod><pai:DruhPozemkuKod>11</pai:DruhPozemkuKod><pai:KatastralniUzemi><kui:Kod>620840</kui:Kod></pai:KatastralniUzemi><pai:PlatiOd>2012-09-27T00:00:00</pai:PlatiOd><pai:IdTransakce>50824</pai:IdTransakce><pai:RizeniId>22219527010</pai:RizeniId><pai:Geometrie><pai:DefinicniBod><gml:Point gml:id="DPA.26133202010" srsName="urn:ogc:def:crs:EPSG::5514" srsDimension="2"><gml:pos>-687330.76 -1082440.62</gml:pos></gml:Point></pai:DefinicniBod><pai:OriginalniHranice><gml:Polygon gml:id="HPA.15948676010" srsName="urn:ogc:def:crs:EPSG::5514" srsDimension="2"><gml:exterior><gml:LinearRing><gml:posList>-687295.71 -1082430.76 -687294.18 -1082430.03 -687292.05 -1082431.93 -687331.54 -1082442.53 -687341.58 -1082437.50 -687333.62 -1082438.05 -687295.71 -1082430.76</gml:posList></gml:LinearRing></gml:exterior></gml:Polygon></pai:OriginalniHranice></pai:Geometrie></vf:Parcela><vf:Parcela gml:id="PA.26133203010"><pai:Id>26133203010</pai:Id><pai:KmenoveCislo>242</pai:KmenoveCislo><pai:PododdeleniCisla>77</pai:PododdeleniCisla><pai:VymeraParcely>9</pai:VymeraParcely><pai:ZpusobyVyuzitiPozemku>8</pai:ZpusobyVyuzitiPozemku><pai:DruhCislovaniKod>2</pai:DruhCislovaniKod><pai:DruhPozemkuKod>11</pai:DruhPozemkuKod><pai:KatastralniUzemi><kui:Kod>620840</kui:Kod></pai:KatastralniUzemi><pai:PlatiOd>2012-09-27T00:00:00</pai:PlatiOd><pai:IdTransakce>50824</pai:IdTransakce><pai:RizeniId>22219527010</pai:RizeniId><pai:Geometrie><pai:DefinicniBod><gml:Point gml:id="DPA.26133203010" srsName="urn:ogc:def:crs:EPSG::5514" srsDimension="2"><gml:pos>-687291.90 -1082430.74</gml:pos></gml:Point></pai:DefinicniBod><pai:OriginalniHranice><gml:Polygon gml:id="HPA.15948677010" srsName="urn:ogc:def:crs:EPSG::5514" srsDimension="2"><gml:exterior><gml:LinearRing><gml:posList>-687288.57 -1082428.65 -687292.05 -1082431.93 -687294.18 -1082430.03 -687290.99 -1082428.48 -687288.57 -1082428.65</gml:posList></gml:LinearRing></gml:exterior></gml:Polygon></pai:OriginalniHranice></pai:Geometrie></vf:Parcela><vf:Parcela gml:id="PA.26133204010"><pai:Id>26133204010</pai:Id><pai:KmenoveCislo>242</pai:KmenoveCislo><pai:PododdeleniCisla>78</pai:PododdeleniCisla><pai:VymeraParcely>12</pai:VymeraParcely><pai:ZpusobyVyuzitiPozemku>8</pai:ZpusobyVyuzitiPozemku><pai:DruhCislovaniKod>2</pai:DruhCislovaniKod><pai:DruhPozemkuKod>11</pai:DruhPozemkuKod><pai:KatastralniUzemi><kui:Kod>620840</kui:Kod></pai:KatastralniUzemi><pai:PlatiOd>2012-09-27T00:00:00</pai:PlatiOd><pai:IdTransakce>50824</pai:IdTransakce><pai:RizeniId>22219527010</pai:RizeniId><pai:Geometrie><pai:DefinicniBod><gml:Point gml:id="DPA.26133204010" srsName="urn:ogc:def:crs:EPSG::5514" srsDimension="2"><gml:pos>-687074.21 -1082048.74</gml:pos></gml:Point></pai:DefinicniBod><pai:OriginalniHranice><gml:Polygon gml:id="HPA.15948678010" srsName="urn:ogc:def:crs:EPSG::5514" srsDimension="2"><gml:exterior><gml:LinearRing><gml:posList>-687075.20 -1082048.15 -687072.34 -1082045.43 -687074.43 -1082053.33 -687075.20 -1082048.15</gml:posList></gml:LinearRing></gml:exterior></gml:Polygon></pai:OriginalniHranice></pai:Geometrie></vf:Parcela><vf:Parcela gml:id="PA.26133205010"><pai:Id>26133205010</pai:Id><pai:KmenoveCislo>243</pai:KmenoveCislo><pai:PododdeleniCisla>3</pai:PododdeleniCisla><pai:VymeraParcely>2363</pai:VymeraParcely><pai:DruhCislovaniKod>2</pai:DruhCislovaniKod><pai:DruhPozemkuKod>7</pai:DruhPozemkuKod><pai:KatastralniUzemi><kui:Kod>620840</kui:Kod></pai:KatastralniUzemi><pai:PlatiOd>2012-09-27T00:00:00</pai:PlatiOd><pai:IdTransakce>50824</pai:IdTransakce><pai:RizeniId>22219527010</pai:RizeniId><pai:BonitovaneDily><com:BonitovanyDil><com:Vymera>1453</com:Vymera><com:BonitovanaJednotkaKod>75011</com:BonitovanaJednotkaKod><com:IdTranskace>84380</com:IdTranskace><com:RizeniId>22905807010</com:RizeniId></com:BonitovanyDil><com:BonitovanyDil><com:Vymera>910</com:Vymera><com:BonitovanaJednotkaKod>76811</com:BonitovanaJednotkaKod><com:IdTranskace>84380</com:IdTranskace><com:RizeniId>22905807010</com:RizeniId></com:BonitovanyDil></pai:BonitovaneDily><pai:ZpusobyOchranyPozemku><com:ZpusobOchrany><com:Kod>27</com:Kod><com:TypOchranyKod>6</com:TypOchranyKod><com:IdTransakce>50824</com:IdTransakce><com:RizeniId>22219527010</com:RizeniId></com:ZpusobOchrany></pai:ZpusobyOchranyPozemku><pai:Geometrie><pai:DefinicniBod><gml:Point gml:id="DPA.26133205010" srsName="urn:ogc:def:crs:EPSG::5514" srsDimension="2"><gml:pos>-687535.12 -1082444.99</gml:pos></gml:Point></pai:DefinicniBod><pai:OriginalniHranice><gml:Polygon gml:id="HPA.15948679010" srsName="urn:ogc:def:crs:EPSG::5514" srsDimension="2"><gml:exterior><gml:LinearRing><gml:posList>-687523.19 -1082421.56 -687508.45 -1082415.78 -687509.77 -1082467.89 -687513.73 -1082462.46 -687557.22 -1082477.89 -687568.42 -1082437.49 -687523.19 -1082421.56</gml:posList></gml:LinearRing></gml:exterior></gml:Polygon></pai:OriginalniHranice></pai:Geometrie></vf:Parcela><vf:Parcela gml:id="PA.26133206010"><pai:Id>26133206010</pai:Id><pai:KmenoveCislo>243</pai:KmenoveCislo><pai:PododdeleniCisla>4</pai:PododdeleniCisla><pai:VymeraParcely>1050</pai:VymeraParcely><pai:DruhCislovaniKod>2</pai:DruhCislovaniKod><pai:DruhPozemkuKod>7</pai:DruhPozemkuKod><pai:KatastralniUzemi><kui:Kod>620840</kui:Kod></pai:KatastralniUzemi><pai:PlatiOd>2012-09-27T00:00:00</pai:PlatiOd><pai:IdTransakce>50824</pai:IdTransakce><pai:RizeniId>22219527010</pai:RizeniId><pai:BonitovaneDily><com:BonitovanyDil><com:Vymera>231</com:Vymera><com:BonitovanaJednotkaKod>75011</com:BonitovanaJednotkaKod><com:IdTranskace>84380</com:IdTranskace><com:RizeniId>22905807010</com:RizeniId></com:BonitovanyDil><com:BonitovanyDil><com:Vymera>819</com:Vymera><com:BonitovanaJednotkaKod>76811</com:BonitovanaJednotkaKod><com:IdTranskace>84380</com:IdTranskace><com:RizeniId>22905807010</com:RizeniId></com:BonitovanyDil></pai:BonitovaneDily><pai:ZpusobyOchranyPozemku><com:ZpusobOchrany><com:Kod>27</com:Kod><com:TypOchranyKod>6</com:TypOchranyKod><com:IdTransakce>50824</com:IdTransakce><com:RizeniId>22219527010</com:RizeniId></com:ZpusobOchrany></pai:ZpusobyOchranyPozemku><pai:Geometrie><pai:DefinicniBod><gml:Point gml:id="DPA.26133206010" srsName="urn:ogc:def:crs:EPSG::5514" srsDimension="2"><gml:pos>-687517.07 -1082372.15</gml:pos></gml:Point></pai:DefinicniBod><pai:OriginalniHranice><gml:Polygon gml:id="HPA.15948680010" srsName="urn:ogc:def:crs:EPSG::5514" srsDimension="2"><gml:exterior><gml:LinearRing><gml:posList>-687529.07 -1082359.14 -687512.43 -1082353.85 -687509.34 -1082352.96 -687508.45 -1082415.78 -687523.19 -1082421.56 -687520.59 -1082406.97 -687527.01 -1082400.27 -687519.80 -1082390.72 -687528.89 -1082374.39 -687529.07 -1082359.14</gml:posList></gml:LinearRing></gml:exterior></gml:Polygon></pai:OriginalniHranice></pai:Geometrie></vf:Parcela><vf:Parcela gml:id="PA.26133207010"><pai:Id>26133207010</pai:Id><pai:KmenoveCislo>243</pai:KmenoveCislo><pai:PododdeleniCisla>5</pai:PododdeleniCisla><pai:VymeraParcely>219</pai:VymeraParcely><pai:DruhCislovaniKod>2</pai:DruhCislovaniKod><pai:DruhPozemkuKod>7</pai:DruhPozemkuKod><pai:KatastralniUzemi><kui:Kod>620840</kui:Kod></pai:KatastralniUzemi><pai:PlatiOd>2012-09-27T00:00:00</pai:PlatiOd><pai:IdTransakce>50824</pai:IdTransakce><pai:RizeniId>22219527010</pai:RizeniId><pai:BonitovaneDily><com:BonitovanyDil><com:Vymera>193</com:Vymera><com:BonitovanaJednotkaKod>75011</com:BonitovanaJednotkaKod><com:IdTranskace>84380</com:IdTranskace><com:RizeniId>22905807010</com:RizeniId></com:BonitovanyDil><com:BonitovanyDil><com:Vymera>26</com:Vymera><com:BonitovanaJednotkaKod>76811</com:BonitovanaJednotkaKod><com:IdTranskace>84380</com:IdTranskace><com:RizeniId>22905807010</com:RizeniId></com:BonitovanyDil></pai:BonitovaneDily><pai:ZpusobyOchranyPozemku><com:ZpusobOchrany><com:Kod>27</com:Kod><com:TypOchranyKod>6</com:TypOchranyKod><com:IdTransakce>50824</com:IdTransakce><com:RizeniId>22219527010</com:RizeniId></com:ZpusobOchrany></pai:ZpusobyOchranyPozemku><pai:Geometrie><pai:DefinicniBod><gml:Point gml:id="DPA.26133207010" srsName="urn:ogc:def:crs:EPSG::5514" srsDimension="2"><gml:pos>-687515.50 -1082353.76</gml:pos></gml:Point></pai:DefinicniBod><pai:OriginalniHranice><gml:Polygon gml:id="HPA.15948681010" srsName="urn:ogc:def:crs:EPSG::5514" srsDimension="2"><gml:exterior><gml:LinearRing><gml:posList>-687617.76 -1082391.63 -687514.28 -1082351.37 -687512.43 -1082353.85 -687529.07 -1082359.14 -687579.36 -1082378.99 -687600.00 -1082386.73 -687616.15 -1082392.43 -687617.76 -1082391.63</gml:posList></gml:LinearRing></gml:exterior></gml:Polygon></pai:OriginalniHranice></pai:Geometrie></vf:Parcela><vf:Parcela gml:id="PA.26133208010"><pai:Id>26133208010</pai:Id><pai:KmenoveCislo>243</pai:KmenoveCislo><pai:PododdeleniCisla>6</pai:PododdeleniCisla><pai:VymeraParcely>13</pai:VymeraParcely><pai:DruhCislovaniKod>2</pai:DruhCislovaniKod><pai:DruhPozemkuKod>7</pai:DruhPozemkuKod><pai:KatastralniUzemi><kui:Kod>620840</kui:Kod></pai:KatastralniUzemi><pai:PlatiOd>2012-09-27T00:00:00</pai:PlatiOd><pai:IdTransakce>50824</pai:IdTransakce><pai:RizeniId>22219527010</pai:RizeniId><pai:BonitovaneDily><com:BonitovanyDil><com:Vymera>13</com:Vymera><com:BonitovanaJednotkaKod>76811</com:BonitovanaJednotkaKod><com:IdTranskace>84380</com:IdTranskace><com:RizeniId>22905807010</com:RizeniId></com:BonitovanyDil></pai:BonitovaneDily><pai:ZpusobyOchranyPozemku><com:ZpusobOchrany><com:Kod>27</com:Kod><com:TypOchranyKod>6</com:TypOchranyKod><com:IdTransakce>50824</com:IdTransakce><com:RizeniId>22219527010</com:RizeniId></com:ZpusobOchrany></pai:ZpusobyOchranyPozemku><pai:Geometrie><pai:DefinicniBod><gml:Point gml:id="DPA.26133208010" srsName="urn:ogc:def:crs:EPSG::5514" srsDimension="2"><gml:pos>-687511.20 -1082352.02</gml:pos></gml:Point></pai:DefinicniBod><pai:OriginalniHranice><gml:Polygon gml:id="HPA.15948682010" srsName="urn:ogc:def:crs:EPSG::5514" srsDimension="2"><gml:exterior><gml:LinearRing><gml:posList>-687514.28 -1082351.37 -687509.45 -1082349.46 -687509.34 -1082352.96 -687512.43 -1082353.85 -687514.28 -1082351.37</gml:posList></gml:LinearRing></gml:exterior></gml:Polygon></pai:OriginalniHranice></pai:Geometrie></vf:Parcela><vf:Parcela gml:id="PA.26133209010"><pai:Id>26133209010</pai:Id><pai:KmenoveCislo>255</pai:KmenoveCislo><pai:PododdeleniCisla>8</pai:PododdeleniCisla><pai:VymeraParcely>172</pai:VymeraParcely><pai:ZpusobyVyuzitiPozemku>27</pai:ZpusobyVyuzitiPozemku><pai:DruhCislovaniKod>2</pai:DruhCislovaniKod><pai:DruhPozemkuKod>14</pai:DruhPozemkuKod><pai:KatastralniUzemi><kui:Kod>620840</kui:Kod></pai:KatastralniUzemi><pai:PlatiOd>2012-09-27T00:00:00</pai:PlatiOd><pai:IdTransakce>50824</pai:IdTransakce><pai:RizeniId>22219527010</pai:RizeniId><pai:Geometrie><pai:DefinicniBod><gml:Point gml:id="DPA.26133209010" srsName="urn:ogc:def:crs:EPSG::5514" srsDimension="2"><gml:pos>-687494.35 -1082490.18</gml:pos></gml:Point></pai:DefinicniBod><pai:OriginalniHranice><gml:Polygon gml:id="HPA.15948683010" srsName="urn:ogc:def:crs:EPSG::5514" srsDimension="2"><gml:exterior><gml:LinearRing><gml:posList>-687500.05 -1082480.85 -687490.20 -1082477.79 -687488.96 -1082497.69 -687492.33 -1082498.54 -687496.41 -1082500.03 -687500.05 -1082480.85</gml:posList></gml:LinearRing></gml:exterior></gml:Polygon></pai:OriginalniHranice></pai:Geometrie></vf:Parcela><vf:Parcela gml:id="PA.26133210010"><pai:Id>26133210010</pai:Id><pai:KmenoveCislo>255</pai:KmenoveCislo><pai:PododdeleniCisla>9</pai:PododdeleniCisla><pai:VymeraParcely>97</pai:VymeraParcely><pai:ZpusobyVyuzitiPozemku>27</pai:ZpusobyVyuzitiPozemku><pai:DruhCislovaniKod>2</pai:DruhCislovaniKod><pai:DruhPozemkuKod>14</pai:DruhPozemkuKod><pai:KatastralniUzemi><kui:Kod>620840</kui:Kod></pai:KatastralniUzemi><pai:PlatiOd>2012-09-27T00:00:00</pai:PlatiOd><pai:IdTransakce>50824</pai:IdTransakce><pai:RizeniId>22219527010</pai:RizeniId><pai:Geometrie><pai:DefinicniBod><gml:Point gml:id="DPA.26133210010" srsName="urn:ogc:def:crs:EPSG::5514" srsDimension="2"><gml:pos>-687488.90 -1082514.39</gml:pos></gml:Point></pai:DefinicniBod><pai:OriginalniHranice><gml:Polygon gml:id="HPA.15948684010" srsName="urn:ogc:def:crs:EPSG::5514" srsDimension="2"><gml:exterior><gml:LinearRing><gml:posList>-687488.96 -1082497.69 -687485.30 -1082527.33 -687488.67 -1082527.65 -687492.33 -1082498.54 -687488.96 -1082497.69</gml:posList></gml:LinearRing></gml:exterior></gml:Polygon></pai:OriginalniHranice></pai:Geometrie></vf:Parcela><vf:Parcela gml:id="PA.26133211010"><pai:Id>26133211010</pai:Id><pai:KmenoveCislo>255</pai:KmenoveCislo><pai:PododdeleniCisla>10</pai:PododdeleniCisla><pai:VymeraParcely>4722</pai:VymeraParcely><pai:DruhCislovaniKod>2</pai:DruhCislovaniKod><pai:DruhPozemkuKod>2</pai:DruhPozemkuKod><pai:KatastralniUzemi><kui:Kod>620840</kui:Kod></pai:KatastralniUzemi><pai:PlatiOd>2012-09-27T00:00:00</pai:PlatiOd><pai:IdTransakce>50824</pai:IdTransakce><pai:RizeniId>22219527010</pai:RizeniId><pai:BonitovaneDily><com:BonitovanyDil><com:Vymera>4301</com:Vymera><com:BonitovanaJednotkaKod>74602</com:BonitovanaJednotkaKod><com:IdTranskace>84380</com:IdTranskace><com:RizeniId>22905807010</com:RizeniId></com:BonitovanyDil><com:BonitovanyDil><com:Vymera>421</com:Vymera><com:BonitovanaJednotkaKod>76811</com:BonitovanaJednotkaKod><com:IdTranskace>84380</com:IdTranskace><com:RizeniId>22905807010</com:RizeniId></com:BonitovanyDil></pai:BonitovaneDily><pai:ZpusobyOchranyPozemku><com:ZpusobOchrany><com:Kod>27</com:Kod><com:TypOchranyKod>6</com:TypOchranyKod><com:IdTransakce>50824</com:IdTransakce><com:RizeniId>22219527010</com:RizeniId></com:ZpusobOchrany></pai:ZpusobyOchranyPozemku><pai:Geometrie><pai:DefinicniBod><gml:Point gml:id="DPA.26133211010" srsName="urn:ogc:def:crs:EPSG::5514" srsDimension="2"><gml:pos>-687432.12 -1082446.34</gml:pos></gml:Point></pai:DefinicniBod><pai:OriginalniHranice><gml:Polygon gml:id="HPA.15948685010" srsName="urn:ogc:def:crs:EPSG::5514" srsDimension="2"><gml:exterior><gml:LinearRing><gml:posList>-687490.20 -1082477.79 -687453.78 -1082466.74 -687451.64 -1082380.82 -687439.99 -1082386.79 -687429.20 -1082394.31 -687415.95 -1082397.84 -687401.03 -1082414.26 -687402.05 -1082449.13 -687412.80 -1082462.59 -687423.15 -1082475.56 -687432.24 -1082481.17 -687488.96 -1082497.69 -687490.20 -1082477.79</gml:posList></gml:LinearRing></gml:exterior></gml:Polygon></pai:OriginalniHranice></pai:Geometrie></vf:Parcela><vf:Parcela gml:id="PA.26133212010"><pai:Id>26133212010</pai:Id><pai:KmenoveCislo>192</pai:KmenoveCislo><pai:PododdeleniCisla>24</pai:PododdeleniCisla><pai:VymeraParcely>3645</pai:VymeraParcely><pai:DruhCislovaniKod>2</pai:DruhCislovaniKod><pai:DruhPozemkuKod>2</pai:DruhPozemkuKod><pai:KatastralniUzemi><kui:Kod>620840</kui:Kod></pai:KatastralniUzemi><pai:PlatiOd>2012-09-27T00:00:00</pai:PlatiOd><pai:IdTransakce>50824</pai:IdTransakce><pai:RizeniId>22219527010</pai:RizeniId><pai:BonitovaneDily><com:BonitovanyDil><com:Vymera>3645</com:Vymera><com:BonitovanaJednotkaKod>74602</com:BonitovanaJednotkaKod><com:IdTranskace>84380</com:IdTranskace><com:RizeniId>22905807010</com:RizeniId></com:BonitovanyDil></pai:BonitovaneDily><pai:ZpusobyOchranyPozemku><com:ZpusobOchrany><com:Kod>27</com:Kod><com:TypOchranyKod>6</com:TypOchranyKod><com:IdTransakce>50824</com:IdTransakce><com:RizeniId>22219527010</com:RizeniId></com:ZpusobOchrany></pai:ZpusobyOchranyPozemku><pai:Geometrie><pai:DefinicniBod><gml:Point gml:id="DPA.26133212010" srsName="urn:ogc:def:crs:EPSG::5514" srsDimension="2"><gml:pos>-687105.49 -1082289.56</gml:pos></gml:Point></pai:DefinicniBod><pai:OriginalniHranice><gml:Polygon gml:id="HPA.15948686010" srsName="urn:ogc:def:crs:EPSG::5514" srsDimension="2"><gml:exterior><gml:LinearRing><gml:posList>-687136.53 -1082238.72 -687103.77 -1082269.25 -687051.83 -1082316.90 -687066.56 -1082338.44 -687091.86 -1082321.59 -687120.51 -1082299.02 -687158.59 -1082257.40 -687139.95 -1082241.67 -687136.53 -1082238.72</gml:posList></gml:LinearRing></gml:exterior></gml:Polygon></pai:OriginalniHranice></pai:Geometrie></vf:Parcela><vf:Parcela gml:id="PA.26133213010"><pai:Id>26133213010</pai:Id><pai:KmenoveCislo>192</pai:KmenoveCislo><pai:PododdeleniCisla>25</pai:PododdeleniCisla><pai:VymeraParcely>3799</pai:VymeraParcely><pai:DruhCislovaniKod>2</pai:DruhCislovaniKod><pai:DruhPozemkuKod>2</pai:DruhPozemkuKod><pai:KatastralniUzemi><kui:Kod>620840</kui:Kod></pai:KatastralniUzemi><pai:PlatiOd>2012-09-27T00:00:00</pai:PlatiOd><pai:IdTransakce>50824</pai:IdTransakce><pai:RizeniId>22219527010</pai:RizeniId><pai:BonitovaneDily><com:BonitovanyDil><com:Vymera>3799</com:Vymera><com:BonitovanaJednotkaKod>74602</com:BonitovanaJednotkaKod><com:IdTranskace>84380</com:IdTranskace><com:RizeniId>22905807010</com:RizeniId></com:BonitovanyDil></pai:BonitovaneDily><pai:ZpusobyOchranyPozemku><com:ZpusobOchrany><com:Kod>27</com:Kod><com:TypOchranyKod>6</com:TypOchranyKod><com:IdTransakce>50824</com:IdTransakce><com:RizeniId>22219527010</com:RizeniId></com:ZpusobOchrany></pai:ZpusobyOchranyPozemku><pai:Geometrie><pai:DefinicniBod><gml:Point gml:id="DPA.26133213010" srsName="urn:ogc:def:crs:EPSG::5514" srsDimension="2"><gml:pos>-687085.49 -1082264.09</gml:pos></gml:Point></pai:DefinicniBod><pai:OriginalniHranice><gml:Polygon gml:id="HPA.15948687010" srsName="urn:ogc:def:crs:EPSG::5514" srsDimension="2"><gml:exterior><gml:LinearRing><gml:posList>-687112.17 -1082218.36 -687108.02 -1082215.00 -687033.07 -1082289.98 -687051.83 -1082316.90 -687103.77 -1082269.25 -687136.53 -1082238.72 -687112.17 -1082218.36</gml:posList></gml:LinearRing></gml:exterior></gml:Polygon></pai:OriginalniHranice></pai:Geometrie></vf:Parcela><vf:Parcela gml:id="PA.26133214010"><pai:Id>26133214010</pai:Id><pai:KmenoveCislo>192</pai:KmenoveCislo><pai:PododdeleniCisla>26</pai:PododdeleniCisla><pai:VymeraParcely>6159</pai:VymeraParcely><pai:DruhCislovaniKod>2</pai:DruhCislovaniKod><pai:DruhPozemkuKod>2</pai:DruhPozemkuKod><pai:KatastralniUzemi><kui:Kod>620840</kui:Kod></pai:KatastralniUzemi><pai:PlatiOd>2012-09-27T00:00:00</pai:PlatiOd><pai:IdTransakce>50824</pai:IdTransakce><pai:RizeniId>22219527010</pai:RizeniId><pai:BonitovaneDily><com:BonitovanyDil><com:Vymera>6159</com:Vymera><com:BonitovanaJednotkaKod>74602</com:BonitovanaJednotkaKod><com:IdTranskace>84380</com:IdTranskace><com:RizeniId>22905807010</com:RizeniId></com:BonitovanyDil></pai:BonitovaneDily><pai:ZpusobyOchranyPozemku><com:ZpusobOchrany><com:Kod>27</com:Kod><com:TypOchranyKod>6</com:TypOchranyKod><com:IdTransakce>50824</com:IdTransakce><com:RizeniId>22219527010</com:RizeniId></com:ZpusobOchrany></pai:ZpusobyOchranyPozemku><pai:Geometrie><pai:DefinicniBod><gml:Point gml:id="DPA.26133214010" srsName="urn:ogc:def:crs:EPSG::5514" srsDimension="2"><gml:pos>-687050.04 -1082226.81</gml:pos></gml:Point></pai:DefinicniBod><pai:OriginalniHranice><gml:Polygon gml:id="HPA.15948688010" srsName="urn:ogc:def:crs:EPSG::5514" srsDimension="2"><gml:exterior><gml:LinearRing><gml:posList>-687084.59 -1082195.42 -687044.60 -1082162.71 -687007.31 -1082247.21 -687009.04 -1082250.01 -687033.07 -1082289.98 -687108.02 -1082215.00 -687084.59 -1082195.42</gml:posList></gml:LinearRing></gml:exterior></gml:Polygon></pai:OriginalniHranice></pai:Geometrie></vf:Parcela><vf:Parcela gml:id="PA.26133215010"><pai:Id>26133215010</pai:Id><pai:KmenoveCislo>192</pai:KmenoveCislo><pai:PododdeleniCisla>27</pai:PododdeleniCisla><pai:VymeraParcely>976</pai:VymeraParcely><pai:DruhCislovaniKod>2</pai:DruhCislovaniKod><pai:DruhPozemkuKod>2</pai:DruhPozemkuKod><pai:KatastralniUzemi><kui:Kod>620840</kui:Kod></pai:KatastralniUzemi><pai:PlatiOd>2012-09-27T00:00:00</pai:PlatiOd><pai:IdTransakce>50824</pai:IdTransakce><pai:RizeniId>22219527010</pai:RizeniId><pai:BonitovaneDily><com:BonitovanyDil><com:Vymera>976</com:Vymera><com:BonitovanaJednotkaKod>74602</com:BonitovanaJednotkaKod><com:IdTranskace>84380</com:IdTranskace><com:RizeniId>22905807010</com:RizeniId></com:BonitovanyDil></pai:BonitovaneDily><pai:ZpusobyOchranyPozemku><com:ZpusobOchrany><com:Kod>27</com:Kod><com:TypOchranyKod>6</com:TypOchranyKod><com:IdTransakce>50824</com:IdTransakce><com:RizeniId>22219527010</com:RizeniId></com:ZpusobOchrany></pai:ZpusobyOchranyPozemku><pai:Geometrie><pai:DefinicniBod><gml:Point gml:id="DPA.26133215010" srsName="urn:ogc:def:crs:EPSG::5514" srsDimension="2"><gml:pos>-687031.55 -1082177.57</gml:pos></gml:Point></pai:DefinicniBod><pai:OriginalniHranice><gml:Polygon gml:id="HPA.15948689010" srsName="urn:ogc:def:crs:EPSG::5514" srsDimension="2"><gml:exterior><gml:LinearRing><gml:posList>-687044.60 -1082162.71 -687032.02 -1082152.06 -687003.03 -1082240.19 -687007.31 -1082247.21 -687044.60 -1082162.71</gml:posList></gml:LinearRing></gml:exterior></gml:Polygon></pai:OriginalniHranice></pai:Geometrie></vf:Parcela><vf:Parcela gml:id="PA.26133216010"><pai:Id>26133216010</pai:Id><pai:KmenoveCislo>192</pai:KmenoveCislo><pai:PododdeleniCisla>28</pai:PododdeleniCisla><pai:VymeraParcely>2341</pai:VymeraParcely><pai:DruhCislovaniKod>2</pai:DruhCislovaniKod><pai:DruhPozemkuKod>2</pai:DruhPozemkuKod><pai:KatastralniUzemi><kui:Kod>620840</kui:Kod></pai:KatastralniUzemi><pai:PlatiOd>2012-09-27T00:00:00</pai:PlatiOd><pai:IdTransakce>50824</pai:IdTransakce><pai:RizeniId>22219527010</pai:RizeniId><pai:BonitovaneDily><com:BonitovanyDil><com:Vymera>459</com:Vymera><com:BonitovanaJednotkaKod>72911</com:BonitovanaJednotkaKod><com:IdTranskace>84380</com:IdTranskace><com:RizeniId>22905807010</com:RizeniId></com:BonitovanyDil><com:BonitovanyDil><com:Vymera>1882</com:Vymera><com:BonitovanaJednotkaKod>74602</com:BonitovanaJednotkaKod><com:IdTranskace>84380</com:IdTranskace><com:RizeniId>22905807010</com:RizeniId></com:BonitovanyDil></pai:BonitovaneDily><pai:ZpusobyOchranyPozemku><com:ZpusobOchrany><com:Kod>27</com:Kod><com:TypOchranyKod>6</com:TypOchranyKod><com:IdTransakce>50824</com:IdTransakce><com:RizeniId>22219527010</com:RizeniId></com:ZpusobOchrany></pai:ZpusobyOchranyPozemku><pai:Geometrie><pai:DefinicniBod><gml:Point gml:id="DPA.26133216010" srsName="urn:ogc:def:crs:EPSG::5514" srsDimension="2"><gml:pos>-687113.76 -1082139.36</gml:pos></gml:Point></pai:DefinicniBod><pai:OriginalniHranice><gml:Polygon gml:id="HPA.15948690010" srsName="urn:ogc:def:crs:EPSG::5514" srsDimension="2"><gml:exterior><gml:LinearRing><gml:posList>-687074.43 -1082053.33 -687070.29 -1082073.69 -687065.51 -1082089.30 -687058.83 -1082100.22 -687112.99 -1082147.27 -687140.23 -1082170.57 -687166.25 -1082193.05 -687174.54 -1082178.56 -687151.61 -1082166.77 -687074.83 -1082086.33 -687077.60 -1082060.84 -687074.43 -1082053.33</gml:posList></gml:LinearRing></gml:exterior></gml:Polygon></pai:OriginalniHranice></pai:Geometrie></vf:Parcela><vf:Parcela gml:id="PA.26133217010"><pai:Id>26133217010</pai:Id><pai:KmenoveCislo>192</pai:KmenoveCislo><pai:PododdeleniCisla>29</pai:PododdeleniCisla><pai:VymeraParcely>12992</pai:VymeraParcely><pai:DruhCislovaniKod>2</pai:DruhCislovaniKod><pai:DruhPozemkuKod>2</pai:DruhPozemkuKod><pai:KatastralniUzemi><kui:Kod>620840</kui:Kod></pai:KatastralniUzemi><pai:PlatiOd>2012-09-27T00:00:00</pai:PlatiOd><pai:IdTransakce>50824</pai:IdTransakce><pai:RizeniId>22219527010</pai:RizeniId><pai:BonitovaneDily><com:BonitovanyDil><com:Vymera>7843</com:Vymera><com:BonitovanaJednotkaKod>72911</com:BonitovanaJednotkaKod><com:IdTranskace>84380</com:IdTranskace><com:RizeniId>22905807010</com:RizeniId></com:BonitovanyDil><com:BonitovanyDil><com:Vymera>5149</com:Vymera><com:BonitovanaJednotkaKod>74602</com:BonitovanaJednotkaKod><com:IdTranskace>84380</com:IdTranskace><com:RizeniId>22905807010</com:RizeniId></com:BonitovanyDil></pai:BonitovaneDily><pai:ZpusobyOchranyPozemku><com:ZpusobOchrany><com:Kod>27</com:Kod><com:TypOchranyKod>6</com:TypOchranyKod><com:IdTransakce>50824</com:IdTransakce><com:RizeniId>22219527010</com:RizeniId></com:ZpusobOchrany></pai:ZpusobyOchranyPozemku><pai:Geometrie><pai:DefinicniBod><gml:Point gml:id="DPA.26133217010" srsName="urn:ogc:def:crs:EPSG::5514" srsDimension="2"><gml:pos>-687414.37 -1082215.54</gml:pos></gml:Point></pai:DefinicniBod><pai:OriginalniHranice><gml:Polygon gml:id="HPA.15948691010" srsName="urn:ogc:def:crs:EPSG::5514" srsDimension="2"><gml:exterior><gml:LinearRing><gml:posList>-687328.07 -1082278.82 -687334.49 -1082276.47 -687346.58 -1082275.23 -687371.08 -1082288.89 -687385.66 -1082307.41 -687416.27 -1082271.19 -687470.88 -1082199.49 -687500.32 -1082161.21 -687469.00 -1082139.62 -687440.80 -1082118.03 -687394.46 -1082176.78 -687328.07 -1082278.82</gml:posList></gml:LinearRing></gml:exterior></gml:Polygon></pai:OriginalniHranice></pai:Geometrie></vf:Parcela><vf:Parcela gml:id="PA.26133218010"><pai:Id>26133218010</pai:Id><pai:KmenoveCislo>195</pai:KmenoveCislo><pai:VymeraParcely>8800</pai:VymeraParcely><pai:DruhCislovaniKod>2</pai:DruhCislovaniKod><pai:DruhPozemkuKod>2</pai:DruhPozemkuKod><pai:KatastralniUzemi><kui:Kod>620840</kui:Kod></pai:KatastralniUzemi><pai:PlatiOd>2012-09-27T00:00:00</pai:PlatiOd><pai:IdTransakce>50824</pai:IdTransakce><pai:RizeniId>22219527010</pai:RizeniId><pai:BonitovaneDily><com:BonitovanyDil><com:Vymera>8800</com:Vymera><com:BonitovanaJednotkaKod>74602</com:BonitovanaJednotkaKod><com:IdTranskace>84380</com:IdTranskace><com:RizeniId>22905807010</com:RizeniId></com:BonitovanyDil></pai:BonitovaneDily><pai:ZpusobyOchranyPozemku><com:ZpusobOchrany><com:Kod>27</com:Kod><com:TypOchranyKod>6</com:TypOchranyKod><com:IdTransakce>50824</com:IdTransakce><com:RizeniId>22219527010</com:RizeniId></com:ZpusobOchrany></pai:ZpusobyOchranyPozemku><pai:Geometrie><pai:DefinicniBod><gml:Point gml:id="DPA.26133218010" srsName="urn:ogc:def:crs:EPSG::5514" srsDimension="2"><gml:pos>-687303.12 -1082335.76</gml:pos></gml:Point></pai:DefinicniBod><pai:OriginalniHranice><gml:Polygon gml:id="HPA.15948692010" srsName="urn:ogc:def:crs:EPSG::5514" srsDimension="2"><gml:exterior><gml:LinearRing><gml:posList>-687367.56 -1082291.42 -687346.49 -1082279.31 -687334.02 -1082280.62 -687327.82 -1082283.95 -687291.93 -1082313.96 -687271.08 -1082334.44 -687222.51 -1082364.71 -687233.44 -1082410.10 -687269.75 -1082398.58 -687273.58 -1082397.18 -687382.82 -1082310.34 -687367.56 -1082291.42</gml:posList></gml:LinearRing></gml:exterior></gml:Polygon></pai:OriginalniHranice></pai:Geometrie></vf:Parcela><vf:Parcela gml:id="PA.26133219010"><pai:Id>26133219010</pai:Id><pai:KmenoveCislo>199</pai:KmenoveCislo><pai:VymeraParcely>173</pai:VymeraParcely><pai:DruhCislovaniKod>2</pai:DruhCislovaniKod><pai:DruhPozemkuKod>2</pai:DruhPozemkuKod><pai:KatastralniUzemi><kui:Kod>620840</kui:Kod></pai:KatastralniUzemi><pai:PlatiOd>2012-09-27T00:00:00</pai:PlatiOd><pai:IdTransakce>50824</pai:IdTransakce><pai:RizeniId>22219527010</pai:RizeniId><pai:BonitovaneDily><com:BonitovanyDil><com:Vymera>173</com:Vymera><com:BonitovanaJednotkaKod>74602</com:BonitovanaJednotkaKod><com:IdTranskace>84380</com:IdTranskace><com:RizeniId>22905807010</com:RizeniId></com:BonitovanyDil></pai:BonitovaneDily><pai:ZpusobyOchranyPozemku><com:ZpusobOchrany><com:Kod>27</com:Kod><com:TypOchranyKod>6</com:TypOchranyKod><com:IdTransakce>50824</com:IdTransakce><com:RizeniId>22219527010</com:RizeniId></com:ZpusobOchrany></pai:ZpusobyOchranyPozemku><pai:Geometrie><pai:DefinicniBod><gml:Point gml:id="DPA.26133219010" srsName="urn:ogc:def:crs:EPSG::5514" srsDimension="2"><gml:pos>-687283.99 -1082311.23</gml:pos></gml:Point></pai:DefinicniBod><pai:OriginalniHranice><gml:Polygon gml:id="HPA.15948693010" srsName="urn:ogc:def:crs:EPSG::5514" srsDimension="2"><gml:exterior><gml:LinearRing><gml:posList>-687288.99 -1082311.81 -687273.71 -1082291.85 -687262.10 -1082284.09 -687284.45 -1082316.42 -687288.99 -1082311.81</gml:posList></gml:LinearRing></gml:exterior></gml:Polygon></pai:OriginalniHranice></pai:Geometrie></vf:Parcela><vf:Parcela gml:id="PA.26133220010"><pai:Id>26133220010</pai:Id><pai:KmenoveCislo>206</pai:KmenoveCislo><pai:VymeraParcely>122</pai:VymeraParcely><pai:DruhCislovaniKod>2</pai:DruhCislovaniKod><pai:DruhPozemkuKod>2</pai:DruhPozemkuKod><pai:KatastralniUzemi><kui:Kod>620840</kui:Kod></pai:KatastralniUzemi><pai:PlatiOd>2012-09-27T00:00:00</pai:PlatiOd><pai:IdTransakce>50824</pai:IdTransakce><pai:RizeniId>22219527010</pai:RizeniId><pai:BonitovaneDily><com:BonitovanyDil><com:Vymera>122</com:Vymera><com:BonitovanaJednotkaKod>74602</com:BonitovanaJednotkaKod><com:IdTranskace>84380</com:IdTranskace><com:RizeniId>22905807010</com:RizeniId></com:BonitovanyDil></pai:BonitovaneDily><pai:ZpusobyOchranyPozemku><com:ZpusobOchrany><com:Kod>27</com:Kod><com:TypOchranyKod>6</com:TypOchranyKod><com:IdTransakce>50824</com:IdTransakce><com:RizeniId>22219527010</com:RizeniId></com:ZpusobOchrany></pai:ZpusobyOchranyPozemku><pai:Geometrie><pai:DefinicniBod><gml:Point gml:id="DPA.26133220010" srsName="urn:ogc:def:crs:EPSG::5514" srsDimension="2"><gml:pos>-687248.10 -1082266.01</gml:pos></gml:Point></pai:DefinicniBod><pai:OriginalniHranice><gml:Polygon gml:id="HPA.15948694010" srsName="urn:ogc:def:crs:EPSG::5514" srsDimension="2"><gml:exterior><gml:LinearRing><gml:posList>-687273.71 -1082291.85 -687247.41 -1082261.79 -687244.70 -1082264.31 -687262.10 -1082284.09 -687273.71 -1082291.85</gml:posList></gml:LinearRing></gml:exterior></gml:Polygon></pai:OriginalniHranice></pai:Geometrie></vf:Parcela><vf:Parcela gml:id="PA.26133221010"><pai:Id>26133221010</pai:Id><pai:KmenoveCislo>217</pai:KmenoveCislo><pai:VymeraParcely>514</pai:VymeraParcely><pai:DruhCislovaniKod>2</pai:DruhCislovaniKod><pai:DruhPozemkuKod>7</pai:DruhPozemkuKod><pai:KatastralniUzemi><kui:Kod>620840</kui:Kod></pai:KatastralniUzemi><pai:PlatiOd>2012-09-27T00:00:00</pai:PlatiOd><pai:IdTransakce>50824</pai:IdTransakce><pai:RizeniId>22219527010</pai:RizeniId><pai:BonitovaneDily><com:BonitovanyDil><com:Vymera>69</com:Vymera><com:BonitovanaJednotkaKod>76811</com:BonitovanaJednotkaKod><com:IdTranskace>84380</com:IdTranskace><com:RizeniId>22905807010</com:RizeniId></com:BonitovanyDil><com:BonitovanyDil><com:Vymera>445</com:Vymera><com:BonitovanaJednotkaKod>77641</com:BonitovanaJednotkaKod><com:IdTranskace>84380</com:IdTranskace><com:RizeniId>22905807010</com:RizeniId></com:BonitovanyDil></pai:BonitovaneDily><pai:ZpusobyOchranyPozemku><com:ZpusobOchrany><com:Kod>27</com:Kod><com:TypOchranyKod>6</com:TypOchranyKod><com:IdTransakce>50824</com:IdTransakce><com:RizeniId>22219527010</com:RizeniId></com:ZpusobOchrany></pai:ZpusobyOchranyPozemku><pai:Geometrie><pai:DefinicniBod><gml:Point gml:id="DPA.26133221010" srsName="urn:ogc:def:crs:EPSG::5514" srsDimension="2"><gml:pos>-687576.53 -1082144.60</gml:pos></gml:Point></pai:DefinicniBod><pai:OriginalniHranice><gml:Polygon gml:id="HPA.15948695010" srsName="urn:ogc:def:crs:EPSG::5514" srsDimension="2"><gml:exterior><gml:LinearRing><gml:posList>-687560.36 -1082127.14 -687554.33 -1082139.77 -687584.82 -1082156.15 -687600.56 -1082150.22 -687560.36 -1082127.14</gml:posList></gml:LinearRing></gml:exterior></gml:Polygon></pai:OriginalniHranice></pai:Geometrie></vf:Parcela><vf:Parcela gml:id="PA.26133222010"><pai:Id>26133222010</pai:Id><pai:KmenoveCislo>220</pai:KmenoveCislo><pai:PododdeleniCisla>2</pai:PododdeleniCisla><pai:VymeraParcely>219</pai:VymeraParcely><pai:DruhCislovaniKod>2</pai:DruhCislovaniKod><pai:DruhPozemkuKod>2</pai:DruhPozemkuKod><pai:KatastralniUzemi><kui:Kod>620840</kui:Kod></pai:KatastralniUzemi><pai:PlatiOd>2012-09-27T00:00:00</pai:PlatiOd><pai:IdTransakce>50824</pai:IdTransakce><pai:RizeniId>22219527010</pai:RizeniId><pai:BonitovaneDily><com:BonitovanyDil><com:Vymera>219</com:Vymera><com:BonitovanaJednotkaKod>72914</com:BonitovanaJednotkaKod><com:IdTranskace>84380</com:IdTranskace><com:RizeniId>22905807010</com:RizeniId></com:BonitovanyDil></pai:BonitovaneDily><pai:ZpusobyOchranyPozemku><com:ZpusobOchrany><com:Kod>27</com:Kod><com:TypOchranyKod>6</com:TypOchranyKod><com:IdTransakce>50824</com:IdTransakce><com:RizeniId>22219527010</com:RizeniId></com:ZpusobOchrany></pai:ZpusobyOchranyPozemku><pai:Geometrie><pai:DefinicniBod><gml:Point gml:id="DPA.26133222010" srsName="urn:ogc:def:crs:EPSG::5514" srsDimension="2"><gml:pos>-687686.52 -1082107.44</gml:pos></gml:Point></pai:DefinicniBod><pai:OriginalniHranice><gml:Polygon gml:id="HPA.15948696010" srsName="urn:ogc:def:crs:EPSG::5514" srsDimension="2"><gml:exterior><gml:LinearRing><gml:posList>-687704.32 -1082095.91 -687696.13 -1082101.17 -687685.35 -1082103.83 -687671.69 -1082114.40 -687669.24 -1082121.62 -687707.33 -1082096.67 -687708.28 -1082078.92 -687707.04 -1082077.66 -687704.32 -1082095.91</gml:posList></gml:LinearRing></gml:exterior></gml:Polygon></pai:OriginalniHranice></pai:Geometrie></vf:Parcela><vf:Parcela gml:id="PA.26133223010"><pai:Id>26133223010</pai:Id><pai:KmenoveCislo>222</pai:KmenoveCislo><pai:VymeraParcely>313</pai:VymeraParcely><pai:DruhCislovaniKod>2</pai:DruhCislovaniKod><pai:DruhPozemkuKod>2</pai:DruhPozemkuKod><pai:KatastralniUzemi><kui:Kod>620840</kui:Kod></pai:KatastralniUzemi><pai:PlatiOd>2012-09-27T00:00:00</pai:PlatiOd><pai:IdTransakce>50824</pai:IdTransakce><pai:RizeniId>22219527010</pai:RizeniId><pai:BonitovaneDily><com:BonitovanyDil><com:Vymera>220</com:Vymera><com:BonitovanaJednotkaKod>72901</com:BonitovanaJednotkaKod><com:IdTranskace>84380</com:IdTranskace><com:RizeniId>22905807010</com:RizeniId></com:BonitovanyDil><com:BonitovanyDil><com:Vymera>93</com:Vymera><com:BonitovanaJednotkaKod>72914</com:BonitovanaJednotkaKod><com:IdTranskace>84380</com:IdTranskace><com:RizeniId>22905807010</com:RizeniId></com:BonitovanyDil></pai:BonitovaneDily><pai:ZpusobyOchranyPozemku><com:ZpusobOchrany><com:Kod>27</com:Kod><com:TypOchranyKod>6</com:TypOchranyKod><com:IdTransakce>50824</com:IdTransakce><com:RizeniId>22219527010</com:RizeniId></com:ZpusobOchrany></pai:ZpusobyOchranyPozemku><pai:Geometrie><pai:DefinicniBod><gml:Point gml:id="DPA.26133223010" srsName="urn:ogc:def:crs:EPSG::5514" srsDimension="2"><gml:pos>-687708.27 -1082066.16</gml:pos></gml:Point></pai:DefinicniBod><pai:OriginalniHranice><gml:Polygon gml:id="HPA.15948697010" srsName="urn:ogc:def:crs:EPSG::5514" srsDimension="2"><gml:exterior><gml:LinearRing><gml:posList>-687692.15 -1082032.12 -687707.04 -1082077.66 -687708.28 -1082078.92 -687716.24 -1082065.71 -687692.15 -1082032.12</gml:posList></gml:LinearRing></gml:exterior></gml:Polygon></pai:OriginalniHranice></pai:Geometrie></vf:Parcela><vf:Parcela gml:id="PA.26133224010"><pai:Id>26133224010</pai:Id><pai:KmenoveCislo>225</pai:KmenoveCislo><pai:VymeraParcely>165</pai:VymeraParcely><pai:DruhCislovaniKod>2</pai:DruhCislovaniKod><pai:DruhPozemkuKod>2</pai:DruhPozemkuKod><pai:KatastralniUzemi><kui:Kod>620840</kui:Kod></pai:KatastralniUzemi><pai:PlatiOd>2012-09-27T00:00:00</pai:PlatiOd><pai:IdTransakce>50824</pai:IdTransakce><pai:RizeniId>22219527010</pai:RizeniId><pai:BonitovaneDily><com:BonitovanyDil><com:Vymera>165</com:Vymera><com:BonitovanaJednotkaKod>76811</com:BonitovanaJednotkaKod><com:IdTranskace>84380</com:IdTranskace><com:RizeniId>22905807010</com:RizeniId></com:BonitovanyDil></pai:BonitovaneDily><pai:ZpusobyOchranyPozemku><com:ZpusobOchrany><com:Kod>27</com:Kod><com:TypOchranyKod>6</com:TypOchranyKod><com:IdTransakce>50824</com:IdTransakce><com:RizeniId>22219527010</com:RizeniId></com:ZpusobOchrany></pai:ZpusobyOchranyPozemku><pai:Geometrie><pai:DefinicniBod><gml:Point gml:id="DPA.26133224010" srsName="urn:ogc:def:crs:EPSG::5514" srsDimension="2"><gml:pos>-687713.75 -1082154.46</gml:pos></gml:Point></pai:DefinicniBod><pai:OriginalniHranice><gml:Polygon gml:id="HPA.15948698010" srsName="urn:ogc:def:crs:EPSG::5514" srsDimension="2"><gml:exterior><gml:LinearRing><gml:posList>-687719.79 -1082149.55 -687678.88 -1082158.35 -687679.50 -1082161.96 -687720.52 -1082155.40 -687719.79 -1082149.55</gml:posList></gml:LinearRing></gml:exterior></gml:Polygon></pai:OriginalniHranice></pai:Geometrie></vf:Parcela><vf:Parcela gml:id="PA.26133225010"><pai:Id>26133225010</pai:Id><pai:KmenoveCislo>226</pai:KmenoveCislo><pai:VymeraParcely>2978</pai:VymeraParcely><pai:DruhCislovaniKod>2</pai:DruhCislovaniKod><pai:DruhPozemkuKod>2</pai:DruhPozemkuKod><pai:KatastralniUzemi><kui:Kod>620840</kui:Kod></pai:KatastralniUzemi><pai:PlatiOd>2012-09-27T00:00:00</pai:PlatiOd><pai:IdTransakce>50824</pai:IdTransakce><pai:RizeniId>22219527010</pai:RizeniId><pai:BonitovaneDily><com:BonitovanyDil><com:Vymera>2850</com:Vymera><com:BonitovanaJednotkaKod>75011</com:BonitovanaJednotkaKod><com:IdTranskace>84380</com:IdTranskace><com:RizeniId>22905807010</com:RizeniId></com:BonitovanyDil><com:BonitovanyDil><com:Vymera>128</com:Vymera><com:BonitovanaJednotkaKod>76811</com:BonitovanaJednotkaKod><com:IdTranskace>84380</com:IdTranskace><com:RizeniId>22905807010</com:RizeniId></com:BonitovanyDil></pai:BonitovaneDily><pai:ZpusobyOchranyPozemku><com:ZpusobOchrany><com:Kod>27</com:Kod><com:TypOchranyKod>6</com:TypOchranyKod><com:IdTransakce>50824</com:IdTransakce><com:RizeniId>22219527010</com:RizeniId></com:ZpusobOchrany></pai:ZpusobyOchranyPozemku><pai:Geometrie><pai:DefinicniBod><gml:Point gml:id="DPA.26133225010" srsName="urn:ogc:def:crs:EPSG::5514" srsDimension="2"><gml:pos>-687706.54 -1082194.43</gml:pos></gml:Point></pai:DefinicniBod><pai:OriginalniHranice><gml:Polygon gml:id="HPA.15948699010" srsName="urn:ogc:def:crs:EPSG::5514" srsDimension="2"><gml:exterior><gml:LinearRing><gml:posList>-687720.52 -1082155.40 -687679.50 -1082161.96 -687682.96 -1082186.63 -687694.21 -1082242.10 -687729.00 -1082212.79 -687720.52 -1082155.40</gml:posList></gml:LinearRing></gml:exterior></gml:Polygon></pai:OriginalniHranice></pai:Geometrie></vf:Parcela><vf:Parcela gml:id="PA.26133226010"><pai:Id>26133226010</pai:Id><pai:KmenoveCislo>228</pai:KmenoveCislo><pai:PododdeleniCisla>4</pai:PododdeleniCisla><pai:VymeraParcely>13</pai:VymeraParcely><pai:DruhCislovaniKod>2</pai:DruhCislovaniKod><pai:DruhPozemkuKod>7</pai:DruhPozemkuKod><pai:KatastralniUzemi><kui:Kod>620840</kui:Kod></pai:KatastralniUzemi><pai:PlatiOd>2012-09-27T00:00:00</pai:PlatiOd><pai:IdTransakce>50824</pai:IdTransakce><pai:RizeniId>22219527010</pai:RizeniId><pai:BonitovaneDily><com:BonitovanyDil><com:Vymera>13</com:Vymera><com:BonitovanaJednotkaKod>76811</com:BonitovanaJednotkaKod><com:IdTranskace>84380</com:IdTranskace><com:RizeniId>22905807010</com:RizeniId></com:BonitovanyDil></pai:BonitovaneDily><pai:ZpusobyOchranyPozemku><com:ZpusobOchrany><com:Kod>27</com:Kod><com:TypOchranyKod>6</com:TypOchranyKod><com:IdTransakce>50824</com:IdTransakce><com:RizeniId>22219527010</com:RizeniId></com:ZpusobOchrany></pai:ZpusobyOchranyPozemku><pai:Geometrie><pai:DefinicniBod><gml:Point gml:id="DPA.26133226010" srsName="urn:ogc:def:crs:EPSG::5514" srsDimension="2"><gml:pos>-687640.56 -1082164.93</gml:pos></gml:Point></pai:DefinicniBod><pai:OriginalniHranice><gml:Polygon gml:id="HPA.15948700010" srsName="urn:ogc:def:crs:EPSG::5514" srsDimension="2"><gml:exterior><gml:LinearRing><gml:posList>-687641.53 -1082160.86 -687636.69 -1082166.10 -687642.30 -1082165.31 -687641.53 -1082160.86</gml:posList></gml:LinearRing></gml:exterior></gml:Polygon></pai:OriginalniHranice></pai:Geometrie></vf:Parcela><vf:Parcela gml:id="PA.26133227010"><pai:Id>26133227010</pai:Id><pai:KmenoveCislo>228</pai:KmenoveCislo><pai:PododdeleniCisla>5</pai:PododdeleniCisla><pai:VymeraParcely>462</pai:VymeraParcely><pai:DruhCislovaniKod>2</pai:DruhCislovaniKod><pai:DruhPozemkuKod>2</pai:DruhPozemkuKod><pai:KatastralniUzemi><kui:Kod>620840</kui:Kod></pai:KatastralniUzemi><pai:PlatiOd>2012-09-27T00:00:00</pai:PlatiOd><pai:IdTransakce>50824</pai:IdTransakce><pai:RizeniId>22219527010</pai:RizeniId><pai:BonitovaneDily><com:BonitovanyDil><com:Vymera>462</com:Vymera><com:BonitovanaJednotkaKod>75011</com:BonitovanaJednotkaKod><com:IdTranskace>84380</com:IdTranskace><com:RizeniId>22905807010</com:RizeniId></com:BonitovanyDil></pai:BonitovaneDily><pai:ZpusobyOchranyPozemku><com:ZpusobOchrany><com:Kod>27</com:Kod><com:TypOchranyKod>6</com:TypOchranyKod><com:IdTransakce>50824</com:IdTransakce><com:RizeniId>22219527010</com:RizeniId></com:ZpusobOchrany></pai:ZpusobyOchranyPozemku><pai:Geometrie><pai:DefinicniBod><gml:Point gml:id="DPA.26133227010" srsName="urn:ogc:def:crs:EPSG::5514" srsDimension="2"><gml:pos>-687585.19 -1082296.06</gml:pos></gml:Point></pai:DefinicniBod><pai:OriginalniHranice><gml:Polygon gml:id="HPA.15948701010" srsName="urn:ogc:def:crs:EPSG::5514" srsDimension="2"><gml:exterior><gml:LinearRing><gml:posList>-687598.53 -1082278.83 -687559.94 -1082300.51 -687568.23 -1082303.28 -687573.17 -1082300.65 -687592.56 -1082308.03 -687598.53 -1082278.83</gml:posList></gml:LinearRing></gml:exterior></gml:Polygon></pai:OriginalniHranice></pai:Geometrie></vf:Parcela><vf:Parcela gml:id="PA.26133228010"><pai:Id>26133228010</pai:Id><pai:KmenoveCislo>228</pai:KmenoveCislo><pai:PododdeleniCisla>6</pai:PododdeleniCisla><pai:VymeraParcely>10913</pai:VymeraParcely><pai:DruhCislovaniKod>2</pai:DruhCislovaniKod><pai:DruhPozemkuKod>2</pai:DruhPozemkuKod><pai:KatastralniUzemi><kui:Kod>620840</kui:Kod></pai:KatastralniUzemi><pai:PlatiOd>2012-09-27T00:00:00</pai:PlatiOd><pai:IdTransakce>50824</pai:IdTransakce><pai:RizeniId>22219527010</pai:RizeniId><pai:BonitovaneDily><com:BonitovanyDil><com:Vymera>10913</com:Vymera><com:BonitovanaJednotkaKod>75011</com:BonitovanaJednotkaKod><com:IdTranskace>84380</com:IdTranskace><com:RizeniId>22905807010</com:RizeniId></com:BonitovanyDil></pai:BonitovaneDily><pai:ZpusobyOchranyPozemku><com:ZpusobOchrany><com:Kod>27</com:Kod><com:TypOchranyKod>6</com:TypOchranyKod><com:IdTransakce>50824</com:IdTransakce><com:RizeniId>22219527010</com:RizeniId></com:ZpusobOchrany></pai:ZpusobyOchranyPozemku><pai:Geometrie><pai:DefinicniBod><gml:Point gml:id="DPA.26133228010" srsName="urn:ogc:def:crs:EPSG::5514" srsDimension="2"><gml:pos>-687618.62 -1082361.96</gml:pos></gml:Point></pai:DefinicniBod><pai:OriginalniHranice><gml:Polygon gml:id="HPA.15948702010" srsName="urn:ogc:def:crs:EPSG::5514" srsDimension="2"><gml:exterior><gml:LinearRing><gml:posList>-687537.04 -1082319.37 -687533.38 -1082355.43 -687621.03 -1082390.10 -687646.75 -1082378.58 -687687.28 -1082312.07 -687697.65 -1082279.60 -687694.21 -1082242.10 -687632.59 -1082262.27 -687629.92 -1082273.48 -687632.95 -1082343.45 -687545.27 -1082307.06 -687537.04 -1082319.37</gml:posList></gml:LinearRing></gml:exterior></gml:Polygon></pai:OriginalniHranice></pai:Geometrie></vf:Parcela><vf:Parcela gml:id="PA.26133229010"><pai:Id>26133229010</pai:Id><pai:KmenoveCislo>233</pai:KmenoveCislo><pai:VymeraParcely>165</pai:VymeraParcely><pai:DruhCislovaniKod>2</pai:DruhCislovaniKod><pai:DruhPozemkuKod>2</pai:DruhPozemkuKod><pai:KatastralniUzemi><kui:Kod>620840</kui:Kod></pai:KatastralniUzemi><pai:PlatiOd>2012-09-27T00:00:00</pai:PlatiOd><pai:IdTransakce>50824</pai:IdTransakce><pai:RizeniId>22219527010</pai:RizeniId><pai:BonitovaneDily><com:BonitovanyDil><com:Vymera>165</com:Vymera><com:BonitovanaJednotkaKod>75011</com:BonitovanaJednotkaKod><com:IdTranskace>84380</com:IdTranskace><com:RizeniId>22905807010</com:RizeniId></com:BonitovanyDil></pai:BonitovaneDily><pai:ZpusobyOchranyPozemku><com:ZpusobOchrany><com:Kod>27</com:Kod><com:TypOchranyKod>6</com:TypOchranyKod><com:IdTransakce>50824</com:IdTransakce><com:RizeniId>22219527010</com:RizeniId></com:ZpusobOchrany></pai:ZpusobyOchranyPozemku><pai:Geometrie><pai:DefinicniBod><gml:Point gml:id="DPA.26133229010" srsName="urn:ogc:def:crs:EPSG::5514" srsDimension="2"><gml:pos>-687625.58 -1082271.07</gml:pos></gml:Point></pai:DefinicniBod><pai:OriginalniHranice><gml:Polygon gml:id="HPA.15948703010" srsName="urn:ogc:def:crs:EPSG::5514" srsDimension="2"><gml:exterior><gml:LinearRing><gml:posList>-687632.59 -1082262.27 -687598.53 -1082278.83 -687629.92 -1082273.48 -687632.59 -1082262.27</gml:posList></gml:LinearRing></gml:exterior></gml:Polygon></pai:OriginalniHranice></pai:Geometrie></vf:Parcela><vf:Parcela gml:id="PA.26133230010"><pai:Id>26133230010</pai:Id><pai:KmenoveCislo>234</pai:KmenoveCislo><pai:VymeraParcely>2791</pai:VymeraParcely><pai:DruhCislovaniKod>2</pai:DruhCislovaniKod><pai:DruhPozemkuKod>2</pai:DruhPozemkuKod><pai:KatastralniUzemi><kui:Kod>620840</kui:Kod></pai:KatastralniUzemi><pai:PlatiOd>2012-09-27T00:00:00</pai:PlatiOd><pai:IdTransakce>50824</pai:IdTransakce><pai:RizeniId>22219527010</pai:RizeniId><pai:BonitovaneDily><com:BonitovanyDil><com:Vymera>2791</com:Vymera><com:BonitovanaJednotkaKod>75011</com:BonitovanaJednotkaKod><com:IdTranskace>84380</com:IdTranskace><com:RizeniId>22905807010</com:RizeniId></com:BonitovanyDil></pai:BonitovaneDily><pai:ZpusobyOchranyPozemku><com:ZpusobOchrany><com:Kod>27</com:Kod><com:TypOchranyKod>6</com:TypOchranyKod><com:IdTransakce>50824</com:IdTransakce><com:RizeniId>22219527010</com:RizeniId></com:ZpusobOchrany></pai:ZpusobyOchranyPozemku><pai:Geometrie><pai:DefinicniBod><gml:Point gml:id="DPA.26133230010" srsName="urn:ogc:def:crs:EPSG::5514" srsDimension="2"><gml:pos>-687611.38 -1082308.99</gml:pos></gml:Point></pai:DefinicniBod><pai:OriginalniHranice><gml:Polygon gml:id="HPA.15948704010" srsName="urn:ogc:def:crs:EPSG::5514" srsDimension="2"><gml:exterior><gml:LinearRing><gml:posList>-687592.56 -1082308.03 -687573.17 -1082300.65 -687568.23 -1082303.28 -687559.94 -1082300.51 -687552.01 -1082297.64 -687545.27 -1082307.06 -687632.95 -1082343.45 -687629.92 -1082273.48 -687598.53 -1082278.83 -687592.56 -1082308.03</gml:posList></gml:LinearRing></gml:exterior></gml:Polygon></pai:OriginalniHranice></pai:Geometrie></vf:Parcela><vf:Parcela gml:id="PA.26133231010"><pai:Id>26133231010</pai:Id><pai:KmenoveCislo>242</pai:KmenoveCislo><pai:PododdeleniCisla>33</pai:PododdeleniCisla><pai:VymeraParcely>9</pai:VymeraParcely><pai:ZpusobyVyuzitiPozemku>27</pai:ZpusobyVyuzitiPozemku><pai:DruhCislovaniKod>2</pai:DruhCislovaniKod><pai:DruhPozemkuKod>14</pai:DruhPozemkuKod><pai:KatastralniUzemi><kui:Kod>620840</kui:Kod></pai:KatastralniUzemi><pai:PlatiOd>2012-09-27T00:00:00</pai:PlatiOd><pai:IdTransakce>50824</pai:IdTransakce><pai:RizeniId>22219527010</pai:RizeniId><pai:Geometrie><pai:DefinicniBod><gml:Point gml:id="DPA.26133231010" srsName="urn:ogc:def:crs:EPSG::5514" srsDimension="2"><gml:pos>-687510.79 -1082483.70</gml:pos></gml:Point></pai:DefinicniBod><pai:OriginalniHranice><gml:Polygon gml:id="HPA.15948705010" srsName="urn:ogc:def:crs:EPSG::5514" srsDimension="2"><gml:exterior><gml:LinearRing><gml:posList>-687509.96 -1082479.38 -687510.12 -1082484.88 -687513.54 -1082486.27 -687509.96 -1082479.38</gml:posList></gml:LinearRing></gml:exterior></gml:Polygon></pai:OriginalniHranice></pai:Geometrie></vf:Parcela><vf:Parcela gml:id="PA.26133232010"><pai:Id>26133232010</pai:Id><pai:KmenoveCislo>242</pai:KmenoveCislo><pai:PododdeleniCisla>34</pai:PododdeleniCisla><pai:VymeraParcely>1592</pai:VymeraParcely><pai:DruhCislovaniKod>2</pai:DruhCislovaniKod><pai:DruhPozemkuKod>7</pai:DruhPozemkuKod><pai:KatastralniUzemi><kui:Kod>620840</kui:Kod></pai:KatastralniUzemi><pai:PlatiOd>2012-09-27T00:00:00</pai:PlatiOd><pai:IdTransakce>50824</pai:IdTransakce><pai:RizeniId>22219527010</pai:RizeniId><pai:BonitovaneDily><com:BonitovanyDil><com:Vymera>1592</com:Vymera><com:BonitovanaJednotkaKod>75011</com:BonitovanaJednotkaKod><com:IdTranskace>84380</com:IdTranskace><com:RizeniId>22905807010</com:RizeniId></com:BonitovanyDil></pai:BonitovaneDily><pai:ZpusobyOchranyPozemku><com:ZpusobOchrany><com:Kod>27</com:Kod><com:TypOchranyKod>6</com:TypOchranyKod><com:IdTransakce>50824</com:IdTransakce><com:RizeniId>22219527010</com:RizeniId></com:ZpusobOchrany></pai:ZpusobyOchranyPozemku><pai:Geometrie><pai:DefinicniBod><gml:Point gml:id="DPA.26133232010" srsName="urn:ogc:def:crs:EPSG::5514" srsDimension="2"><gml:pos>-687623.19 -1082253.74</gml:pos></gml:Point></pai:DefinicniBod><pai:OriginalniHranice><gml:Polygon gml:id="HPA.15948706010" srsName="urn:ogc:def:crs:EPSG::5514" srsDimension="2"><gml:exterior><gml:LinearRing><gml:posList>-687606.47 -1082250.30 -687585.91 -1082261.23 -687598.53 -1082278.83 -687632.59 -1082262.27 -687634.38 -1082248.12 -687640.19 -1082229.04 -687642.89 -1082210.93 -687649.67 -1082197.76 -687645.28 -1082177.89 -687642.54 -1082178.27 -687640.31 -1082196.97 -687631.74 -1082226.04 -687626.97 -1082235.83 -687619.22 -1082242.25 -687606.47 -1082250.30</gml:posList></gml:LinearRing></gml:exterior></gml:Polygon></pai:OriginalniHranice></pai:Geometrie></vf:Parcela><vf:Parcela gml:id="PA.26133233010"><pai:Id>26133233010</pai:Id><pai:KmenoveCislo>242</pai:KmenoveCislo><pai:PododdeleniCisla>35</pai:PododdeleniCisla><pai:VymeraParcely>494</pai:VymeraParcely><pai:DruhCislovaniKod>2</pai:DruhCislovaniKod><pai:DruhPozemkuKod>7</pai:DruhPozemkuKod><pai:KatastralniUzemi><kui:Kod>620840</kui:Kod></pai:KatastralniUzemi><pai:PlatiOd>2012-09-27T00:00:00</pai:PlatiOd><pai:IdTransakce>50824</pai:IdTransakce><pai:RizeniId>22219527010</pai:RizeniId><pai:BonitovaneDily><com:BonitovanyDil><com:Vymera>41</com:Vymera><com:BonitovanaJednotkaKod>75011</com:BonitovanaJednotkaKod><com:IdTranskace>84380</com:IdTranskace><com:RizeniId>22905807010</com:RizeniId></com:BonitovanyDil><com:BonitovanyDil><com:Vymera>453</com:Vymera><com:BonitovanaJednotkaKod>76811</com:BonitovanaJednotkaKod><com:IdTranskace>84380</com:IdTranskace><com:RizeniId>22905807010</com:RizeniId></com:BonitovanyDil></pai:BonitovaneDily><pai:ZpusobyOchranyPozemku><com:ZpusobOchrany><com:Kod>27</com:Kod><com:TypOchranyKod>6</com:TypOchranyKod><com:IdTransakce>50824</com:IdTransakce><com:RizeniId>22219527010</com:RizeniId></com:ZpusobOchrany></pai:ZpusobyOchranyPozemku><pai:Geometrie><pai:DefinicniBod><gml:Point gml:id="DPA.26133233010" srsName="urn:ogc:def:crs:EPSG::5514" srsDimension="2"><gml:pos>-687523.53 -1082325.07</gml:pos></gml:Point></pai:DefinicniBod><pai:OriginalniHranice><gml:Polygon gml:id="HPA.15948707010" srsName="urn:ogc:def:crs:EPSG::5514" srsDimension="2"><gml:exterior><gml:LinearRing><gml:posList>-687537.04 -1082319.37 -687522.24 -1082313.52 -687521.96 -1082305.51 -687509.14 -1082337.10 -687512.09 -1082347.46 -687515.87 -1082348.92 -687537.04 -1082319.37</gml:posList></gml:LinearRing></gml:exterior></gml:Polygon></pai:OriginalniHranice></pai:Geometrie></vf:Parcela><vf:Parcela gml:id="PA.26133234010"><pai:Id>26133234010</pai:Id><pai:KmenoveCislo>242</pai:KmenoveCislo><pai:PododdeleniCisla>36</pai:PododdeleniCisla><pai:VymeraParcely>323</pai:VymeraParcely><pai:DruhCislovaniKod>2</pai:DruhCislovaniKod><pai:DruhPozemkuKod>7</pai:DruhPozemkuKod><pai:KatastralniUzemi><kui:Kod>620840</kui:Kod></pai:KatastralniUzemi><pai:PlatiOd>2012-09-27T00:00:00</pai:PlatiOd><pai:IdTransakce>50824</pai:IdTransakce><pai:RizeniId>22219527010</pai:RizeniId><pai:BonitovaneDily><com:BonitovanyDil><com:Vymera>246</com:Vymera><com:BonitovanaJednotkaKod>75011</com:BonitovanaJednotkaKod><com:IdTranskace>84380</com:IdTranskace><com:RizeniId>22905807010</com:RizeniId></com:BonitovanyDil><com:BonitovanyDil><com:Vymera>77</com:Vymera><com:BonitovanaJednotkaKod>76811</com:BonitovanaJednotkaKod><com:IdTranskace>84380</com:IdTranskace><com:RizeniId>22905807010</com:RizeniId></com:BonitovanyDil></pai:BonitovaneDily><pai:ZpusobyOchranyPozemku><com:ZpusobOchrany><com:Kod>27</com:Kod><com:TypOchranyKod>6</com:TypOchranyKod><com:IdTransakce>50824</com:IdTransakce><com:RizeniId>22219527010</com:RizeniId></com:ZpusobOchrany></pai:ZpusobyOchranyPozemku><pai:Geometrie><pai:DefinicniBod><gml:Point gml:id="DPA.26133234010" srsName="urn:ogc:def:crs:EPSG::5514" srsDimension="2"><gml:pos>-687529.27 -1082339.36</gml:pos></gml:Point></pai:DefinicniBod><pai:OriginalniHranice><gml:Polygon gml:id="HPA.15948708010" srsName="urn:ogc:def:crs:EPSG::5514" srsDimension="2"><gml:exterior><gml:LinearRing><gml:posList>-687537.04 -1082319.37 -687515.87 -1082348.92 -687533.38 -1082355.43 -687537.04 -1082319.37</gml:posList></gml:LinearRing></gml:exterior></gml:Polygon></pai:OriginalniHranice></pai:Geometrie></vf:Parcela><vf:Parcela gml:id="PA.26133235010"><pai:Id>26133235010</pai:Id><pai:KmenoveCislo>242</pai:KmenoveCislo><pai:PododdeleniCisla>37</pai:PododdeleniCisla><pai:VymeraParcely>623</pai:VymeraParcely><pai:DruhCislovaniKod>2</pai:DruhCislovaniKod><pai:DruhPozemkuKod>7</pai:DruhPozemkuKod><pai:KatastralniUzemi><kui:Kod>620840</kui:Kod></pai:KatastralniUzemi><pai:PlatiOd>2012-09-27T00:00:00</pai:PlatiOd><pai:IdTransakce>50824</pai:IdTransakce><pai:RizeniId>22219527010</pai:RizeniId><pai:BonitovaneDily><com:BonitovanyDil><com:Vymera>356</com:Vymera><com:BonitovanaJednotkaKod>75011</com:BonitovanaJednotkaKod><com:IdTranskace>84380</com:IdTranskace><com:RizeniId>22905807010</com:RizeniId></com:BonitovanyDil><com:BonitovanyDil><com:Vymera>267</com:Vymera><com:BonitovanaJednotkaKod>76811</com:BonitovanaJednotkaKod><com:IdTranskace>84380</com:IdTranskace><com:RizeniId>22905807010</com:RizeniId></com:BonitovanyDil></pai:BonitovaneDily><pai:ZpusobyOchranyPozemku><com:ZpusobOchrany><com:Kod>27</com:Kod><com:TypOchranyKod>6</com:TypOchranyKod><com:IdTransakce>50824</com:IdTransakce><com:RizeniId>22219527010</com:RizeniId></com:ZpusobOchrany></pai:ZpusobyOchranyPozemku><pai:Geometrie><pai:DefinicniBod><gml:Point gml:id="DPA.26133235010" srsName="urn:ogc:def:crs:EPSG::5514" srsDimension="2"><gml:pos>-687535.91 -1082302.47</gml:pos></gml:Point></pai:DefinicniBod><pai:OriginalniHranice><gml:Polygon gml:id="HPA.15948709010" srsName="urn:ogc:def:crs:EPSG::5514" srsDimension="2"><gml:exterior><gml:LinearRing><gml:posList>-687541.92 -1082284.71 -687531.80 -1082287.71 -687526.81 -1082294.60 -687521.96 -1082305.51 -687522.24 -1082313.52 -687537.04 -1082319.37 -687545.27 -1082307.06 -687552.01 -1082297.64 -687541.92 -1082284.71</gml:posList></gml:LinearRing></gml:exterior></gml:Polygon></pai:OriginalniHranice></pai:Geometrie></vf:Parcela><vf:Parcela gml:id="PA.26133236010"><pai:Id>26133236010</pai:Id><pai:KmenoveCislo>242</pai:KmenoveCislo><pai:PododdeleniCisla>38</pai:PododdeleniCisla><pai:VymeraParcely>1223</pai:VymeraParcely><pai:DruhCislovaniKod>2</pai:DruhCislovaniKod><pai:DruhPozemkuKod>7</pai:DruhPozemkuKod><pai:KatastralniUzemi><kui:Kod>620840</kui:Kod></pai:KatastralniUzemi><pai:PlatiOd>2012-09-27T00:00:00</pai:PlatiOd><pai:IdTransakce>50824</pai:IdTransakce><pai:RizeniId>22219527010</pai:RizeniId><pai:BonitovaneDily><com:BonitovanyDil><com:Vymera>541</com:Vymera><com:BonitovanaJednotkaKod>75011</com:BonitovanaJednotkaKod><com:IdTranskace>84380</com:IdTranskace><com:RizeniId>22905807010</com:RizeniId></com:BonitovanyDil><com:BonitovanyDil><com:Vymera>682</com:Vymera><com:BonitovanaJednotkaKod>76811</com:BonitovanaJednotkaKod><com:IdTranskace>84380</com:IdTranskace><com:RizeniId>22905807010</com:RizeniId></com:BonitovanyDil></pai:BonitovaneDily><pai:ZpusobyOchranyPozemku><com:ZpusobOchrany><com:Kod>27</com:Kod><com:TypOchranyKod>6</com:TypOchranyKod><com:IdTransakce>50824</com:IdTransakce><com:RizeniId>22219527010</com:RizeniId></com:ZpusobOchrany></pai:ZpusobyOchranyPozemku><pai:Geometrie><pai:DefinicniBod><gml:Point gml:id="DPA.26133236010" srsName="urn:ogc:def:crs:EPSG::5514" srsDimension="2"><gml:pos>-687546.58 -1082268.30</gml:pos></gml:Point></pai:DefinicniBod><pai:OriginalniHranice><gml:Polygon gml:id="HPA.15948710010" srsName="urn:ogc:def:crs:EPSG::5514" srsDimension="2"><gml:exterior><gml:LinearRing><gml:posList>-687525.09 -1082269.91 -687505.88 -1082290.04 -687521.83 -1082298.71 -687526.09 -1082290.87 -687530.34 -1082284.58 -687583.61 -1082257.77 -687574.49 -1082244.57 -687525.09 -1082269.91</gml:posList></gml:LinearRing></gml:exterior></gml:Polygon></pai:OriginalniHranice></pai:Geometrie></vf:Parcela><vf:Parcela gml:id="PA.26133237010"><pai:Id>26133237010</pai:Id><pai:KmenoveCislo>242</pai:KmenoveCislo><pai:PododdeleniCisla>39</pai:PododdeleniCisla><pai:VymeraParcely>1784</pai:VymeraParcely><pai:DruhCislovaniKod>2</pai:DruhCislovaniKod><pai:DruhPozemkuKod>7</pai:DruhPozemkuKod><pai:KatastralniUzemi><kui:Kod>620840</kui:Kod></pai:KatastralniUzemi><pai:PlatiOd>2012-09-27T00:00:00</pai:PlatiOd><pai:IdTransakce>50824</pai:IdTransakce><pai:RizeniId>22219527010</pai:RizeniId><pai:BonitovaneDily><com:BonitovanyDil><com:Vymera>1784</com:Vymera><com:BonitovanaJednotkaKod>76811</com:BonitovanaJednotkaKod><com:IdTranskace>84380</com:IdTranskace><com:RizeniId>22905807010</com:RizeniId></com:BonitovanyDil></pai:BonitovaneDily><pai:ZpusobyOchranyPozemku><com:ZpusobOchrany><com:Kod>27</com:Kod><com:TypOchranyKod>6</com:TypOchranyKod><com:IdTransakce>50824</com:IdTransakce><com:RizeniId>22219527010</com:RizeniId></com:ZpusobOchrany></pai:ZpusobyOchranyPozemku><pai:Geometrie><pai:DefinicniBod><gml:Point gml:id="DPA.26133237010" srsName="urn:ogc:def:crs:EPSG::5514" srsDimension="2"><gml:pos>-687495.40 -1082319.98</gml:pos></gml:Point></pai:DefinicniBod><pai:OriginalniHranice><gml:Polygon gml:id="HPA.15948711010" srsName="urn:ogc:def:crs:EPSG::5514" srsDimension="2"><gml:exterior><gml:LinearRing><gml:posList>-687505.88 -1082290.04 -687463.67 -1082328.66 -687463.66 -1082336.35 -687506.42 -1082351.83 -687507.13 -1082332.81 -687521.83 -1082298.71 -687505.88 -1082290.04</gml:posList></gml:LinearRing></gml:exterior></gml:Polygon></pai:OriginalniHranice></pai:Geometrie></vf:Parcela><vf:Parcela gml:id="PA.26133238010"><pai:Id>26133238010</pai:Id><pai:KmenoveCislo>242</pai:KmenoveCislo><pai:PododdeleniCisla>40</pai:PododdeleniCisla><pai:VymeraParcely>1696</pai:VymeraParcely><pai:DruhCislovaniKod>2</pai:DruhCislovaniKod><pai:DruhPozemkuKod>7</pai:DruhPozemkuKod><pai:KatastralniUzemi><kui:Kod>620840</kui:Kod></pai:KatastralniUzemi><pai:PlatiOd>2012-09-27T00:00:00</pai:PlatiOd><pai:IdTransakce>50824</pai:IdTransakce><pai:RizeniId>22219527010</pai:RizeniId><pai:BonitovaneDily><com:BonitovanyDil><com:Vymera>1696</com:Vymera><com:BonitovanaJednotkaKod>76811</com:BonitovanaJednotkaKod><com:IdTranskace>84380</com:IdTranskace><com:RizeniId>22905807010</com:RizeniId></com:BonitovanyDil></pai:BonitovaneDily><pai:ZpusobyOchranyPozemku><com:ZpusobOchrany><com:Kod>27</com:Kod><com:TypOchranyKod>6</com:TypOchranyKod><com:IdTransakce>50824</com:IdTransakce><com:RizeniId>22219527010</com:RizeniId></com:ZpusobOchrany></pai:ZpusobyOchranyPozemku><pai:Geometrie><pai:DefinicniBod><gml:Point gml:id="DPA.26133238010" srsName="urn:ogc:def:crs:EPSG::5514" srsDimension="2"><gml:pos>-687482.40 -1082356.67</gml:pos></gml:Point></pai:DefinicniBod><pai:OriginalniHranice><gml:Polygon gml:id="HPA.15948712010" srsName="urn:ogc:def:crs:EPSG::5514" srsDimension="2"><gml:exterior><gml:LinearRing><gml:posList>-687506.42 -1082351.83 -687463.66 -1082336.35 -687463.81 -1082348.51 -687480.71 -1082371.84 -687487.30 -1082370.28 -687491.44 -1082409.49 -687505.56 -1082414.63 -687506.42 -1082351.83</gml:posList></gml:LinearRing></gml:exterior></gml:Polygon></pai:OriginalniHranice></pai:Geometrie></vf:Parcela><vf:Parcela gml:id="PA.26133239010"><pai:Id>26133239010</pai:Id><pai:KmenoveCislo>242</pai:KmenoveCislo><pai:PododdeleniCisla>41</pai:PododdeleniCisla><pai:VymeraParcely>560</pai:VymeraParcely><pai:DruhCislovaniKod>2</pai:DruhCislovaniKod><pai:DruhPozemkuKod>7</pai:DruhPozemkuKod><pai:KatastralniUzemi><kui:Kod>620840</kui:Kod></pai:KatastralniUzemi><pai:PlatiOd>2012-09-27T00:00:00</pai:PlatiOd><pai:IdTransakce>50824</pai:IdTransakce><pai:RizeniId>22219527010</pai:RizeniId><pai:BonitovaneDily><com:BonitovanyDil><com:Vymera>560</com:Vymera><com:BonitovanaJednotkaKod>76811</com:BonitovanaJednotkaKod><com:IdTranskace>84380</com:IdTranskace><com:RizeniId>22905807010</com:RizeniId></com:BonitovanyDil></pai:BonitovaneDily><pai:ZpusobyOchranyPozemku><com:ZpusobOchrany><com:Kod>27</com:Kod><com:TypOchranyKod>6</com:TypOchranyKod><com:IdTransakce>50824</com:IdTransakce><com:RizeniId>22219527010</com:RizeniId></com:ZpusobOchrany></pai:ZpusobyOchranyPozemku><pai:Geometrie><pai:DefinicniBod><gml:Point gml:id="DPA.26133239010" srsName="urn:ogc:def:crs:EPSG::5514" srsDimension="2"><gml:pos>-687500.20 -1082434.60</gml:pos></gml:Point></pai:DefinicniBod><pai:OriginalniHranice><gml:Polygon gml:id="HPA.15948713010" srsName="urn:ogc:def:crs:EPSG::5514" srsDimension="2"><gml:exterior><gml:LinearRing><gml:posList>-687505.56 -1082414.63 -687491.44 -1082409.49 -687493.66 -1082435.49 -687501.35 -1082449.00 -687505.19 -1082449.67 -687500.05 -1082480.85 -687506.98 -1082483.51 -687507.05 -1082472.13 -687505.56 -1082414.63</gml:posList></gml:LinearRing></gml:exterior></gml:Polygon></pai:OriginalniHranice></pai:Geometrie></vf:Parcela><vf:Parcela gml:id="PA.26133240010"><pai:Id>26133240010</pai:Id><pai:KmenoveCislo>242</pai:KmenoveCislo><pai:PododdeleniCisla>42</pai:PododdeleniCisla><pai:VymeraParcely>144</pai:VymeraParcely><pai:ZpusobyVyuzitiPozemku>8</pai:ZpusobyVyuzitiPozemku><pai:DruhCislovaniKod>2</pai:DruhCislovaniKod><pai:DruhPozemkuKod>11</pai:DruhPozemkuKod><pai:KatastralniUzemi><kui:Kod>620840</kui:Kod></pai:KatastralniUzemi><pai:PlatiOd>2012-09-27T00:00:00</pai:PlatiOd><pai:IdTransakce>50824</pai:IdTransakce><pai:RizeniId>22219527010</pai:RizeniId><pai:Geometrie><pai:DefinicniBod><gml:Point gml:id="DPA.26133240010" srsName="urn:ogc:def:crs:EPSG::5514" srsDimension="2"><gml:pos>-687469.33 -1082524.29</gml:pos></gml:Point></pai:DefinicniBod><pai:OriginalniHranice><gml:Polygon gml:id="HPA.15948714010" srsName="urn:ogc:def:crs:EPSG::5514" srsDimension="2"><gml:exterior><gml:LinearRing><gml:posList>-687471.32 -1082526.78 -687470.57 -1082525.76 -687474.95 -1082526.22 -687456.60 -1082511.72 -687432.98 -1082486.11 -687433.56 -1082490.43 -687444.88 -1082502.90 -687459.34 -1082518.28 -687471.32 -1082526.78</gml:posList></gml:LinearRing></gml:exterior></gml:Polygon></pai:OriginalniHranice></pai:Geometrie></vf:Parcela><vf:Parcela gml:id="PA.26133241010"><pai:Id>26133241010</pai:Id><pai:KmenoveCislo>242</pai:KmenoveCislo><pai:PododdeleniCisla>43</pai:PododdeleniCisla><pai:VymeraParcely>25</pai:VymeraParcely><pai:ZpusobyVyuzitiPozemku>8</pai:ZpusobyVyuzitiPozemku><pai:DruhCislovaniKod>2</pai:DruhCislovaniKod><pai:DruhPozemkuKod>11</pai:DruhPozemkuKod><pai:KatastralniUzemi><kui:Kod>620840</kui:Kod></pai:KatastralniUzemi><pai:PlatiOd>2012-09-27T00:00:00</pai:PlatiOd><pai:IdTransakce>50824</pai:IdTransakce><pai:RizeniId>22219527010</pai:RizeniId><pai:Geometrie><pai:DefinicniBod><gml:Point gml:id="DPA.26133241010" srsName="urn:ogc:def:crs:EPSG::5514" srsDimension="2"><gml:pos>-687508.52 -1082481.83</gml:pos></gml:Point></pai:DefinicniBod><pai:OriginalniHranice><gml:Polygon gml:id="HPA.15948715010" srsName="urn:ogc:def:crs:EPSG::5514" srsDimension="2"><gml:exterior><gml:LinearRing><gml:posList>-687507.05 -1082472.13 -687506.98 -1082483.51 -687510.12 -1082484.88 -687509.96 -1082479.38 -687507.05 -1082472.13</gml:posList></gml:LinearRing></gml:exterior></gml:Polygon></pai:OriginalniHranice></pai:Geometrie></vf:Parcela><vf:Parcela gml:id="PA.26133242010"><pai:Id>26133242010</pai:Id><pai:KmenoveCislo>242</pai:KmenoveCislo><pai:PododdeleniCisla>44</pai:PododdeleniCisla><pai:VymeraParcely>153</pai:VymeraParcely><pai:ZpusobyVyuzitiPozemku>8</pai:ZpusobyVyuzitiPozemku><pai:DruhCislovaniKod>2</pai:DruhCislovaniKod><pai:DruhPozemkuKod>11</pai:DruhPozemkuKod><pai:KatastralniUzemi><kui:Kod>620840</kui:Kod></pai:KatastralniUzemi><pai:PlatiOd>2012-09-27T00:00:00</pai:PlatiOd><pai:IdTransakce>50824</pai:IdTransakce><pai:RizeniId>22219527010</pai:RizeniId><pai:Geometrie><pai:DefinicniBod><gml:Point gml:id="DPA.26133242010" srsName="urn:ogc:def:crs:EPSG::5514" srsDimension="2"><gml:pos>-687507.06 -1082417.14</gml:pos></gml:Point></pai:DefinicniBod><pai:OriginalniHranice><gml:Polygon gml:id="HPA.15948716010" srsName="urn:ogc:def:crs:EPSG::5514" srsDimension="2"><gml:exterior><gml:LinearRing><gml:posList>-687508.45 -1082415.78 -687505.56 -1082414.63 -687507.05 -1082472.13 -687509.77 -1082467.89 -687508.45 -1082415.78</gml:posList></gml:LinearRing></gml:exterior></gml:Polygon></pai:OriginalniHranice></pai:Geometrie></vf:Parcela><vf:Parcela gml:id="PA.26133243010"><pai:Id>26133243010</pai:Id><pai:KmenoveCislo>242</pai:KmenoveCislo><pai:PododdeleniCisla>45</pai:PododdeleniCisla><pai:VymeraParcely>101</pai:VymeraParcely><pai:ZpusobyVyuzitiPozemku>8</pai:ZpusobyVyuzitiPozemku><pai:DruhCislovaniKod>2</pai:DruhCislovaniKod><pai:DruhPozemkuKod>11</pai:DruhPozemkuKod><pai:KatastralniUzemi><kui:Kod>620840</kui:Kod></pai:KatastralniUzemi><pai:PlatiOd>2012-09-27T00:00:00</pai:PlatiOd><pai:IdTransakce>50824</pai:IdTransakce><pai:RizeniId>22219527010</pai:RizeniId><pai:Geometrie><pai:DefinicniBod><gml:Point gml:id="DPA.26133243010" srsName="urn:ogc:def:crs:EPSG::5514" srsDimension="2"><gml:pos>-687612.28 -1082143.97</gml:pos></gml:Point></pai:DefinicniBod><pai:OriginalniHranice><gml:Polygon gml:id="HPA.15948717010" srsName="urn:ogc:def:crs:EPSG::5514" srsDimension="2"><gml:exterior><gml:LinearRing><gml:posList>-687603.25 -1082136.34 -687619.01 -1082154.14 -687623.17 -1082152.22 -687609.27 -1082136.46 -687603.25 -1082136.34</gml:posList></gml:LinearRing></gml:exterior></gml:Polygon></pai:OriginalniHranice></pai:Geometrie></vf:Parcela><vf:Parcela gml:id="PA.26133244010"><pai:Id>26133244010</pai:Id><pai:KmenoveCislo>242</pai:KmenoveCislo><pai:PododdeleniCisla>46</pai:PododdeleniCisla><pai:VymeraParcely>155</pai:VymeraParcely><pai:ZpusobyVyuzitiPozemku>8</pai:ZpusobyVyuzitiPozemku><pai:DruhCislovaniKod>2</pai:DruhCislovaniKod><pai:DruhPozemkuKod>11</pai:DruhPozemkuKod><pai:KatastralniUzemi><kui:Kod>620840</kui:Kod></pai:KatastralniUzemi><pai:PlatiOd>2012-09-27T00:00:00</pai:PlatiOd><pai:IdTransakce>50824</pai:IdTransakce><pai:RizeniId>22219527010</pai:RizeniId><pai:Geometrie><pai:DefinicniBod><gml:Point gml:id="DPA.26133244010" srsName="urn:ogc:def:crs:EPSG::5514" srsDimension="2"><gml:pos>-687590.03 -1082119.09</gml:pos></gml:Point></pai:DefinicniBod><pai:OriginalniHranice><gml:Polygon gml:id="HPA.15948718010" srsName="urn:ogc:def:crs:EPSG::5514" srsDimension="2"><gml:exterior><gml:LinearRing><gml:posList>-687588.24 -1082113.21 -687578.94 -1082107.51 -687574.00 -1082104.95 -687572.02 -1082107.29 -687584.79 -1082115.67 -687600.35 -1082132.99 -687602.50 -1082129.08 -687588.24 -1082113.21</gml:posList></gml:LinearRing></gml:exterior></gml:Polygon></pai:OriginalniHranice></pai:Geometrie></vf:Parcela><vf:Parcela gml:id="PA.26133245010"><pai:Id>26133245010</pai:Id><pai:KmenoveCislo>242</pai:KmenoveCislo><pai:PododdeleniCisla>47</pai:PododdeleniCisla><pai:VymeraParcely>53</pai:VymeraParcely><pai:ZpusobyVyuzitiPozemku>8</pai:ZpusobyVyuzitiPozemku><pai:DruhCislovaniKod>2</pai:DruhCislovaniKod><pai:DruhPozemkuKod>11</pai:DruhPozemkuKod><pai:KatastralniUzemi><kui:Kod>620840</kui:Kod></pai:KatastralniUzemi><pai:PlatiOd>2012-09-27T00:00:00</pai:PlatiOd><pai:IdTransakce>50824</pai:IdTransakce><pai:RizeniId>22219527010</pai:RizeniId><pai:Geometrie><pai:DefinicniBod><gml:Point gml:id="DPA.26133245010" srsName="urn:ogc:def:crs:EPSG::5514" srsDimension="2"><gml:pos>-687564.87 -1082102.82</gml:pos></gml:Point></pai:DefinicniBod><pai:OriginalniHranice><gml:Polygon gml:id="HPA.15948719010" srsName="urn:ogc:def:crs:EPSG::5514" srsDimension="2"><gml:exterior><gml:LinearRing><gml:posList>-687558.79 -1082096.90 -687556.62 -1082099.39 -687572.02 -1082107.29 -687574.00 -1082104.95 -687558.79 -1082096.90</gml:posList></gml:LinearRing></gml:exterior></gml:Polygon></pai:OriginalniHranice></pai:Geometrie></vf:Parcela><vf:Parcela gml:id="PA.26133246010"><pai:Id>26133246010</pai:Id><pai:KmenoveCislo>242</pai:KmenoveCislo><pai:PododdeleniCisla>48</pai:PododdeleniCisla><pai:VymeraParcely>310</pai:VymeraParcely><pai:ZpusobyVyuzitiPozemku>8</pai:ZpusobyVyuzitiPozemku><pai:DruhCislovaniKod>2</pai:DruhCislovaniKod><pai:DruhPozemkuKod>11</pai:DruhPozemkuKod><pai:KatastralniUzemi><kui:Kod>620840</kui:Kod></pai:KatastralniUzemi><pai:PlatiOd>2012-09-27T00:00:00</pai:PlatiOd><pai:IdTransakce>50824</pai:IdTransakce><pai:RizeniId>22219527010</pai:RizeniId><pai:Geometrie><pai:DefinicniBod><gml:Point gml:id="DPA.26133246010" srsName="urn:ogc:def:crs:EPSG::5514" srsDimension="2"><gml:pos>-687487.34 -1082063.12</gml:pos></gml:Point></pai:DefinicniBod><pai:OriginalniHranice><gml:Polygon gml:id="HPA.15948720010" srsName="urn:ogc:def:crs:EPSG::5514" srsDimension="2"><gml:exterior><gml:LinearRing><gml:posList>-687532.34 -1082082.40 -687498.69 -1082063.92 -687484.98 -1082058.78 -687482.18 -1082062.54 -687497.86 -1082068.33 -687556.62 -1082099.39 -687558.79 -1082096.90 -687532.34 -1082082.40</gml:posList></gml:LinearRing></gml:exterior></gml:Polygon></pai:OriginalniHranice></pai:Geometrie></vf:Parcela><vf:Parcela gml:id="PA.26133247010"><pai:Id>26133247010</pai:Id><pai:KmenoveCislo>255</pai:KmenoveCislo><pai:PododdeleniCisla>11</pai:PododdeleniCisla><pai:VymeraParcely>1182</pai:VymeraParcely><pai:DruhCislovaniKod>2</pai:DruhCislovaniKod><pai:DruhPozemkuKod>2</pai:DruhPozemkuKod><pai:KatastralniUzemi><kui:Kod>620840</kui:Kod></pai:KatastralniUzemi><pai:PlatiOd>2012-09-27T00:00:00</pai:PlatiOd><pai:IdTransakce>50824</pai:IdTransakce><pai:RizeniId>22219527010</pai:RizeniId><pai:BonitovaneDily><com:BonitovanyDil><com:Vymera>740</com:Vymera><com:BonitovanaJednotkaKod>74602</com:BonitovanaJednotkaKod><com:IdTranskace>84380</com:IdTranskace><com:RizeniId>22905807010</com:RizeniId></com:BonitovanyDil><com:BonitovanyDil><com:Vymera>442</com:Vymera><com:BonitovanaJednotkaKod>76811</com:BonitovanaJednotkaKod><com:IdTranskace>84380</com:IdTranskace><com:RizeniId>22905807010</com:RizeniId></com:BonitovanyDil></pai:BonitovaneDily><pai:ZpusobyOchranyPozemku><com:ZpusobOchrany><com:Kod>27</com:Kod><com:TypOchranyKod>6</com:TypOchranyKod><com:IdTransakce>50824</com:IdTransakce><com:RizeniId>22219527010</com:RizeniId></com:ZpusobOchrany></pai:ZpusobyOchranyPozemku><pai:Geometrie><pai:DefinicniBod><gml:Point gml:id="DPA.26133247010" srsName="urn:ogc:def:crs:EPSG::5514" srsDimension="2"><gml:pos>-687468.89 -1082508.55</gml:pos></gml:Point></pai:DefinicniBod><pai:OriginalniHranice><gml:Polygon gml:id="HPA.15948721010" srsName="urn:ogc:def:crs:EPSG::5514" srsDimension="2"><gml:exterior><gml:LinearRing><gml:posList>-687488.96 -1082497.69 -687432.24 -1082481.17 -687432.98 -1082486.11 -687456.60 -1082511.72 -687474.95 -1082526.22 -687485.30 -1082527.33 -687488.96 -1082497.69</gml:posList></gml:LinearRing></gml:exterior></gml:Polygon></pai:OriginalniHranice></pai:Geometrie></vf:Parcela><vf:Parcela gml:id="PA.26133248010"><pai:Id>26133248010</pai:Id><pai:KmenoveCislo>255</pai:KmenoveCislo><pai:PododdeleniCisla>12</pai:PododdeleniCisla><pai:VymeraParcely>14</pai:VymeraParcely><pai:DruhCislovaniKod>2</pai:DruhCislovaniKod><pai:DruhPozemkuKod>2</pai:DruhPozemkuKod><pai:KatastralniUzemi><kui:Kod>620840</kui:Kod></pai:KatastralniUzemi><pai:PlatiOd>2012-09-27T00:00:00</pai:PlatiOd><pai:IdTransakce>50824</pai:IdTransakce><pai:RizeniId>22219527010</pai:RizeniId><pai:BonitovaneDily><com:BonitovanyDil><com:Vymera>14</com:Vymera><com:BonitovanaJednotkaKod>74602</com:BonitovanaJednotkaKod><com:IdTranskace>84380</com:IdTranskace><com:RizeniId>22905807010</com:RizeniId></com:BonitovanyDil></pai:BonitovaneDily><pai:ZpusobyOchranyPozemku><com:ZpusobOchrany><com:Kod>27</com:Kod><com:TypOchranyKod>6</com:TypOchranyKod><com:IdTransakce>50824</com:IdTransakce><com:RizeniId>22219527010</com:RizeniId></com:ZpusobOchrany></pai:ZpusobyOchranyPozemku><pai:Geometrie><pai:DefinicniBod><gml:Point gml:id="DPA.26133248010" srsName="urn:ogc:def:crs:EPSG::5514" srsDimension="2"><gml:pos>-687430.39 -1082482.13</gml:pos></gml:Point></pai:DefinicniBod><pai:OriginalniHranice><gml:Polygon gml:id="HPA.15948722010" srsName="urn:ogc:def:crs:EPSG::5514" srsDimension="2"><gml:exterior><gml:LinearRing><gml:posList>-687432.24 -1082481.17 -687423.15 -1082475.56 -687432.98 -1082486.11 -687432.24 -1082481.17</gml:posList></gml:LinearRing></gml:exterior></gml:Polygon></pai:OriginalniHranice></pai:Geometrie></vf:Parcela><vf:Parcela gml:id="PA.26133249010"><pai:Id>26133249010</pai:Id><pai:KmenoveCislo>264</pai:KmenoveCislo><pai:VymeraParcely>888</pai:VymeraParcely><pai:DruhCislovaniKod>2</pai:DruhCislovaniKod><pai:DruhPozemkuKod>2</pai:DruhPozemkuKod><pai:KatastralniUzemi><kui:Kod>620840</kui:Kod></pai:KatastralniUzemi><pai:PlatiOd>2012-09-27T00:00:00</pai:PlatiOd><pai:IdTransakce>50824</pai:IdTransakce><pai:RizeniId>22219527010</pai:RizeniId><pai:BonitovaneDily><com:BonitovanyDil><com:Vymera>694</com:Vymera><com:BonitovanaJednotkaKod>75011</com:BonitovanaJednotkaKod><com:IdTranskace>84380</com:IdTranskace><com:RizeniId>22905807010</com:RizeniId></com:BonitovanyDil><com:BonitovanyDil><com:Vymera>194</com:Vymera><com:BonitovanaJednotkaKod>76811</com:BonitovanaJednotkaKod><com:IdTranskace>84380</com:IdTranskace><com:RizeniId>22905807010</com:RizeniId></com:BonitovanyDil></pai:BonitovaneDily><pai:ZpusobyOchranyPozemku><com:ZpusobOchrany><com:Kod>27</com:Kod><com:TypOchranyKod>6</com:TypOchranyKod><com:IdTransakce>50824</com:IdTransakce><com:RizeniId>22219527010</com:RizeniId></com:ZpusobOchrany></pai:ZpusobyOchranyPozemku><pai:Geometrie><pai:DefinicniBod><gml:Point gml:id="DPA.26133249010" srsName="urn:ogc:def:crs:EPSG::5514" srsDimension="2"><gml:pos>-687732.50 -1082173.53</gml:pos></gml:Point></pai:DefinicniBod><pai:OriginalniHranice><gml:Polygon gml:id="HPA.15948723010" srsName="urn:ogc:def:crs:EPSG::5514" srsDimension="2"><gml:exterior><gml:LinearRing><gml:posList>-687755.19 -1082150.71 -687745.39 -1082161.26 -687733.23 -1082159.00 -687732.69 -1082148.44 -687719.79 -1082149.55 -687720.52 -1082155.40 -687729.00 -1082212.79 -687748.56 -1082164.35 -687755.19 -1082150.71</gml:posList></gml:LinearRing></gml:exterior></gml:Polygon></pai:OriginalniHranice></pai:Geometrie></vf:Parcela><vf:Parcela gml:id="PA.26133250010"><pai:Id>26133250010</pai:Id><pai:KmenoveCislo>269</pai:KmenoveCislo><pai:VymeraParcely>3845</pai:VymeraParcely><pai:DruhCislovaniKod>2</pai:DruhCislovaniKod><pai:DruhPozemkuKod>2</pai:DruhPozemkuKod><pai:KatastralniUzemi><kui:Kod>620840</kui:Kod></pai:KatastralniUzemi><pai:PlatiOd>2012-09-27T00:00:00</pai:PlatiOd><pai:IdTransakce>50824</pai:IdTransakce><pai:RizeniId>22219527010</pai:RizeniId><pai:BonitovaneDily><com:BonitovanyDil><com:Vymera>3845</com:Vymera><com:BonitovanaJednotkaKod>72901</com:BonitovanaJednotkaKod><com:IdTranskace>84380</com:IdTranskace><com:RizeniId>22905807010</com:RizeniId></com:BonitovanyDil></pai:BonitovaneDily><pai:ZpusobyOchranyPozemku><com:ZpusobOchrany><com:Kod>27</com:Kod><com:TypOchranyKod>6</com:TypOchranyKod><com:IdTransakce>50824</com:IdTransakce><com:RizeniId>22219527010</com:RizeniId></com:ZpusobOchrany></pai:ZpusobyOchranyPozemku><pai:Geometrie><pai:DefinicniBod><gml:Point gml:id="DPA.26133250010" srsName="urn:ogc:def:crs:EPSG::5514" srsDimension="2"><gml:pos>-687656.59 -1081872.90</gml:pos></gml:Point></pai:DefinicniBod><pai:OriginalniHranice><gml:Polygon gml:id="HPA.15948724010" srsName="urn:ogc:def:crs:EPSG::5514" srsDimension="2"><gml:exterior><gml:LinearRing><gml:posList>-687628.30 -1081823.90 -687626.01 -1081822.83 -687629.83 -1081867.24 -687639.38 -1081911.44 -687659.52 -1081931.80 -687687.57 -1081852.19 -687661.38 -1081839.78 -687628.30 -1081823.90</gml:posList></gml:LinearRing></gml:exterior></gml:Polygon></pai:OriginalniHranice></pai:Geometrie></vf:Parcela><vf:Parcela gml:id="PA.26133251010"><pai:Id>26133251010</pai:Id><pai:KmenoveCislo>271</pai:KmenoveCislo><pai:VymeraParcely>8251</pai:VymeraParcely><pai:DruhCislovaniKod>2</pai:DruhCislovaniKod><pai:DruhPozemkuKod>2</pai:DruhPozemkuKod><pai:KatastralniUzemi><kui:Kod>620840</kui:Kod></pai:KatastralniUzemi><pai:PlatiOd>2012-09-27T00:00:00</pai:PlatiOd><pai:IdTransakce>50824</pai:IdTransakce><pai:RizeniId>22219527010</pai:RizeniId><pai:BonitovaneDily><com:BonitovanyDil><com:Vymera>8251</com:Vymera><com:BonitovanaJednotkaKod>72901</com:BonitovanaJednotkaKod><com:IdTranskace>84380</com:IdTranskace><com:RizeniId>22905807010</com:RizeniId></com:BonitovanyDil></pai:BonitovaneDily><pai:ZpusobyOchranyPozemku><com:ZpusobOchrany><com:Kod>27</com:Kod><com:TypOchranyKod>6</com:TypOchranyKod><com:IdTransakce>50824</com:IdTransakce><com:RizeniId>22219527010</com:RizeniId></com:ZpusobOchrany></pai:ZpusobyOchranyPozemku><pai:Geometrie><pai:DefinicniBod><gml:Point gml:id="DPA.26133251010" srsName="urn:ogc:def:crs:EPSG::5514" srsDimension="2"><gml:pos>-687707.18 -1081844.57</gml:pos></gml:Point></pai:DefinicniBod><pai:OriginalniHranice><gml:Polygon gml:id="HPA.15948725010" srsName="urn:ogc:def:crs:EPSG::5514" srsDimension="2"><gml:exterior><gml:LinearRing><gml:posList>-687687.57 -1081852.19 -687659.52 -1081931.80 -687679.21 -1081970.96 -687696.36 -1081928.66 -687719.42 -1081863.92 -687750.31 -1081881.58 -687760.18 -1081842.77 -687682.83 -1081811.00 -687671.84 -1081806.61 -687663.69 -1081803.31 -687638.17 -1081792.52 -687628.27 -1081809.13 -687628.30 -1081823.90 -687661.38 -1081839.78 -687687.57 -1081852.19</gml:posList></gml:LinearRing></gml:exterior></gml:Polygon></pai:OriginalniHranice></pai:Geometrie></vf:Parcela><vf:Parcela gml:id="PA.26133252010"><pai:Id>26133252010</pai:Id><pai:KmenoveCislo>273</pai:KmenoveCislo><pai:VymeraParcely>4949</pai:VymeraParcely><pai:DruhCislovaniKod>2</pai:DruhCislovaniKod><pai:DruhPozemkuKod>2</pai:DruhPozemkuKod><pai:KatastralniUzemi><kui:Kod>620840</kui:Kod></pai:KatastralniUzemi><pai:PlatiOd>2012-09-27T00:00:00</pai:PlatiOd><pai:IdTransakce>50824</pai:IdTransakce><pai:RizeniId>22219527010</pai:RizeniId><pai:BonitovaneDily><com:BonitovanyDil><com:Vymera>4949</com:Vymera><com:BonitovanaJednotkaKod>72901</com:BonitovanaJednotkaKod><com:IdTranskace>84380</com:IdTranskace><com:RizeniId>22905807010</com:RizeniId></com:BonitovanyDil></pai:BonitovaneDily><pai:ZpusobyOchranyPozemku><com:ZpusobOchrany><com:Kod>27</com:Kod><com:TypOchranyKod>6</com:TypOchranyKod><com:IdTransakce>50824</com:IdTransakce><com:RizeniId>22219527010</com:RizeniId></com:ZpusobOchrany></pai:ZpusobyOchranyPozemku><pai:Geometrie><pai:DefinicniBod><gml:Point gml:id="DPA.26133252010" srsName="urn:ogc:def:crs:EPSG::5514" srsDimension="2"><gml:pos>-687714.30 -1081935.14</gml:pos></gml:Point></pai:DefinicniBod><pai:OriginalniHranice><gml:Polygon gml:id="HPA.15948726010" srsName="urn:ogc:def:crs:EPSG::5514" srsDimension="2"><gml:exterior><gml:LinearRing><gml:posList>-687696.36 -1081928.66 -687679.21 -1081970.96 -687680.64 -1081977.03 -687699.32 -1082013.92 -687729.83 -1081947.13 -687751.69 -1081886.82 -687750.31 -1081881.58 -687719.42 -1081863.92 -687696.36 -1081928.66</gml:posList></gml:LinearRing></gml:exterior></gml:Polygon></pai:OriginalniHranice></pai:Geometrie></vf:Parcela><vf:Parcela gml:id="PA.26133253010"><pai:Id>26133253010</pai:Id><pai:KmenoveCislo>274</pai:KmenoveCislo><pai:VymeraParcely>6568</pai:VymeraParcely><pai:DruhCislovaniKod>2</pai:DruhCislovaniKod><pai:DruhPozemkuKod>2</pai:DruhPozemkuKod><pai:KatastralniUzemi><kui:Kod>620840</kui:Kod></pai:KatastralniUzemi><pai:PlatiOd>2012-09-27T00:00:00</pai:PlatiOd><pai:IdTransakce>50824</pai:IdTransakce><pai:RizeniId>22219527010</pai:RizeniId><pai:BonitovaneDily><com:BonitovanyDil><com:Vymera>6568</com:Vymera><com:BonitovanaJednotkaKod>72901</com:BonitovanaJednotkaKod><com:IdTranskace>84380</com:IdTranskace><com:RizeniId>22905807010</com:RizeniId></com:BonitovanyDil></pai:BonitovaneDily><pai:ZpusobyOchranyPozemku><com:ZpusobOchrany><com:Kod>27</com:Kod><com:TypOchranyKod>6</com:TypOchranyKod><com:IdTransakce>50824</com:IdTransakce><com:RizeniId>22219527010</com:RizeniId></com:ZpusobOchrany></pai:ZpusobyOchranyPozemku><pai:Geometrie><pai:DefinicniBod><gml:Point gml:id="DPA.26133253010" srsName="urn:ogc:def:crs:EPSG::5514" srsDimension="2"><gml:pos>-687745.52 -1081964.79</gml:pos></gml:Point></pai:DefinicniBod><pai:OriginalniHranice><gml:Polygon gml:id="HPA.15948727010" srsName="urn:ogc:def:crs:EPSG::5514" srsDimension="2"><gml:exterior><gml:LinearRing><gml:posList>-687699.32 -1082013.92 -687723.30 -1082056.39 -687740.34 -1082022.70 -687756.75 -1081989.35 -687773.52 -1081950.06 -687790.37 -1081908.05 -687788.64 -1081906.79 -687754.94 -1081877.25 -687750.31 -1081881.58 -687751.69 -1081886.82 -687729.83 -1081947.13 -687699.32 -1082013.92</gml:posList></gml:LinearRing></gml:exterior></gml:Polygon></pai:OriginalniHranice></pai:Geometrie></vf:Parcela><vf:Parcela gml:id="PA.26133254010"><pai:Id>26133254010</pai:Id><pai:KmenoveCislo>276</pai:KmenoveCislo><pai:VymeraParcely>4562</pai:VymeraParcely><pai:DruhCislovaniKod>2</pai:DruhCislovaniKod><pai:DruhPozemkuKod>2</pai:DruhPozemkuKod><pai:KatastralniUzemi><kui:Kod>620840</kui:Kod></pai:KatastralniUzemi><pai:PlatiOd>2012-09-27T00:00:00</pai:PlatiOd><pai:IdTransakce>50824</pai:IdTransakce><pai:RizeniId>22219527010</pai:RizeniId><pai:BonitovaneDily><com:BonitovanyDil><com:Vymera>4562</com:Vymera><com:BonitovanaJednotkaKod>72901</com:BonitovanaJednotkaKod><com:IdTranskace>84380</com:IdTranskace><com:RizeniId>22905807010</com:RizeniId></com:BonitovanyDil></pai:BonitovaneDily><pai:ZpusobyOchranyPozemku><com:ZpusobOchrany><com:Kod>27</com:Kod><com:TypOchranyKod>6</com:TypOchranyKod><com:IdTransakce>50824</com:IdTransakce><com:RizeniId>22219527010</com:RizeniId></com:ZpusobOchrany></pai:ZpusobyOchranyPozemku><pai:Geometrie><pai:DefinicniBod><gml:Point gml:id="DPA.26133254010" srsName="urn:ogc:def:crs:EPSG::5514" srsDimension="2"><gml:pos>-687788.42 -1081839.88</gml:pos></gml:Point></pai:DefinicniBod><pai:OriginalniHranice><gml:Polygon gml:id="HPA.15948728010" srsName="urn:ogc:def:crs:EPSG::5514" srsDimension="2"><gml:exterior><gml:LinearRing><gml:posList>-687781.01 -1081798.04 -687779.54 -1081807.88 -687763.69 -1081846.12 -687754.94 -1081877.25 -687788.64 -1081906.79 -687807.36 -1081855.86 -687831.12 -1081800.29 -687802.64 -1081795.15 -687781.01 -1081798.04</gml:posList></gml:LinearRing></gml:exterior></gml:Polygon></pai:OriginalniHranice></pai:Geometrie></vf:Parcela><vf:Parcela gml:id="PA.26133255010"><pai:Id>26133255010</pai:Id><pai:KmenoveCislo>279</pai:KmenoveCislo><pai:VymeraParcely>277</pai:VymeraParcely><pai:DruhCislovaniKod>2</pai:DruhCislovaniKod><pai:DruhPozemkuKod>2</pai:DruhPozemkuKod><pai:KatastralniUzemi><kui:Kod>620840</kui:Kod></pai:KatastralniUzemi><pai:PlatiOd>2012-09-27T00:00:00</pai:PlatiOd><pai:IdTransakce>50824</pai:IdTransakce><pai:RizeniId>22219527010</pai:RizeniId><pai:BonitovaneDily><com:BonitovanyDil><com:Vymera>277</com:Vymera><com:BonitovanaJednotkaKod>72901</com:BonitovanaJednotkaKod><com:IdTranskace>84380</com:IdTranskace><com:RizeniId>22905807010</com:RizeniId></com:BonitovanyDil></pai:BonitovaneDily><pai:ZpusobyOchranyPozemku><com:ZpusobOchrany><com:Kod>27</com:Kod><com:TypOchranyKod>6</com:TypOchranyKod><com:IdTransakce>50824</com:IdTransakce><com:RizeniId>22219527010</com:RizeniId></com:ZpusobOchrany></pai:ZpusobyOchranyPozemku><pai:Geometrie><pai:DefinicniBod><gml:Point gml:id="DPA.26133255010" srsName="urn:ogc:def:crs:EPSG::5514" srsDimension="2"><gml:pos>-687813.36 -1081845.16</gml:pos></gml:Point></pai:DefinicniBod><pai:OriginalniHranice><gml:Polygon gml:id="HPA.15948729010" srsName="urn:ogc:def:crs:EPSG::5514" srsDimension="2"><gml:exterior><gml:LinearRing><gml:posList>-687831.12 -1081800.29 -687807.36 -1081855.86 -687788.64 -1081906.79 -687790.37 -1081908.05 -687811.70 -1081851.99 -687835.69 -1081799.84 -687831.12 -1081800.29</gml:posList></gml:LinearRing></gml:exterior></gml:Polygon></pai:OriginalniHranice></pai:Geometrie></vf:Parcela><vf:Parcela gml:id="PA.26133256010"><pai:Id>26133256010</pai:Id><pai:KmenoveCislo>280</pai:KmenoveCislo><pai:VymeraParcely>33500</pai:VymeraParcely><pai:DruhCislovaniKod>2</pai:DruhCislovaniKod><pai:DruhPozemkuKod>2</pai:DruhPozemkuKod><pai:KatastralniUzemi><kui:Kod>620840</kui:Kod></pai:KatastralniUzemi><pai:PlatiOd>2012-09-27T00:00:00</pai:PlatiOd><pai:IdTransakce>50824</pai:IdTransakce><pai:RizeniId>22219527010</pai:RizeniId><pai:BonitovaneDily><com:BonitovanyDil><com:Vymera>32229</com:Vymera><com:BonitovanaJednotkaKod>72901</com:BonitovanaJednotkaKod><com:IdTranskace>84380</com:IdTranskace><com:RizeniId>22905807010</com:RizeniId></com:BonitovanyDil><com:BonitovanyDil><com:Vymera>188</com:Vymera><com:BonitovanaJednotkaKod>72914</com:BonitovanaJednotkaKod><com:IdTranskace>84380</com:IdTranskace><com:RizeniId>22905807010</com:RizeniId></com:BonitovanyDil><com:BonitovanyDil><com:Vymera>1083</com:Vymera><com:BonitovanaJednotkaKod>76811</com:BonitovanaJednotkaKod><com:IdTranskace>84380</com:IdTranskace><com:RizeniId>22905807010</com:RizeniId></com:BonitovanyDil></pai:BonitovaneDily><pai:ZpusobyOchranyPozemku><com:ZpusobOchrany><com:Kod>27</com:Kod><com:TypOchranyKod>6</com:TypOchranyKod><com:IdTransakce>50824</com:IdTransakce><com:RizeniId>22219527010</com:RizeniId></com:ZpusobOchrany></pai:ZpusobyOchranyPozemku><pai:Geometrie><pai:DefinicniBod><gml:Point gml:id="DPA.26133256010" srsName="urn:ogc:def:crs:EPSG::5514" srsDimension="2"><gml:pos>-687822.01 -1081971.08</gml:pos></gml:Point></pai:DefinicniBod><pai:OriginalniHranice><gml:Polygon gml:id="HPA.15948730010" srsName="urn:ogc:def:crs:EPSG::5514" srsDimension="2"><gml:exterior><gml:LinearRing><gml:posList>-687811.70 -1081851.99 -687790.37 -1081908.05 -687773.52 -1081950.06 -687756.75 -1081989.35 -687740.34 -1082022.70 -687723.30 -1082056.39 -687740.36 -1082084.92 -687758.11 -1082098.46 -687778.21 -1082096.20 -687799.27 -1082065.61 -687834.05 -1082061.05 -687855.23 -1082061.10 -687845.98 -1082053.67 -687857.79 -1082033.96 -687869.00 -1082010.83 -687918.55 -1081863.61 -687939.20 -1081812.48 -687971.48 -1081766.08 -687915.49 -1081789.68 -687835.69 -1081799.84 -687811.70 -1081851.99</gml:posList></gml:LinearRing></gml:exterior></gml:Polygon></pai:OriginalniHranice></pai:Geometrie></vf:Parcela><vf:Parcela gml:id="PA.26133257010"><pai:Id>26133257010</pai:Id><pai:KmenoveCislo>285</pai:KmenoveCislo><pai:VymeraParcely>327</pai:VymeraParcely><pai:DruhCislovaniKod>2</pai:DruhCislovaniKod><pai:DruhPozemkuKod>7</pai:DruhPozemkuKod><pai:KatastralniUzemi><kui:Kod>620840</kui:Kod></pai:KatastralniUzemi><pai:PlatiOd>2012-09-27T00:00:00</pai:PlatiOd><pai:IdTransakce>50824</pai:IdTransakce><pai:RizeniId>22219527010</pai:RizeniId><pai:BonitovaneDily><com:BonitovanyDil><com:Vymera>30</com:Vymera><com:BonitovanaJednotkaKod>72901</com:BonitovanaJednotkaKod><com:IdTranskace>84380</com:IdTranskace><com:RizeniId>22905807010</com:RizeniId></com:BonitovanyDil><com:BonitovanyDil><com:Vymera>112</com:Vymera><com:BonitovanaJednotkaKod>72914</com:BonitovanaJednotkaKod><com:IdTranskace>84380</com:IdTranskace><com:RizeniId>22905807010</com:RizeniId></com:BonitovanyDil><com:BonitovanyDil><com:Vymera>185</com:Vymera><com:BonitovanaJednotkaKod>76811</com:BonitovanaJednotkaKod><com:IdTranskace>84380</com:IdTranskace><com:RizeniId>22905807010</com:RizeniId></com:BonitovanyDil></pai:BonitovaneDily><pai:ZpusobyOchranyPozemku><com:ZpusobOchrany><com:Kod>27</com:Kod><com:TypOchranyKod>6</com:TypOchranyKod><com:IdTransakce>50824</com:IdTransakce><com:RizeniId>22219527010</com:RizeniId></com:ZpusobOchrany></pai:ZpusobyOchranyPozemku><pai:Geometrie><pai:DefinicniBod><gml:Point gml:id="DPA.26133257010" srsName="urn:ogc:def:crs:EPSG::5514" srsDimension="2"><gml:pos>-687756.99 -1082101.89</gml:pos></gml:Point></pai:DefinicniBod><pai:OriginalniHranice><gml:Polygon gml:id="HPA.15948731010" srsName="urn:ogc:def:crs:EPSG::5514" srsDimension="2"><gml:exterior><gml:LinearRing><gml:posList>-687758.11 -1082098.46 -687740.36 -1082084.92 -687723.30 -1082056.39 -687735.65 -1082089.43 -687757.13 -1082105.41 -687776.01 -1082100.51 -687778.21 -1082096.20 -687758.11 -1082098.46</gml:posList></gml:LinearRing></gml:exterior></gml:Polygon></pai:OriginalniHranice></pai:Geometrie></vf:Parcela><vf:Parcela gml:id="PA.26133258010"><pai:Id>26133258010</pai:Id><pai:KmenoveCislo>288</pai:KmenoveCislo><pai:VymeraParcely>2478</pai:VymeraParcely><pai:DruhCislovaniKod>2</pai:DruhCislovaniKod><pai:DruhPozemkuKod>7</pai:DruhPozemkuKod><pai:KatastralniUzemi><kui:Kod>620840</kui:Kod></pai:KatastralniUzemi><pai:PlatiOd>2012-09-27T00:00:00</pai:PlatiOd><pai:IdTransakce>50824</pai:IdTransakce><pai:RizeniId>22219527010</pai:RizeniId><pai:BonitovaneDily><com:BonitovanyDil><com:Vymera>2478</com:Vymera><com:BonitovanaJednotkaKod>76811</com:BonitovanaJednotkaKod><com:IdTranskace>84380</com:IdTranskace><com:RizeniId>22905807010</com:RizeniId></com:BonitovanyDil></pai:BonitovaneDily><pai:ZpusobyOchranyPozemku><com:ZpusobOchrany><com:Kod>27</com:Kod><com:TypOchranyKod>6</com:TypOchranyKod><com:IdTransakce>50824</com:IdTransakce><com:RizeniId>22219527010</com:RizeniId></com:ZpusobOchrany></pai:ZpusobyOchranyPozemku><pai:Geometrie><pai:DefinicniBod><gml:Point gml:id="DPA.26133258010" srsName="urn:ogc:def:crs:EPSG::5514" srsDimension="2"><gml:pos>-687817.47 -1082084.73</gml:pos></gml:Point></pai:DefinicniBod><pai:OriginalniHranice><gml:Polygon gml:id="HPA.15948732010" srsName="urn:ogc:def:crs:EPSG::5514" srsDimension="2"><gml:exterior><gml:LinearRing><gml:posList>-687778.21 -1082096.20 -687776.01 -1082100.51 -687815.56 -1082101.75 -687834.16 -1082115.58 -687855.23 -1082061.10 -687834.05 -1082061.05 -687799.27 -1082065.61 -687778.21 -1082096.20</gml:posList></gml:LinearRing></gml:exterior></gml:Polygon></pai:OriginalniHranice></pai:Geometrie></vf:Parcela><vf:Parcela gml:id="PA.26133259010"><pai:Id>26133259010</pai:Id><pai:KmenoveCislo>295</pai:KmenoveCislo><pai:PododdeleniCisla>12</pai:PododdeleniCisla><pai:VymeraParcely>113</pai:VymeraParcely><pai:DruhCislovaniKod>2</pai:DruhCislovaniKod><pai:DruhPozemkuKod>7</pai:DruhPozemkuKod><pai:KatastralniUzemi><kui:Kod>620840</kui:Kod></pai:KatastralniUzemi><pai:PlatiOd>2012-09-27T00:00:00</pai:PlatiOd><pai:IdTransakce>50824</pai:IdTransakce><pai:RizeniId>22219527010</pai:RizeniId><pai:BonitovaneDily><com:BonitovanyDil><com:Vymera>113</com:Vymera><com:BonitovanaJednotkaKod>76811</com:BonitovanaJednotkaKod><com:IdTranskace>84380</com:IdTranskace><com:RizeniId>22905807010</com:RizeniId></com:BonitovanyDil></pai:BonitovaneDily><pai:ZpusobyOchranyPozemku><com:ZpusobOchrany><com:Kod>27</com:Kod><com:TypOchranyKod>6</com:TypOchranyKod><com:IdTransakce>50824</com:IdTransakce><com:RizeniId>22219527010</com:RizeniId></com:ZpusobOchrany></pai:ZpusobyOchranyPozemku><pai:Geometrie><pai:DefinicniBod><gml:Point gml:id="DPA.26133259010" srsName="urn:ogc:def:crs:EPSG::5514" srsDimension="2"><gml:pos>-687938.31 -1082059.94</gml:pos></gml:Point></pai:DefinicniBod><pai:OriginalniHranice><gml:Polygon gml:id="HPA.15948733010" srsName="urn:ogc:def:crs:EPSG::5514" srsDimension="2"><gml:exterior><gml:LinearRing><gml:posList>-687962.75 -1082053.94 -687935.10 -1082057.12 -687933.09 -1082059.07 -687934.17 -1082062.80 -687964.01 -1082057.17 -687962.75 -1082053.94</gml:posList></gml:LinearRing></gml:exterior></gml:Polygon></pai:OriginalniHranice></pai:Geometrie></vf:Parcela><vf:Parcela gml:id="PA.26133260010"><pai:Id>26133260010</pai:Id><pai:KmenoveCislo>295</pai:KmenoveCislo><pai:PododdeleniCisla>13</pai:PododdeleniCisla><pai:VymeraParcely>367</pai:VymeraParcely><pai:DruhCislovaniKod>2</pai:DruhCislovaniKod><pai:DruhPozemkuKod>7</pai:DruhPozemkuKod><pai:KatastralniUzemi><kui:Kod>620840</kui:Kod></pai:KatastralniUzemi><pai:PlatiOd>2012-09-27T00:00:00</pai:PlatiOd><pai:IdTransakce>50824</pai:IdTransakce><pai:RizeniId>22219527010</pai:RizeniId><pai:BonitovaneDily><com:BonitovanyDil><com:Vymera>367</com:Vymera><com:BonitovanaJednotkaKod>76811</com:BonitovanaJednotkaKod><com:IdTranskace>84380</com:IdTranskace><com:RizeniId>22905807010</com:RizeniId></com:BonitovanyDil></pai:BonitovaneDily><pai:ZpusobyOchranyPozemku><com:ZpusobOchrany><com:Kod>27</com:Kod><com:TypOchranyKod>6</com:TypOchranyKod><com:IdTransakce>50824</com:IdTransakce><com:RizeniId>22219527010</com:RizeniId></com:ZpusobOchrany></pai:ZpusobyOchranyPozemku><pai:Geometrie><pai:DefinicniBod><gml:Point gml:id="DPA.26133260010" srsName="urn:ogc:def:crs:EPSG::5514" srsDimension="2"><gml:pos>-687863.51 -1082125.18</gml:pos></gml:Point></pai:DefinicniBod><pai:OriginalniHranice><gml:Polygon gml:id="HPA.15948734010" srsName="urn:ogc:def:crs:EPSG::5514" srsDimension="2"><gml:exterior><gml:LinearRing><gml:posList>-687876.44 -1082113.17 -687870.05 -1082119.39 -687853.48 -1082122.19 -687850.86 -1082125.13 -687831.95 -1082126.03 -687838.99 -1082132.77 -687866.65 -1082128.01 -687881.85 -1082127.64 -687876.44 -1082113.17</gml:posList></gml:LinearRing></gml:exterior></gml:Polygon></pai:OriginalniHranice></pai:Geometrie></vf:Parcela><vf:Parcela gml:id="PA.26133261010"><pai:Id>26133261010</pai:Id><pai:KmenoveCislo>295</pai:KmenoveCislo><pai:PododdeleniCisla>14</pai:PododdeleniCisla><pai:VymeraParcely>800</pai:VymeraParcely><pai:DruhCislovaniKod>2</pai:DruhCislovaniKod><pai:DruhPozemkuKod>7</pai:DruhPozemkuKod><pai:KatastralniUzemi><kui:Kod>620840</kui:Kod></pai:KatastralniUzemi><pai:PlatiOd>2012-09-27T00:00:00</pai:PlatiOd><pai:IdTransakce>50824</pai:IdTransakce><pai:RizeniId>22219527010</pai:RizeniId><pai:BonitovaneDily><com:BonitovanyDil><com:Vymera>800</com:Vymera><com:BonitovanaJednotkaKod>76811</com:BonitovanaJednotkaKod><com:IdTranskace>84380</com:IdTranskace><com:RizeniId>22905807010</com:RizeniId></com:BonitovanyDil></pai:BonitovaneDily><pai:ZpusobyOchranyPozemku><com:ZpusobOchrany><com:Kod>27</com:Kod><com:TypOchranyKod>6</com:TypOchranyKod><com:IdTransakce>50824</com:IdTransakce><com:RizeniId>22219527010</com:RizeniId></com:ZpusobOchrany></pai:ZpusobyOchranyPozemku><pai:Geometrie><pai:DefinicniBod><gml:Point gml:id="DPA.26133261010" srsName="urn:ogc:def:crs:EPSG::5514" srsDimension="2"><gml:pos>-687887.86 -1082115.73</gml:pos></gml:Point></pai:DefinicniBod><pai:OriginalniHranice><gml:Polygon gml:id="HPA.15948735010" srsName="urn:ogc:def:crs:EPSG::5514" srsDimension="2"><gml:exterior><gml:LinearRing><gml:posList>-687907.31 -1082087.76 -687934.17 -1082062.80 -687933.09 -1082059.07 -687876.44 -1082113.17 -687881.85 -1082127.64 -687909.24 -1082110.70 -687907.31 -1082087.76</gml:posList></gml:LinearRing></gml:exterior></gml:Polygon></pai:OriginalniHranice></pai:Geometrie></vf:Parcela><vf:Parcela gml:id="PA.26133262010"><pai:Id>26133262010</pai:Id><pai:KmenoveCislo>295</pai:KmenoveCislo><pai:PododdeleniCisla>15</pai:PododdeleniCisla><pai:VymeraParcely>98</pai:VymeraParcely><pai:DruhCislovaniKod>2</pai:DruhCislovaniKod><pai:DruhPozemkuKod>7</pai:DruhPozemkuKod><pai:KatastralniUzemi><kui:Kod>620840</kui:Kod></pai:KatastralniUzemi><pai:PlatiOd>2012-09-27T00:00:00</pai:PlatiOd><pai:IdTransakce>50824</pai:IdTransakce><pai:RizeniId>22219527010</pai:RizeniId><pai:BonitovaneDily><com:BonitovanyDil><com:Vymera>98</com:Vymera><com:BonitovanaJednotkaKod>76811</com:BonitovanaJednotkaKod><com:IdTranskace>84380</com:IdTranskace><com:RizeniId>22905807010</com:RizeniId></com:BonitovanyDil></pai:BonitovaneDily><pai:ZpusobyOchranyPozemku><com:ZpusobOchrany><com:Kod>27</com:Kod><com:TypOchranyKod>6</com:TypOchranyKod><com:IdTransakce>50824</com:IdTransakce><com:RizeniId>22219527010</com:RizeniId></com:ZpusobOchrany></pai:ZpusobyOchranyPozemku><pai:Geometrie><pai:DefinicniBod><gml:Point gml:id="DPA.26133262010" srsName="urn:ogc:def:crs:EPSG::5514" srsDimension="2"><gml:pos>-687867.65 -1082113.57</gml:pos></gml:Point></pai:DefinicniBod><pai:OriginalniHranice><gml:Polygon gml:id="HPA.15948736010" srsName="urn:ogc:def:crs:EPSG::5514" srsDimension="2"><gml:exterior><gml:LinearRing><gml:posList>-687873.04 -1082103.48 -687856.49 -1082119.59 -687868.35 -1082116.33 -687875.27 -1082109.77 -687873.04 -1082103.48</gml:posList></gml:LinearRing></gml:exterior></gml:Polygon></pai:OriginalniHranice></pai:Geometrie></vf:Parcela><vf:Parcela gml:id="PA.26133263010"><pai:Id>26133263010</pai:Id><pai:KmenoveCislo>295</pai:KmenoveCislo><pai:PododdeleniCisla>16</pai:PododdeleniCisla><pai:VymeraParcely>2059</pai:VymeraParcely><pai:DruhCislovaniKod>2</pai:DruhCislovaniKod><pai:DruhPozemkuKod>7</pai:DruhPozemkuKod><pai:KatastralniUzemi><kui:Kod>620840</kui:Kod></pai:KatastralniUzemi><pai:PlatiOd>2012-09-27T00:00:00</pai:PlatiOd><pai:IdTransakce>50824</pai:IdTransakce><pai:RizeniId>22219527010</pai:RizeniId><pai:BonitovaneDily><com:BonitovanyDil><com:Vymera>30</com:Vymera><com:BonitovanaJednotkaKod>72914</com:BonitovanaJednotkaKod><com:IdTranskace>84380</com:IdTranskace><com:RizeniId>22905807010</com:RizeniId></com:BonitovanyDil><com:BonitovanyDil><com:Vymera>2029</com:Vymera><com:BonitovanaJednotkaKod>76811</com:BonitovanaJednotkaKod><com:IdTranskace>84380</com:IdTranskace><com:RizeniId>22905807010</com:RizeniId></com:BonitovanyDil></pai:BonitovaneDily><pai:ZpusobyOchranyPozemku><com:ZpusobOchrany><com:Kod>27</com:Kod><com:TypOchranyKod>6</com:TypOchranyKod><com:IdTransakce>50824</com:IdTransakce><com:RizeniId>22219527010</com:RizeniId></com:ZpusobOchrany></pai:ZpusobyOchranyPozemku><pai:Geometrie><pai:DefinicniBod><gml:Point gml:id="DPA.26133263010" srsName="urn:ogc:def:crs:EPSG::5514" srsDimension="2"><gml:pos>-687781.91 -1082114.59</gml:pos></gml:Point></pai:DefinicniBod><pai:OriginalniHranice><gml:Polygon gml:id="HPA.15948737010" srsName="urn:ogc:def:crs:EPSG::5514" srsDimension="2"><gml:exterior><gml:LinearRing><gml:posList>-687735.65 -1082089.43 -687733.64 -1082095.94 -687750.90 -1082127.53 -687832.80 -1082121.57 -687834.16 -1082115.58 -687815.56 -1082101.75 -687776.01 -1082100.51 -687757.13 -1082105.41 -687735.65 -1082089.43</gml:posList></gml:LinearRing></gml:exterior></gml:Polygon></pai:OriginalniHranice></pai:Geometrie></vf:Parcela><vf:Parcela gml:id="PA.26133264010"><pai:Id>26133264010</pai:Id><pai:KmenoveCislo>295</pai:KmenoveCislo><pai:PododdeleniCisla>17</pai:PododdeleniCisla><pai:VymeraParcely>4889</pai:VymeraParcely><pai:DruhCislovaniKod>2</pai:DruhCislovaniKod><pai:DruhPozemkuKod>7</pai:DruhPozemkuKod><pai:KatastralniUzemi><kui:Kod>620840</kui:Kod></pai:KatastralniUzemi><pai:PlatiOd>2012-09-27T00:00:00</pai:PlatiOd><pai:IdTransakce>50824</pai:IdTransakce><pai:RizeniId>22219527010</pai:RizeniId><pai:BonitovaneDily><com:BonitovanyDil><com:Vymera>4889</com:Vymera><com:BonitovanaJednotkaKod>76811</com:BonitovanaJednotkaKod><com:IdTranskace>84380</com:IdTranskace><com:RizeniId>22905807010</com:RizeniId></com:BonitovanyDil></pai:BonitovaneDily><pai:ZpusobyOchranyPozemku><com:ZpusobOchrany><com:Kod>27</com:Kod><com:TypOchranyKod>6</com:TypOchranyKod><com:IdTransakce>50824</com:IdTransakce><com:RizeniId>22219527010</com:RizeniId></com:ZpusobOchrany></pai:ZpusobyOchranyPozemku><pai:Geometrie><pai:DefinicniBod><gml:Point gml:id="DPA.26133264010" srsName="urn:ogc:def:crs:EPSG::5514" srsDimension="2"><gml:pos>-687868.51 -1082075.98</gml:pos></gml:Point></pai:DefinicniBod><pai:OriginalniHranice><gml:Polygon gml:id="HPA.15948738010" srsName="urn:ogc:def:crs:EPSG::5514" srsDimension="2"><gml:exterior><gml:LinearRing><gml:posList>-687884.33 -1082068.00 -687878.52 -1082054.77 -687855.23 -1082061.10 -687834.16 -1082115.58 -687832.80 -1082121.57 -687836.70 -1082121.47 -687856.27 -1082101.53 -687869.89 -1082094.35 -687873.04 -1082103.48 -687921.78 -1082058.21 -687930.56 -1082057.35 -687932.19 -1082055.95 -687939.91 -1082048.53 -687949.02 -1082044.83 -687967.78 -1082042.99 -687968.75 -1082041.47 -688001.19 -1082033.19 -688032.35 -1082022.94 -688027.53 -1082003.45 -687933.58 -1082028.14 -687904.33 -1082049.95 -687899.36 -1082066.80 -687884.33 -1082068.00</gml:posList></gml:LinearRing></gml:exterior></gml:Polygon></pai:OriginalniHranice></pai:Geometrie></vf:Parcela><vf:Parcela gml:id="PA.26133265010"><pai:Id>26133265010</pai:Id><pai:KmenoveCislo>295</pai:KmenoveCislo><pai:PododdeleniCisla>18</pai:PododdeleniCisla><pai:VymeraParcely>405</pai:VymeraParcely><pai:DruhCislovaniKod>2</pai:DruhCislovaniKod><pai:DruhPozemkuKod>7</pai:DruhPozemkuKod><pai:KatastralniUzemi><kui:Kod>620840</kui:Kod></pai:KatastralniUzemi><pai:PlatiOd>2012-09-27T00:00:00</pai:PlatiOd><pai:IdTransakce>50824</pai:IdTransakce><pai:RizeniId>22219527010</pai:RizeniId><pai:BonitovaneDily><com:BonitovanyDil><com:Vymera>405</com:Vymera><com:BonitovanaJednotkaKod>76811</com:BonitovanaJednotkaKod><com:IdTranskace>84380</com:IdTranskace><com:RizeniId>22905807010</com:RizeniId></com:BonitovanyDil></pai:BonitovaneDily><pai:ZpusobyOchranyPozemku><com:ZpusobOchrany><com:Kod>27</com:Kod><com:TypOchranyKod>6</com:TypOchranyKod><com:IdTransakce>50824</com:IdTransakce><com:RizeniId>22219527010</com:RizeniId></com:ZpusobOchrany></pai:ZpusobyOchranyPozemku><pai:Geometrie><pai:DefinicniBod><gml:Point gml:id="DPA.26133265010" srsName="urn:ogc:def:crs:EPSG::5514" srsDimension="2"><gml:pos>-687857.08 -1082110.01</gml:pos></gml:Point></pai:DefinicniBod><pai:OriginalniHranice><gml:Polygon gml:id="HPA.15948739010" srsName="urn:ogc:def:crs:EPSG::5514" srsDimension="2"><gml:exterior><gml:LinearRing><gml:posList>-687869.89 -1082094.35 -687856.27 -1082101.53 -687836.70 -1082121.47 -687856.49 -1082119.59 -687873.04 -1082103.48 -687869.89 -1082094.35</gml:posList></gml:LinearRing></gml:exterior></gml:Polygon></pai:OriginalniHranice></pai:Geometrie></vf:Parcela><vf:Parcela gml:id="PA.26133266010"><pai:Id>26133266010</pai:Id><pai:KmenoveCislo>295</pai:KmenoveCislo><pai:PododdeleniCisla>19</pai:PododdeleniCisla><pai:VymeraParcely>48</pai:VymeraParcely><pai:DruhCislovaniKod>2</pai:DruhCislovaniKod><pai:DruhPozemkuKod>7</pai:DruhPozemkuKod><pai:KatastralniUzemi><kui:Kod>620840</kui:Kod></pai:KatastralniUzemi><pai:PlatiOd>2012-09-27T00:00:00</pai:PlatiOd><pai:IdTransakce>50824</pai:IdTransakce><pai:RizeniId>22219527010</pai:RizeniId><pai:BonitovaneDily><com:BonitovanyDil><com:Vymera>48</com:Vymera><com:BonitovanaJednotkaKod>76811</com:BonitovanaJednotkaKod><com:IdTranskace>84380</com:IdTranskace><com:RizeniId>22905807010</com:RizeniId></com:BonitovanyDil></pai:BonitovaneDily><pai:ZpusobyOchranyPozemku><com:ZpusobOchrany><com:Kod>27</com:Kod><com:TypOchranyKod>6</com:TypOchranyKod><com:IdTransakce>50824</com:IdTransakce><com:RizeniId>22219527010</com:RizeniId></com:ZpusobOchrany></pai:ZpusobyOchranyPozemku><pai:Geometrie><pai:DefinicniBod><gml:Point gml:id="DPA.26133266010" srsName="urn:ogc:def:crs:EPSG::5514" srsDimension="2"><gml:pos>-687960.23 -1082053.74</gml:pos></gml:Point></pai:DefinicniBod><pai:OriginalniHranice><gml:Polygon gml:id="HPA.15948740010" srsName="urn:ogc:def:crs:EPSG::5514" srsDimension="2"><gml:exterior><gml:LinearRing><gml:posList>-687937.13 -1082055.27 -687935.10 -1082057.12 -687962.75 -1082053.94 -687962.15 -1082051.29 -687937.13 -1082055.27</gml:posList></gml:LinearRing></gml:exterior></gml:Polygon></pai:OriginalniHranice></pai:Geometrie></vf:Parcela><vf:Parcela gml:id="PA.26133267010"><pai:Id>26133267010</pai:Id><pai:KmenoveCislo>295</pai:KmenoveCislo><pai:PododdeleniCisla>20</pai:PododdeleniCisla><pai:VymeraParcely>117</pai:VymeraParcely><pai:DruhCislovaniKod>2</pai:DruhCislovaniKod><pai:DruhPozemkuKod>7</pai:DruhPozemkuKod><pai:KatastralniUzemi><kui:Kod>620840</kui:Kod></pai:KatastralniUzemi><pai:PlatiOd>2012-09-27T00:00:00</pai:PlatiOd><pai:IdTransakce>50824</pai:IdTransakce><pai:RizeniId>22219527010</pai:RizeniId><pai:BonitovaneDily><com:BonitovanyDil><com:Vymera>117</com:Vymera><com:BonitovanaJednotkaKod>76811</com:BonitovanaJednotkaKod><com:IdTranskace>84380</com:IdTranskace><com:RizeniId>22905807010</com:RizeniId></com:BonitovanyDil></pai:BonitovaneDily><pai:ZpusobyOchranyPozemku><com:ZpusobOchrany><com:Kod>27</com:Kod><com:TypOchranyKod>6</com:TypOchranyKod><com:IdTransakce>50824</com:IdTransakce><com:RizeniId>22219527010</com:RizeniId></com:ZpusobOchrany></pai:ZpusobyOchranyPozemku><pai:Geometrie><pai:DefinicniBod><gml:Point gml:id="DPA.26133267010" srsName="urn:ogc:def:crs:EPSG::5514" srsDimension="2"><gml:pos>-687952.96 -1082050.65</gml:pos></gml:Point></pai:DefinicniBod><pai:OriginalniHranice><gml:Polygon gml:id="HPA.15948741010" srsName="urn:ogc:def:crs:EPSG::5514" srsDimension="2"><gml:exterior><gml:LinearRing><gml:posList>-687950.91 -1082047.45 -687942.67 -1082050.65 -687937.13 -1082055.27 -687962.15 -1082051.29 -687965.71 -1082045.96 -687950.91 -1082047.45</gml:posList></gml:LinearRing></gml:exterior></gml:Polygon></pai:OriginalniHranice></pai:Geometrie></vf:Parcela><vf:Parcela gml:id="PA.26133268010"><pai:Id>26133268010</pai:Id><pai:KmenoveCislo>299</pai:KmenoveCislo><pai:VymeraParcely>97</pai:VymeraParcely><pai:DruhCislovaniKod>2</pai:DruhCislovaniKod><pai:DruhPozemkuKod>2</pai:DruhPozemkuKod><pai:KatastralniUzemi><kui:Kod>620840</kui:Kod></pai:KatastralniUzemi><pai:PlatiOd>2012-09-27T00:00:00</pai:PlatiOd><pai:IdTransakce>50824</pai:IdTransakce><pai:RizeniId>22219527010</pai:RizeniId><pai:BonitovaneDily><com:BonitovanyDil><com:Vymera>74</com:Vymera><com:BonitovanaJednotkaKod>72901</com:BonitovanaJednotkaKod><com:IdTranskace>84380</com:IdTranskace><com:RizeniId>22905807010</com:RizeniId></com:BonitovanyDil><com:BonitovanyDil><com:Vymera>23</com:Vymera><com:BonitovanaJednotkaKod>76811</com:BonitovanaJednotkaKod><com:IdTranskace>84380</com:IdTranskace><com:RizeniId>22905807010</com:RizeniId></com:BonitovanyDil></pai:BonitovaneDily><pai:ZpusobyOchranyPozemku><com:ZpusobOchrany><com:Kod>27</com:Kod><com:TypOchranyKod>6</com:TypOchranyKod><com:IdTransakce>50824</com:IdTransakce><com:RizeniId>22219527010</com:RizeniId></com:ZpusobOchrany></pai:ZpusobyOchranyPozemku><pai:Geometrie><pai:DefinicniBod><gml:Point gml:id="DPA.26133268010" srsName="urn:ogc:def:crs:EPSG::5514" srsDimension="2"><gml:pos>-687860.26 -1082037.58</gml:pos></gml:Point></pai:DefinicniBod><pai:OriginalniHranice><gml:Polygon gml:id="HPA.15948742010" srsName="urn:ogc:def:crs:EPSG::5514" srsDimension="2"><gml:exterior><gml:LinearRing><gml:posList>-687857.79 -1082033.96 -687845.98 -1082053.67 -687869.00 -1082033.87 -687857.79 -1082033.96</gml:posList></gml:LinearRing></gml:exterior></gml:Polygon></pai:OriginalniHranice></pai:Geometrie></vf:Parcela><vf:Parcela gml:id="PA.26133269010"><pai:Id>26133269010</pai:Id><pai:KmenoveCislo>304</pai:KmenoveCislo><pai:VymeraParcely>1172</pai:VymeraParcely><pai:DruhCislovaniKod>2</pai:DruhCislovaniKod><pai:DruhPozemkuKod>7</pai:DruhPozemkuKod><pai:KatastralniUzemi><kui:Kod>620840</kui:Kod></pai:KatastralniUzemi><pai:PlatiOd>2012-09-27T00:00:00</pai:PlatiOd><pai:IdTransakce>50824</pai:IdTransakce><pai:RizeniId>22219527010</pai:RizeniId><pai:BonitovaneDily><com:BonitovanyDil><com:Vymera>1172</com:Vymera><com:BonitovanaJednotkaKod>76811</com:BonitovanaJednotkaKod><com:IdTranskace>84380</com:IdTranskace><com:RizeniId>22905807010</com:RizeniId></com:BonitovanyDil></pai:BonitovaneDily><pai:ZpusobyOchranyPozemku><com:ZpusobOchrany><com:Kod>27</com:Kod><com:TypOchranyKod>6</com:TypOchranyKod><com:IdTransakce>50824</com:IdTransakce><com:RizeniId>22219527010</com:RizeniId></com:ZpusobOchrany></pai:ZpusobyOchranyPozemku><pai:Geometrie><pai:DefinicniBod><gml:Point gml:id="DPA.26133269010" srsName="urn:ogc:def:crs:EPSG::5514" srsDimension="2"><gml:pos>-688057.01 -1082002.50</gml:pos></gml:Point></pai:DefinicniBod><pai:OriginalniHranice><gml:Polygon gml:id="HPA.15948743010" srsName="urn:ogc:def:crs:EPSG::5514" srsDimension="2"><gml:exterior><gml:LinearRing><gml:posList>-688083.04 -1081980.90 -688027.53 -1082003.45 -688032.35 -1082022.94 -688088.81 -1081998.62 -688083.04 -1081980.90</gml:posList></gml:LinearRing></gml:exterior></gml:Polygon></pai:OriginalniHranice></pai:Geometrie></vf:Parcela><vf:Parcela gml:id="PA.26133270010"><pai:Id>26133270010</pai:Id><pai:KmenoveCislo>312</pai:KmenoveCislo><pai:VymeraParcely>3460</pai:VymeraParcely><pai:DruhCislovaniKod>2</pai:DruhCislovaniKod><pai:DruhPozemkuKod>2</pai:DruhPozemkuKod><pai:KatastralniUzemi><kui:Kod>620840</kui:Kod></pai:KatastralniUzemi><pai:PlatiOd>2012-09-27T00:00:00</pai:PlatiOd><pai:IdTransakce>50824</pai:IdTransakce><pai:RizeniId>22219527010</pai:RizeniId><pai:BonitovaneDily><com:BonitovanyDil><com:Vymera>3460</com:Vymera><com:BonitovanaJednotkaKod>72901</com:BonitovanaJednotkaKod><com:IdTranskace>84380</com:IdTranskace><com:RizeniId>22905807010</com:RizeniId></com:BonitovanyDil></pai:BonitovaneDily><pai:ZpusobyOchranyPozemku><com:ZpusobOchrany><com:Kod>27</com:Kod><com:TypOchranyKod>6</com:TypOchranyKod><com:IdTransakce>50824</com:IdTransakce><com:RizeniId>22219527010</com:RizeniId></com:ZpusobOchrany></pai:ZpusobyOchranyPozemku><pai:Geometrie><pai:DefinicniBod><gml:Point gml:id="DPA.26133270010" srsName="urn:ogc:def:crs:EPSG::5514" srsDimension="2"><gml:pos>-688182.97 -1081634.22</gml:pos></gml:Point></pai:DefinicniBod><pai:OriginalniHranice><gml:Polygon gml:id="HPA.15948744010" srsName="urn:ogc:def:crs:EPSG::5514" srsDimension="2"><gml:exterior><gml:LinearRing><gml:posList>-688191.17 -1081579.12 -688168.27 -1081630.57 -688132.01 -1081656.58 -688145.60 -1081667.07 -688167.35 -1081672.92 -688192.91 -1081653.89 -688198.08 -1081638.93 -688215.18 -1081625.56 -688223.37 -1081612.96 -688191.17 -1081579.12</gml:posList></gml:LinearRing></gml:exterior></gml:Polygon></pai:OriginalniHranice></pai:Geometrie></vf:Parcela><vf:Parcela gml:id="PA.26133271010"><pai:Id>26133271010</pai:Id><pai:KmenoveCislo>313</pai:KmenoveCislo><pai:VymeraParcely>3338</pai:VymeraParcely><pai:DruhCislovaniKod>2</pai:DruhCislovaniKod><pai:DruhPozemkuKod>2</pai:DruhPozemkuKod><pai:KatastralniUzemi><kui:Kod>620840</kui:Kod></pai:KatastralniUzemi><pai:PlatiOd>2012-09-27T00:00:00</pai:PlatiOd><pai:IdTransakce>50824</pai:IdTransakce><pai:RizeniId>22219527010</pai:RizeniId><pai:BonitovaneDily><com:BonitovanyDil><com:Vymera>3338</com:Vymera><com:BonitovanaJednotkaKod>72901</com:BonitovanaJednotkaKod><com:IdTranskace>84380</com:IdTranskace><com:RizeniId>22905807010</com:RizeniId></com:BonitovanyDil></pai:BonitovaneDily><pai:ZpusobyOchranyPozemku><com:ZpusobOchrany><com:Kod>27</com:Kod><com:TypOchranyKod>6</com:TypOchranyKod><com:IdTransakce>50824</com:IdTransakce><com:RizeniId>22219527010</com:RizeniId></com:ZpusobOchrany></pai:ZpusobyOchranyPozemku><pai:Geometrie><pai:DefinicniBod><gml:Point gml:id="DPA.26133271010" srsName="urn:ogc:def:crs:EPSG::5514" srsDimension="2"><gml:pos>-688151.27 -1081616.78</gml:pos></gml:Point></pai:DefinicniBod><pai:OriginalniHranice><gml:Polygon gml:id="HPA.15948745010" srsName="urn:ogc:def:crs:EPSG::5514" srsDimension="2"><gml:exterior><gml:LinearRing><gml:posList>-688184.60 -1081568.73 -688102.53 -1081625.23 -688132.01 -1081656.58 -688168.27 -1081630.57 -688191.17 -1081579.12 -688184.60 -1081568.73</gml:posList></gml:LinearRing></gml:exterior></gml:Polygon></pai:OriginalniHranice></pai:Geometrie></vf:Parcela><vf:Parcela gml:id="PA.26133272010"><pai:Id>26133272010</pai:Id><pai:KmenoveCislo>314</pai:KmenoveCislo><pai:VymeraParcely>5212</pai:VymeraParcely><pai:DruhCislovaniKod>2</pai:DruhCislovaniKod><pai:DruhPozemkuKod>2</pai:DruhPozemkuKod><pai:KatastralniUzemi><kui:Kod>620840</kui:Kod></pai:KatastralniUzemi><pai:PlatiOd>2012-09-27T00:00:00</pai:PlatiOd><pai:IdTransakce>50824</pai:IdTransakce><pai:RizeniId>22219527010</pai:RizeniId><pai:BonitovaneDily><com:BonitovanyDil><com:Vymera>4491</com:Vymera><com:BonitovanaJednotkaKod>72901</com:BonitovanaJednotkaKod><com:IdTranskace>84380</com:IdTranskace><com:RizeniId>22905807010</com:RizeniId></com:BonitovanyDil><com:BonitovanyDil><com:Vymera>721</com:Vymera><com:BonitovanaJednotkaKod>76811</com:BonitovanaJednotkaKod><com:IdTranskace>84380</com:IdTranskace><com:RizeniId>22905807010</com:RizeniId></com:BonitovanyDil></pai:BonitovaneDily><pai:ZpusobyOchranyPozemku><com:ZpusobOchrany><com:Kod>27</com:Kod><com:TypOchranyKod>6</com:TypOchranyKod><com:IdTransakce>50824</com:IdTransakce><com:RizeniId>22219527010</com:RizeniId></com:ZpusobOchrany></pai:ZpusobyOchranyPozemku><pai:Geometrie><pai:DefinicniBod><gml:Point gml:id="DPA.26133272010" srsName="urn:ogc:def:crs:EPSG::5514" srsDimension="2"><gml:pos>-688083.39 -1081674.45</gml:pos></gml:Point></pai:DefinicniBod><pai:OriginalniHranice><gml:Polygon gml:id="HPA.15948746010" srsName="urn:ogc:def:crs:EPSG::5514" srsDimension="2"><gml:exterior><gml:LinearRing><gml:posList>-688102.53 -1081625.23 -688071.39 -1081648.56 -688027.62 -1081686.72 -688039.02 -1081699.52 -688068.46 -1081716.95 -688081.16 -1081707.44 -688145.60 -1081667.07 -688132.01 -1081656.58 -688102.53 -1081625.23</gml:posList></gml:LinearRing></gml:exterior></gml:Polygon></pai:OriginalniHranice></pai:Geometrie></vf:Parcela><vf:Parcela gml:id="PA.26133273010"><pai:Id>26133273010</pai:Id><pai:KmenoveCislo>322</pai:KmenoveCislo><pai:PododdeleniCisla>1</pai:PododdeleniCisla><pai:VymeraParcely>210</pai:VymeraParcely><pai:ZpusobyVyuzitiPozemku>27</pai:ZpusobyVyuzitiPozemku><pai:DruhCislovaniKod>2</pai:DruhCislovaniKod><pai:DruhPozemkuKod>14</pai:DruhPozemkuKod><pai:KatastralniUzemi><kui:Kod>620840</kui:Kod></pai:KatastralniUzemi><pai:PlatiOd>2012-09-27T00:00:00</pai:PlatiOd><pai:IdTransakce>50824</pai:IdTransakce><pai:RizeniId>22219527010</pai:RizeniId><pai:Geometrie><pai:DefinicniBod><gml:Point gml:id="DPA.26133273010" srsName="urn:ogc:def:crs:EPSG::5514" srsDimension="2"><gml:pos>-688062.17 -1081738.45</gml:pos></gml:Point></pai:DefinicniBod><pai:OriginalniHranice><gml:Polygon gml:id="HPA.15948747010" srsName="urn:ogc:def:crs:EPSG::5514" srsDimension="2"><gml:exterior><gml:LinearRing><gml:posList>-688082.19 -1081736.24 -688071.88 -1081737.43 -688057.85 -1081734.47 -688042.21 -1081731.29 -688060.81 -1081739.54 -688077.15 -1081740.96 -688099.86 -1081733.94 -688113.28 -1081725.01 -688082.19 -1081736.24</gml:posList></gml:LinearRing></gml:exterior></gml:Polygon></pai:OriginalniHranice></pai:Geometrie></vf:Parcela><vf:Parcela gml:id="PA.26133274010"><pai:Id>26133274010</pai:Id><pai:KmenoveCislo>322</pai:KmenoveCislo><pai:PododdeleniCisla>2</pai:PododdeleniCisla><pai:VymeraParcely>896</pai:VymeraParcely><pai:ZpusobyVyuzitiPozemku>27</pai:ZpusobyVyuzitiPozemku><pai:DruhCislovaniKod>2</pai:DruhCislovaniKod><pai:DruhPozemkuKod>14</pai:DruhPozemkuKod><pai:KatastralniUzemi><kui:Kod>620840</kui:Kod></pai:KatastralniUzemi><pai:PlatiOd>2012-09-27T00:00:00</pai:PlatiOd><pai:IdTransakce>50824</pai:IdTransakce><pai:RizeniId>22219527010</pai:RizeniId><pai:Geometrie><pai:DefinicniBod><gml:Point gml:id="DPA.26133274010" srsName="urn:ogc:def:crs:EPSG::5514" srsDimension="2"><gml:pos>-688041.48 -1081737.95</gml:pos></gml:Point></pai:DefinicniBod><pai:OriginalniHranice><gml:Polygon gml:id="HPA.15948748010" srsName="urn:ogc:def:crs:EPSG::5514" srsDimension="2"><gml:exterior><gml:LinearRing><gml:posList>-688136.51 -1081719.87 -688113.28 -1081725.01 -688099.86 -1081733.94 -688077.15 -1081740.96 -688060.81 -1081739.54 -688042.21 -1081731.29 -688017.26 -1081738.08 -688055.59 -1081746.01 -688079.93 -1081747.04 -688100.54 -1081740.17 -688116.88 -1081731.18 -688142.32 -1081722.81 -688136.51 -1081719.87</gml:posList></gml:LinearRing></gml:exterior></gml:Polygon></pai:OriginalniHranice></pai:Geometrie></vf:Parcela><vf:Parcela gml:id="PA.26133275010"><pai:Id>26133275010</pai:Id><pai:KmenoveCislo>322</pai:KmenoveCislo><pai:PododdeleniCisla>3</pai:PododdeleniCisla><pai:VymeraParcely>36</pai:VymeraParcely><pai:ZpusobyVyuzitiPozemku>27</pai:ZpusobyVyuzitiPozemku><pai:DruhCislovaniKod>2</pai:DruhCislovaniKod><pai:DruhPozemkuKod>14</pai:DruhPozemkuKod><pai:KatastralniUzemi><kui:Kod>620840</kui:Kod></pai:KatastralniUzemi><pai:PlatiOd>2012-09-27T00:00:00</pai:PlatiOd><pai:IdTransakce>50824</pai:IdTransakce><pai:RizeniId>22219527010</pai:RizeniId><pai:Geometrie><pai:DefinicniBod><gml:Point gml:id="DPA.26133275010" srsName="urn:ogc:def:crs:EPSG::5514" srsDimension="2"><gml:pos>-688129.22 -1081720.58</gml:pos></gml:Point></pai:DefinicniBod><pai:OriginalniHranice><gml:Polygon gml:id="HPA.15948749010" srsName="urn:ogc:def:crs:EPSG::5514" srsDimension="2"><gml:exterior><gml:LinearRing><gml:posList>-688128.96 -1081718.38 -688113.28 -1081725.01 -688136.51 -1081719.87 -688128.96 -1081718.38</gml:posList></gml:LinearRing></gml:exterior></gml:Polygon></pai:OriginalniHranice></pai:Geometrie></vf:Parcela><vf:Parcela gml:id="PA.26133276010"><pai:Id>26133276010</pai:Id><pai:KmenoveCislo>328</pai:KmenoveCislo><pai:VymeraParcely>712</pai:VymeraParcely><pai:DruhCislovaniKod>2</pai:DruhCislovaniKod><pai:DruhPozemkuKod>7</pai:DruhPozemkuKod><pai:KatastralniUzemi><kui:Kod>620840</kui:Kod></pai:KatastralniUzemi><pai:PlatiOd>2012-09-27T00:00:00</pai:PlatiOd><pai:IdTransakce>50824</pai:IdTransakce><pai:RizeniId>22219527010</pai:RizeniId><pai:BonitovaneDily><com:BonitovanyDil><com:Vymera>135</com:Vymera><com:BonitovanaJednotkaKod>72901</com:BonitovanaJednotkaKod><com:IdTranskace>84380</com:IdTranskace><com:RizeniId>22905807010</com:RizeniId></com:BonitovanyDil><com:BonitovanyDil><com:Vymera>577</com:Vymera><com:BonitovanaJednotkaKod>76811</com:BonitovanaJednotkaKod><com:IdTranskace>84380</com:IdTranskace><com:RizeniId>22905807010</com:RizeniId></com:BonitovanyDil></pai:BonitovaneDily><pai:ZpusobyOchranyPozemku><com:ZpusobOchrany><com:Kod>27</com:Kod><com:TypOchranyKod>6</com:TypOchranyKod><com:IdTransakce>50824</com:IdTransakce><com:RizeniId>22219527010</com:RizeniId></com:ZpusobOchrany></pai:ZpusobyOchranyPozemku><pai:Geometrie><pai:DefinicniBod><gml:Point gml:id="DPA.26133276010" srsName="urn:ogc:def:crs:EPSG::5514" srsDimension="2"><gml:pos>-688008.39 -1081705.76</gml:pos></gml:Point></pai:DefinicniBod><pai:OriginalniHranice><gml:Polygon gml:id="HPA.15948750010" srsName="urn:ogc:def:crs:EPSG::5514" srsDimension="2"><gml:exterior><gml:LinearRing><gml:posList>-687993.48 -1081716.35 -688015.77 -1081719.79 -688027.00 -1081695.59 -687996.83 -1081689.99 -687993.48 -1081716.35</gml:posList></gml:LinearRing></gml:exterior></gml:Polygon></pai:OriginalniHranice></pai:Geometrie></vf:Parcela><vf:Parcela gml:id="PA.26133277010"><pai:Id>26133277010</pai:Id><pai:KmenoveCislo>330</pai:KmenoveCislo><pai:VymeraParcely>5409</pai:VymeraParcely><pai:DruhCislovaniKod>2</pai:DruhCislovaniKod><pai:DruhPozemkuKod>2</pai:DruhPozemkuKod><pai:KatastralniUzemi><kui:Kod>620840</kui:Kod></pai:KatastralniUzemi><pai:PlatiOd>2012-09-27T00:00:00</pai:PlatiOd><pai:IdTransakce>50824</pai:IdTransakce><pai:RizeniId>22219527010</pai:RizeniId><pai:BonitovaneDily><com:BonitovanyDil><com:Vymera>5409</com:Vymera><com:BonitovanaJednotkaKod>72901</com:BonitovanaJednotkaKod><com:IdTranskace>84380</com:IdTranskace><com:RizeniId>22905807010</com:RizeniId></com:BonitovanyDil></pai:BonitovaneDily><pai:ZpusobyOchranyPozemku><com:ZpusobOchrany><com:Kod>27</com:Kod><com:TypOchranyKod>6</com:TypOchranyKod><com:IdTransakce>50824</com:IdTransakce><com:RizeniId>22219527010</com:RizeniId></com:ZpusobOchrany></pai:ZpusobyOchranyPozemku><pai:Geometrie><pai:DefinicniBod><gml:Point gml:id="DPA.26133277010" srsName="urn:ogc:def:crs:EPSG::5514" srsDimension="2"><gml:pos>-688103.91 -1081610.02</gml:pos></gml:Point></pai:DefinicniBod><pai:OriginalniHranice><gml:Polygon gml:id="HPA.15948751010" srsName="urn:ogc:def:crs:EPSG::5514" srsDimension="2"><gml:exterior><gml:LinearRing><gml:posList>-688107.86 -1081586.80 -688004.49 -1081682.49 -688027.62 -1081686.72 -688071.39 -1081648.56 -688102.53 -1081625.23 -688184.60 -1081568.73 -688170.45 -1081535.57 -688107.86 -1081586.80</gml:posList></gml:LinearRing></gml:exterior></gml:Polygon></pai:OriginalniHranice></pai:Geometrie></vf:Parcela><vf:Parcela gml:id="PA.26133278010"><pai:Id>26133278010</pai:Id><pai:KmenoveCislo>331</pai:KmenoveCislo><pai:VymeraParcely>6100</pai:VymeraParcely><pai:DruhCislovaniKod>2</pai:DruhCislovaniKod><pai:DruhPozemkuKod>2</pai:DruhPozemkuKod><pai:KatastralniUzemi><kui:Kod>620840</kui:Kod></pai:KatastralniUzemi><pai:PlatiOd>2012-09-27T00:00:00</pai:PlatiOd><pai:IdTransakce>50824</pai:IdTransakce><pai:RizeniId>22219527010</pai:RizeniId><pai:BonitovaneDily><com:BonitovanyDil><com:Vymera>6100</com:Vymera><com:BonitovanaJednotkaKod>72901</com:BonitovanaJednotkaKod><com:IdTranskace>84380</com:IdTranskace><com:RizeniId>22905807010</com:RizeniId></com:BonitovanyDil></pai:BonitovaneDily><pai:ZpusobyOchranyPozemku><com:ZpusobOchrany><com:Kod>27</com:Kod><com:TypOchranyKod>6</com:TypOchranyKod><com:IdTransakce>50824</com:IdTransakce><com:RizeniId>22219527010</com:RizeniId></com:ZpusobOchrany></pai:ZpusobyOchranyPozemku><pai:Geometrie><pai:DefinicniBod><gml:Point gml:id="DPA.26133278010" srsName="urn:ogc:def:crs:EPSG::5514" srsDimension="2"><gml:pos>-688091.85 -1081585.40</gml:pos></gml:Point></pai:DefinicniBod><pai:OriginalniHranice><gml:Polygon gml:id="HPA.15948752010" srsName="urn:ogc:def:crs:EPSG::5514" srsDimension="2"><gml:exterior><gml:LinearRing><gml:posList>-688153.56 -1081499.80 -688082.87 -1081575.65 -688011.78 -1081652.00 -687967.41 -1081689.03 -688004.49 -1081682.49 -688107.86 -1081586.80 -688170.45 -1081535.57 -688153.56 -1081499.80</gml:posList></gml:LinearRing></gml:exterior></gml:Polygon></pai:OriginalniHranice></pai:Geometrie></vf:Parcela><vf:Parcela gml:id="PA.26133279010"><pai:Id>26133279010</pai:Id><pai:KmenoveCislo>332</pai:KmenoveCislo><pai:VymeraParcely>324</pai:VymeraParcely><pai:ZpusobyVyuzitiPozemku>27</pai:ZpusobyVyuzitiPozemku><pai:DruhCislovaniKod>2</pai:DruhCislovaniKod><pai:DruhPozemkuKod>14</pai:DruhPozemkuKod><pai:KatastralniUzemi><kui:Kod>620840</kui:Kod></pai:KatastralniUzemi><pai:PlatiOd>2012-09-27T00:00:00</pai:PlatiOd><pai:IdTransakce>50824</pai:IdTransakce><pai:RizeniId>22219527010</pai:RizeniId><pai:Geometrie><pai:DefinicniBod><gml:Point gml:id="DPA.26133279010" srsName="urn:ogc:def:crs:EPSG::5514" srsDimension="2"><gml:pos>-687991.92 -1081688.37</gml:pos></gml:Point></pai:DefinicniBod><pai:OriginalniHranice><gml:Polygon gml:id="HPA.15948753010" srsName="urn:ogc:def:crs:EPSG::5514" srsDimension="2"><gml:exterior><gml:LinearRing><gml:posList>-687967.41 -1081689.03 -687940.33 -1081709.26 -687930.70 -1081717.49 -687943.49 -1081711.30 -687968.27 -1081693.07 -687996.83 -1081689.99 -688004.49 -1081682.49 -687967.41 -1081689.03</gml:posList></gml:LinearRing></gml:exterior></gml:Polygon></pai:OriginalniHranice></pai:Geometrie></vf:Parcela><vf:Parcela gml:id="PA.26133280010"><pai:Id>26133280010</pai:Id><pai:KmenoveCislo>339</pai:KmenoveCislo><pai:VymeraParcely>647</pai:VymeraParcely><pai:DruhCislovaniKod>2</pai:DruhCislovaniKod><pai:DruhPozemkuKod>2</pai:DruhPozemkuKod><pai:KatastralniUzemi><kui:Kod>620840</kui:Kod></pai:KatastralniUzemi><pai:PlatiOd>2012-09-27T00:00:00</pai:PlatiOd><pai:IdTransakce>50824</pai:IdTransakce><pai:RizeniId>22219527010</pai:RizeniId><pai:BonitovaneDily><com:BonitovanyDil><com:Vymera>647</com:Vymera><com:BonitovanaJednotkaKod>76811</com:BonitovanaJednotkaKod><com:IdTranskace>84380</com:IdTranskace><com:RizeniId>22905807010</com:RizeniId></com:BonitovanyDil></pai:BonitovaneDily><pai:ZpusobyOchranyPozemku><com:ZpusobOchrany><com:Kod>27</com:Kod><com:TypOchranyKod>6</com:TypOchranyKod><com:IdTransakce>50824</com:IdTransakce><com:RizeniId>22219527010</com:RizeniId></com:ZpusobOchrany></pai:ZpusobyOchranyPozemku><pai:Geometrie><pai:DefinicniBod><gml:Point gml:id="DPA.26133280010" srsName="urn:ogc:def:crs:EPSG::5514" srsDimension="2"><gml:pos>-687880.47 -1081727.25</gml:pos></gml:Point></pai:DefinicniBod><pai:OriginalniHranice><gml:Polygon gml:id="HPA.15948754010" srsName="urn:ogc:def:crs:EPSG::5514" srsDimension="2"><gml:exterior><gml:LinearRing><gml:posList>-687940.33 -1081709.26 -687895.37 -1081729.01 -687889.02 -1081707.37 -687865.61 -1081732.82 -687861.61 -1081738.99 -687898.78 -1081731.80 -687930.70 -1081717.49 -687940.33 -1081709.26</gml:posList></gml:LinearRing></gml:exterior></gml:Polygon></pai:OriginalniHranice></pai:Geometrie></vf:Parcela><vf:Parcela gml:id="PA.26133281010"><pai:Id>26133281010</pai:Id><pai:KmenoveCislo>341</pai:KmenoveCislo><pai:VymeraParcely>309</pai:VymeraParcely><pai:DruhCislovaniKod>2</pai:DruhCislovaniKod><pai:DruhPozemkuKod>2</pai:DruhPozemkuKod><pai:KatastralniUzemi><kui:Kod>620840</kui:Kod></pai:KatastralniUzemi><pai:PlatiOd>2012-09-27T00:00:00</pai:PlatiOd><pai:IdTransakce>50824</pai:IdTransakce><pai:RizeniId>22219527010</pai:RizeniId><pai:BonitovaneDily><com:BonitovanyDil><com:Vymera>309</com:Vymera><com:BonitovanaJednotkaKod>76811</com:BonitovanaJednotkaKod><com:IdTranskace>84380</com:IdTranskace><com:RizeniId>22905807010</com:RizeniId></com:BonitovanyDil></pai:BonitovaneDily><pai:ZpusobyOchranyPozemku><com:ZpusobOchrany><com:Kod>27</com:Kod><com:TypOchranyKod>6</com:TypOchranyKod><com:IdTransakce>50824</com:IdTransakce><com:RizeniId>22219527010</com:RizeniId></com:ZpusobOchrany></pai:ZpusobyOchranyPozemku><pai:Geometrie><pai:DefinicniBod><gml:Point gml:id="DPA.26133281010" srsName="urn:ogc:def:crs:EPSG::5514" srsDimension="2"><gml:pos>-687929.18 -1081708.76</gml:pos></gml:Point></pai:DefinicniBod><pai:OriginalniHranice><gml:Polygon gml:id="HPA.15948755010" srsName="urn:ogc:def:crs:EPSG::5514" srsDimension="2"><gml:exterior><gml:LinearRing><gml:posList>-687930.23 -1081698.84 -687895.37 -1081729.01 -687940.33 -1081709.26 -687930.23 -1081698.84</gml:posList></gml:LinearRing></gml:exterior></gml:Polygon></pai:OriginalniHranice></pai:Geometrie></vf:Parcela><vf:Parcela gml:id="PA.26133282010"><pai:Id>26133282010</pai:Id><pai:KmenoveCislo>342</pai:KmenoveCislo><pai:PododdeleniCisla>4</pai:PododdeleniCisla><pai:VymeraParcely>655</pai:VymeraParcely><pai:DruhCislovaniKod>2</pai:DruhCislovaniKod><pai:DruhPozemkuKod>7</pai:DruhPozemkuKod><pai:KatastralniUzemi><kui:Kod>620840</kui:Kod></pai:KatastralniUzemi><pai:PlatiOd>2012-09-27T00:00:00</pai:PlatiOd><pai:IdTransakce>50824</pai:IdTransakce><pai:RizeniId>22219527010</pai:RizeniId><pai:BonitovaneDily><com:BonitovanyDil><com:Vymera>511</com:Vymera><com:BonitovanaJednotkaKod>72901</com:BonitovanaJednotkaKod><com:IdTranskace>84380</com:IdTranskace><com:RizeniId>22905807010</com:RizeniId></com:BonitovanyDil><com:BonitovanyDil><com:Vymera>144</com:Vymera><com:BonitovanaJednotkaKod>76811</com:BonitovanaJednotkaKod><com:IdTranskace>84380</com:IdTranskace><com:RizeniId>22905807010</com:RizeniId></com:BonitovanyDil></pai:BonitovaneDily><pai:ZpusobyOchranyPozemku><com:ZpusobOchrany><com:Kod>27</com:Kod><com:TypOchranyKod>6</com:TypOchranyKod><com:IdTransakce>50824</com:IdTransakce><com:RizeniId>22219527010</com:RizeniId></com:ZpusobOchrany></pai:ZpusobyOchranyPozemku><pai:Geometrie><pai:DefinicniBod><gml:Point gml:id="DPA.26133282010" srsName="urn:ogc:def:crs:EPSG::5514" srsDimension="2"><gml:pos>-687765.99 -1081687.99</gml:pos></gml:Point></pai:DefinicniBod><pai:OriginalniHranice><gml:Polygon gml:id="HPA.33256461010" srsName="urn:ogc:def:crs:EPSG::5514" srsDimension="2"><gml:exterior><gml:LinearRing><gml:posList>-687759.59 -1081691.76 -687758.70 -1081693.53 -687761.68 -1081695.07 -687782.74 -1081705.60 -687790.62 -1081692.39 -687747.83 -1081669.50 -687743.81 -1081675.33 -687759.59 -1081691.76</gml:posList></gml:LinearRing></gml:exterior></gml:Polygon></pai:OriginalniHranice></pai:Geometrie></vf:Parcela><vf:Parcela gml:id="PA.26133283010"><pai:Id>26133283010</pai:Id><pai:KmenoveCislo>342</pai:KmenoveCislo><pai:PododdeleniCisla>5</pai:PododdeleniCisla><pai:VymeraParcely>11</pai:VymeraParcely><pai:DruhCislovaniKod>2</pai:DruhCislovaniKod><pai:DruhPozemkuKod>7</pai:DruhPozemkuKod><pai:KatastralniUzemi><kui:Kod>620840</kui:Kod></pai:KatastralniUzemi><pai:PlatiOd>2012-09-27T00:00:00</pai:PlatiOd><pai:IdTransakce>50824</pai:IdTransakce><pai:RizeniId>22219527010</pai:RizeniId><pai:BonitovaneDily><com:BonitovanyDil><com:Vymera>11</com:Vymera><com:BonitovanaJednotkaKod>76811</com:BonitovanaJednotkaKod><com:IdTranskace>84380</com:IdTranskace><com:RizeniId>22905807010</com:RizeniId></com:BonitovanyDil></pai:BonitovaneDily><pai:ZpusobyOchranyPozemku><com:ZpusobOchrany><com:Kod>27</com:Kod><com:TypOchranyKod>6</com:TypOchranyKod><com:IdTransakce>50824</com:IdTransakce><com:RizeniId>22219527010</com:RizeniId></com:ZpusobOchrany></pai:ZpusobyOchranyPozemku><pai:Geometrie><pai:DefinicniBod><gml:Point gml:id="DPA.26133283010" srsName="urn:ogc:def:crs:EPSG::5514" srsDimension="2"><gml:pos>-687861.27 -1081731.43</gml:pos></gml:Point></pai:DefinicniBod><pai:OriginalniHranice><gml:Polygon gml:id="HPA.15948757010" srsName="urn:ogc:def:crs:EPSG::5514" srsDimension="2"><gml:exterior><gml:LinearRing><gml:posList>-687865.61 -1081732.82 -687855.19 -1081727.20 -687860.88 -1081732.45 -687865.61 -1081732.82</gml:posList></gml:LinearRing></gml:exterior></gml:Polygon></pai:OriginalniHranice></pai:Geometrie></vf:Parcela><vf:Parcela gml:id="PA.26133284010"><pai:Id>26133284010</pai:Id><pai:KmenoveCislo>342</pai:KmenoveCislo><pai:PododdeleniCisla>6</pai:PododdeleniCisla><pai:VymeraParcely>36</pai:VymeraParcely><pai:DruhCislovaniKod>2</pai:DruhCislovaniKod><pai:DruhPozemkuKod>7</pai:DruhPozemkuKod><pai:KatastralniUzemi><kui:Kod>620840</kui:Kod></pai:KatastralniUzemi><pai:PlatiOd>2012-09-27T00:00:00</pai:PlatiOd><pai:IdTransakce>50824</pai:IdTransakce><pai:RizeniId>22219527010</pai:RizeniId><pai:BonitovaneDily><com:BonitovanyDil><com:Vymera>36</com:Vymera><com:BonitovanaJednotkaKod>72901</com:BonitovanaJednotkaKod><com:IdTranskace>84380</com:IdTranskace><com:RizeniId>22905807010</com:RizeniId></com:BonitovanyDil></pai:BonitovaneDily><pai:ZpusobyOchranyPozemku><com:ZpusobOchrany><com:Kod>27</com:Kod><com:TypOchranyKod>6</com:TypOchranyKod><com:IdTransakce>50824</com:IdTransakce><com:RizeniId>22219527010</com:RizeniId></com:ZpusobOchrany></pai:ZpusobyOchranyPozemku><pai:Geometrie><pai:DefinicniBod><gml:Point gml:id="DPA.26133284010" srsName="urn:ogc:def:crs:EPSG::5514" srsDimension="2"><gml:pos>-687743.53 -1081671.49</gml:pos></gml:Point></pai:DefinicniBod><pai:OriginalniHranice><gml:Polygon gml:id="HPA.33256462010" srsName="urn:ogc:def:crs:EPSG::5514" srsDimension="2"><gml:exterior><gml:LinearRing><gml:posList>-687743.81 -1081675.33 -687747.83 -1081669.50 -687742.20 -1081666.41 -687739.25 -1081670.27 -687743.81 -1081675.33</gml:posList></gml:LinearRing></gml:exterior></gml:Polygon></pai:OriginalniHranice></pai:Geometrie></vf:Parcela><vf:Parcela gml:id="PA.26133285010"><pai:Id>26133285010</pai:Id><pai:KmenoveCislo>342</pai:KmenoveCislo><pai:PododdeleniCisla>7</pai:PododdeleniCisla><pai:VymeraParcely>280</pai:VymeraParcely><pai:DruhCislovaniKod>2</pai:DruhCislovaniKod><pai:DruhPozemkuKod>2</pai:DruhPozemkuKod><pai:KatastralniUzemi><kui:Kod>620840</kui:Kod></pai:KatastralniUzemi><pai:PlatiOd>2012-09-27T00:00:00</pai:PlatiOd><pai:IdTransakce>50824</pai:IdTransakce><pai:RizeniId>22219527010</pai:RizeniId><pai:BonitovaneDily><com:BonitovanyDil><com:Vymera>280</com:Vymera><com:BonitovanaJednotkaKod>72901</com:BonitovanaJednotkaKod><com:IdTranskace>84380</com:IdTranskace><com:RizeniId>22905807010</com:RizeniId></com:BonitovanyDil></pai:BonitovaneDily><pai:ZpusobyOchranyPozemku><com:ZpusobOchrany><com:Kod>27</com:Kod><com:TypOchranyKod>6</com:TypOchranyKod><com:IdTransakce>50824</com:IdTransakce><com:RizeniId>22219527010</com:RizeniId></com:ZpusobOchrany></pai:ZpusobyOchranyPozemku><pai:Geometrie><pai:DefinicniBod><gml:Point gml:id="DPA.26133285010" srsName="urn:ogc:def:crs:EPSG::5514" srsDimension="2"><gml:pos>-687745.78 -1081644.89</gml:pos></gml:Point></pai:DefinicniBod><pai:OriginalniHranice><gml:Polygon gml:id="HPA.33256463010" srsName="urn:ogc:def:crs:EPSG::5514" srsDimension="2"><gml:exterior><gml:LinearRing><gml:posList>-687741.09 -1081659.74 -687755.01 -1081647.28 -687747.41 -1081633.07 -687736.29 -1081637.53 -687741.09 -1081659.74</gml:posList></gml:LinearRing></gml:exterior></gml:Polygon></pai:OriginalniHranice></pai:Geometrie></vf:Parcela><vf:Parcela gml:id="PA.26133286010"><pai:Id>26133286010</pai:Id><pai:KmenoveCislo>342</pai:KmenoveCislo><pai:PododdeleniCisla>8</pai:PododdeleniCisla><pai:VymeraParcely>392</pai:VymeraParcely><pai:DruhCislovaniKod>2</pai:DruhCislovaniKod><pai:DruhPozemkuKod>2</pai:DruhPozemkuKod><pai:KatastralniUzemi><kui:Kod>620840</kui:Kod></pai:KatastralniUzemi><pai:PlatiOd>2012-09-27T00:00:00</pai:PlatiOd><pai:IdTransakce>50824</pai:IdTransakce><pai:RizeniId>22219527010</pai:RizeniId><pai:BonitovaneDily><com:BonitovanyDil><com:Vymera>163</com:Vymera><com:BonitovanaJednotkaKod>72901</com:BonitovanaJednotkaKod><com:IdTranskace>84380</com:IdTranskace><com:RizeniId>22905807010</com:RizeniId></com:BonitovanyDil><com:BonitovanyDil><com:Vymera>229</com:Vymera><com:BonitovanaJednotkaKod>76811</com:BonitovanaJednotkaKod><com:IdTranskace>84380</com:IdTranskace><com:RizeniId>22905807010</com:RizeniId></com:BonitovanyDil></pai:BonitovaneDily><pai:ZpusobyOchranyPozemku><com:ZpusobOchrany><com:Kod>27</com:Kod><com:TypOchranyKod>6</com:TypOchranyKod><com:IdTransakce>50824</com:IdTransakce><com:RizeniId>22219527010</com:RizeniId></com:ZpusobOchrany></pai:ZpusobyOchranyPozemku><pai:Geometrie><pai:DefinicniBod><gml:Point gml:id="DPA.26133286010" srsName="urn:ogc:def:crs:EPSG::5514" srsDimension="2"><gml:pos>-687816.81 -1081703.01</gml:pos></gml:Point></pai:DefinicniBod><pai:OriginalniHranice><gml:Polygon gml:id="HPA.15948760010" srsName="urn:ogc:def:crs:EPSG::5514" srsDimension="2"><gml:exterior><gml:LinearRing><gml:posList>-687828.95 -1081705.94 -687794.52 -1081685.88 -687790.62 -1081692.39 -687855.19 -1081727.20 -687837.74 -1081710.76 -687828.95 -1081705.94</gml:posList></gml:LinearRing></gml:exterior></gml:Polygon></pai:OriginalniHranice></pai:Geometrie></vf:Parcela><vf:Parcela gml:id="PA.26133287010"><pai:Id>26133287010</pai:Id><pai:KmenoveCislo>342</pai:KmenoveCislo><pai:PododdeleniCisla>9</pai:PododdeleniCisla><pai:VymeraParcely>12308</pai:VymeraParcely><pai:DruhCislovaniKod>2</pai:DruhCislovaniKod><pai:DruhPozemkuKod>2</pai:DruhPozemkuKod><pai:KatastralniUzemi><kui:Kod>620840</kui:Kod></pai:KatastralniUzemi><pai:PlatiOd>2017-06-23T00:00:00</pai:PlatiOd><pai:IdTransakce>1913969</pai:IdTransakce><pai:RizeniId>49284652010</pai:RizeniId><pai:BonitovaneDily><com:BonitovanyDil><com:Vymera>12296</com:Vymera><com:BonitovanaJednotkaKod>72901</com:BonitovanaJednotkaKod><com:IdTranskace>1913969</com:IdTranskace><com:RizeniId>49284652010</com:RizeniId></com:BonitovanyDil><com:BonitovanyDil><com:Vymera>12</com:Vymera><com:BonitovanaJednotkaKod>76811</com:BonitovanaJednotkaKod><com:IdTranskace>84380</com:IdTranskace><com:RizeniId>22905807010</com:RizeniId></com:BonitovanyDil></pai:BonitovaneDily><pai:ZpusobyOchranyPozemku><com:ZpusobOchrany><com:Kod>27</com:Kod><com:TypOchranyKod>6</com:TypOchranyKod><com:IdTransakce>50824</com:IdTransakce><com:RizeniId>22219527010</com:RizeniId></com:ZpusobOchrany></pai:ZpusobyOchranyPozemku><pai:Geometrie><pai:DefinicniBod><gml:Point gml:id="DPA.26133287010" srsName="urn:ogc:def:crs:EPSG::5514" srsDimension="2"><gml:pos>-687815.27 -1081635.88</gml:pos></gml:Point></pai:DefinicniBod><pai:OriginalniHranice><gml:Polygon gml:id="HPA.33256464010" srsName="urn:ogc:def:crs:EPSG::5514" srsDimension="2"><gml:exterior><gml:LinearRing><gml:posList>-687855.34 -1081689.40 -687846.66 -1081682.71 -687826.81 -1081669.92 -687893.43 -1081599.54 -687954.12 -1081533.41 -687918.79 -1081508.61 -687873.06 -1081552.99 -687831.16 -1081601.56 -687828.91 -1081600.12 -687810.86 -1081591.36 -687788.85 -1081616.71 -687761.15 -1081650.15 -687790.62 -1081692.39 -687794.52 -1081685.88 -687828.95 -1081705.94 -687855.34 -1081689.40</gml:posList></gml:LinearRing></gml:exterior></gml:Polygon></pai:OriginalniHranice></pai:Geometrie></vf:Parcela><vf:Parcela gml:id="PA.26133288010"><pai:Id>26133288010</pai:Id><pai:KmenoveCislo>342</pai:KmenoveCislo><pai:PododdeleniCisla>10</pai:PododdeleniCisla><pai:VymeraParcely>2352</pai:VymeraParcely><pai:DruhCislovaniKod>2</pai:DruhCislovaniKod><pai:DruhPozemkuKod>2</pai:DruhPozemkuKod><pai:KatastralniUzemi><kui:Kod>620840</kui:Kod></pai:KatastralniUzemi><pai:PlatiOd>2012-09-27T00:00:00</pai:PlatiOd><pai:IdTransakce>50824</pai:IdTransakce><pai:RizeniId>22219527010</pai:RizeniId><pai:BonitovaneDily><com:BonitovanyDil><com:Vymera>1431</com:Vymera><com:BonitovanaJednotkaKod>72901</com:BonitovanaJednotkaKod><com:IdTranskace>84380</com:IdTranskace><com:RizeniId>22905807010</com:RizeniId></com:BonitovanyDil><com:BonitovanyDil><com:Vymera>921</com:Vymera><com:BonitovanaJednotkaKod>76811</com:BonitovanaJednotkaKod><com:IdTranskace>84380</com:IdTranskace><com:RizeniId>22905807010</com:RizeniId></com:BonitovanyDil></pai:BonitovaneDily><pai:ZpusobyOchranyPozemku><com:ZpusobOchrany><com:Kod>27</com:Kod><com:TypOchranyKod>6</com:TypOchranyKod><com:IdTransakce>50824</com:IdTransakce><com:RizeniId>22219527010</com:RizeniId></com:ZpusobOchrany></pai:ZpusobyOchranyPozemku><pai:Geometrie><pai:DefinicniBod><gml:Point gml:id="DPA.26133288010" srsName="urn:ogc:def:crs:EPSG::5514" srsDimension="2"><gml:pos>-687876.74 -1081696.03</gml:pos></gml:Point></pai:DefinicniBod><pai:OriginalniHranice><gml:Polygon gml:id="HPA.15948762010" srsName="urn:ogc:def:crs:EPSG::5514" srsDimension="2"><gml:exterior><gml:LinearRing><gml:posList>-687915.58 -1081684.81 -687904.41 -1081674.20 -687889.81 -1081663.42 -687858.34 -1081691.84 -687837.74 -1081710.76 -687855.19 -1081727.20 -687865.61 -1081732.82 -687889.02 -1081707.37 -687915.58 -1081684.81</gml:posList></gml:LinearRing></gml:exterior></gml:Polygon></pai:OriginalniHranice></pai:Geometrie></vf:Parcela><vf:Parcela gml:id="PA.26133289010"><pai:Id>26133289010</pai:Id><pai:KmenoveCislo>342</pai:KmenoveCislo><pai:PododdeleniCisla>11</pai:PododdeleniCisla><pai:VymeraParcely>3056</pai:VymeraParcely><pai:DruhCislovaniKod>2</pai:DruhCislovaniKod><pai:DruhPozemkuKod>2</pai:DruhPozemkuKod><pai:KatastralniUzemi><kui:Kod>620840</kui:Kod></pai:KatastralniUzemi><pai:PlatiOd>2017-06-23T00:00:00</pai:PlatiOd><pai:IdTransakce>1913969</pai:IdTransakce><pai:RizeniId>49284652010</pai:RizeniId><pai:BonitovaneDily><com:BonitovanyDil><com:Vymera>3056</com:Vymera><com:BonitovanaJednotkaKod>72901</com:BonitovanaJednotkaKod><com:IdTranskace>1913969</com:IdTranskace><com:RizeniId>49284652010</com:RizeniId></com:BonitovanyDil></pai:BonitovaneDily><pai:ZpusobyOchranyPozemku><com:ZpusobOchrany><com:Kod>27</com:Kod><com:TypOchranyKod>6</com:TypOchranyKod><com:IdTransakce>50824</com:IdTransakce><com:RizeniId>22219527010</com:RizeniId></com:ZpusobOchrany></pai:ZpusobyOchranyPozemku><pai:Geometrie><pai:DefinicniBod><gml:Point gml:id="DPA.26133289010" srsName="urn:ogc:def:crs:EPSG::5514" srsDimension="2"><gml:pos>-687767.72 -1081589.68</gml:pos></gml:Point></pai:DefinicniBod><pai:OriginalniHranice><gml:Polygon gml:id="HPA.33256465010" srsName="urn:ogc:def:crs:EPSG::5514" srsDimension="2"><gml:exterior><gml:LinearRing><gml:posList>-687812.38 -1081564.27 -687795.59 -1081536.40 -687726.05 -1081613.06 -687747.41 -1081633.07 -687758.75 -1081623.06 -687812.38 -1081564.27</gml:posList></gml:LinearRing></gml:exterior></gml:Polygon></pai:OriginalniHranice></pai:Geometrie></vf:Parcela><vf:Parcela gml:id="PA.26133290010"><pai:Id>26133290010</pai:Id><pai:KmenoveCislo>342</pai:KmenoveCislo><pai:PododdeleniCisla>12</pai:PododdeleniCisla><pai:VymeraParcely>14800</pai:VymeraParcely><pai:DruhCislovaniKod>2</pai:DruhCislovaniKod><pai:DruhPozemkuKod>2</pai:DruhPozemkuKod><pai:KatastralniUzemi><kui:Kod>620840</kui:Kod></pai:KatastralniUzemi><pai:PlatiOd>2012-09-27T00:00:00</pai:PlatiOd><pai:IdTransakce>50824</pai:IdTransakce><pai:RizeniId>22219527010</pai:RizeniId><pai:BonitovaneDily><com:BonitovanyDil><com:Vymera>13951</com:Vymera><com:BonitovanaJednotkaKod>72901</com:BonitovanaJednotkaKod><com:IdTranskace>84380</com:IdTranskace><com:RizeniId>22905807010</com:RizeniId></com:BonitovanyDil><com:BonitovanyDil><com:Vymera>849</com:Vymera><com:BonitovanaJednotkaKod>76811</com:BonitovanaJednotkaKod><com:IdTranskace>84380</com:IdTranskace><com:RizeniId>22905807010</com:RizeniId></com:BonitovanyDil></pai:BonitovaneDily><pai:ZpusobyOchranyPozemku><com:ZpusobOchrany><com:Kod>27</com:Kod><com:TypOchranyKod>6</com:TypOchranyKod><com:IdTransakce>50824</com:IdTransakce><com:RizeniId>22219527010</com:RizeniId></com:ZpusobOchrany></pai:ZpusobyOchranyPozemku><pai:Geometrie><pai:DefinicniBod><gml:Point gml:id="DPA.26133290010" srsName="urn:ogc:def:crs:EPSG::5514" srsDimension="2"><gml:pos>-688070.34 -1081551.59</gml:pos></gml:Point></pai:DefinicniBod><pai:OriginalniHranice><gml:Polygon gml:id="HPA.15948764010" srsName="urn:ogc:def:crs:EPSG::5514" srsDimension="2"><gml:exterior><gml:LinearRing><gml:posList>-688066.68 -1081518.94 -688015.91 -1081578.95 -687965.12 -1081638.33 -687953.59 -1081646.08 -687915.58 -1081684.81 -687889.02 -1081707.37 -687895.37 -1081729.01 -687930.23 -1081698.84 -687940.33 -1081709.26 -687967.41 -1081689.03 -688011.78 -1081652.00 -688082.87 -1081575.65 -688153.56 -1081499.80 -688131.72 -1081450.90 -688066.68 -1081518.94</gml:posList></gml:LinearRing></gml:exterior></gml:Polygon></pai:OriginalniHranice></pai:Geometrie></vf:Parcela><vf:Parcela gml:id="PA.26133291010"><pai:Id>26133291010</pai:Id><pai:KmenoveCislo>342</pai:KmenoveCislo><pai:PododdeleniCisla>13</pai:PododdeleniCisla><pai:VymeraParcely>1753</pai:VymeraParcely><pai:DruhCislovaniKod>2</pai:DruhCislovaniKod><pai:DruhPozemkuKod>2</pai:DruhPozemkuKod><pai:KatastralniUzemi><kui:Kod>620840</kui:Kod></pai:KatastralniUzemi><pai:PlatiOd>2012-09-27T00:00:00</pai:PlatiOd><pai:IdTransakce>50824</pai:IdTransakce><pai:RizeniId>22219527010</pai:RizeniId><pai:BonitovaneDily><com:BonitovanyDil><com:Vymera>1753</com:Vymera><com:BonitovanaJednotkaKod>72901</com:BonitovanaJednotkaKod><com:IdTranskace>84380</com:IdTranskace><com:RizeniId>22905807010</com:RizeniId></com:BonitovanyDil></pai:BonitovaneDily><pai:ZpusobyOchranyPozemku><com:ZpusobOchrany><com:Kod>27</com:Kod><com:TypOchranyKod>6</com:TypOchranyKod><com:IdTransakce>50824</com:IdTransakce><com:RizeniId>22219527010</com:RizeniId></com:ZpusobOchrany></pai:ZpusobyOchranyPozemku><pai:Geometrie><pai:DefinicniBod><gml:Point gml:id="DPA.26133291010" srsName="urn:ogc:def:crs:EPSG::5514" srsDimension="2"><gml:pos>-687806.42 -1081469.68</gml:pos></gml:Point></pai:DefinicniBod><pai:OriginalniHranice><gml:Polygon gml:id="HPA.16632493010" srsName="urn:ogc:def:crs:EPSG::5514" srsDimension="2"><gml:exterior><gml:LinearRing><gml:posList>-687827.79 -1081418.44 -687817.77 -1081435.77 -687806.10 -1081450.55 -687765.59 -1081498.95 -687780.88 -1081513.45 -687770.91 -1081522.59 -687764.28 -1081528.67 -687753.37 -1081539.12 -687751.83 -1081540.62 -687746.33 -1081546.16 -687743.00 -1081549.45 -687732.23 -1081559.93 -687708.20 -1081584.69 -687782.67 -1081513.00 -687810.50 -1081482.82 -687830.36 -1081457.40 -687821.31 -1081444.06 -687827.79 -1081418.44</gml:posList></gml:LinearRing></gml:exterior><gml:interior><gml:LinearRing><gml:posList>-687791.83 -1081496.43 -687783.71 -1081505.30 -687778.53 -1081500.55 -687782.34 -1081496.44 -687776.40 -1081491.08 -687780.75 -1081486.32 -687791.83 -1081496.43</gml:posList></gml:LinearRing></gml:interior></gml:Polygon></pai:OriginalniHranice></pai:Geometrie></vf:Parcela><vf:Parcela gml:id="PA.26133292010"><pai:Id>26133292010</pai:Id><pai:KmenoveCislo>343</pai:KmenoveCislo><pai:VymeraParcely>4989</pai:VymeraParcely><pai:DruhCislovaniKod>2</pai:DruhCislovaniKod><pai:DruhPozemkuKod>2</pai:DruhPozemkuKod><pai:KatastralniUzemi><kui:Kod>620840</kui:Kod></pai:KatastralniUzemi><pai:PlatiOd>2012-09-27T00:00:00</pai:PlatiOd><pai:IdTransakce>50824</pai:IdTransakce><pai:RizeniId>22219527010</pai:RizeniId><pai:BonitovaneDily><com:BonitovanyDil><com:Vymera>4989</com:Vymera><com:BonitovanaJednotkaKod>72901</com:BonitovanaJednotkaKod><com:IdTranskace>84380</com:IdTranskace><com:RizeniId>22905807010</com:RizeniId></com:BonitovanyDil></pai:BonitovaneDily><pai:ZpusobyOchranyPozemku><com:ZpusobOchrany><com:Kod>27</com:Kod><com:TypOchranyKod>6</com:TypOchranyKod><com:IdTransakce>50824</com:IdTransakce><com:RizeniId>22219527010</com:RizeniId></com:ZpusobOchrany></pai:ZpusobyOchranyPozemku><pai:Geometrie><pai:DefinicniBod><gml:Point gml:id="DPA.26133292010" srsName="urn:ogc:def:crs:EPSG::5514" srsDimension="2"><gml:pos>-688049.94 -1081528.46</gml:pos></gml:Point></pai:DefinicniBod><pai:OriginalniHranice><gml:Polygon gml:id="HPA.15948766010" srsName="urn:ogc:def:crs:EPSG::5514" srsDimension="2"><gml:exterior><gml:LinearRing><gml:posList>-687966.28 -1081607.59 -687904.41 -1081674.20 -687915.58 -1081684.81 -687953.59 -1081646.08 -687965.12 -1081638.33 -688015.91 -1081578.95 -688066.68 -1081518.94 -688131.72 -1081450.90 -688126.11 -1081437.83 -688043.43 -1081523.43 -687966.28 -1081607.59</gml:posList></gml:LinearRing></gml:exterior></gml:Polygon></pai:OriginalniHranice></pai:Geometrie></vf:Parcela><vf:Parcela gml:id="PA.26133293010"><pai:Id>26133293010</pai:Id><pai:KmenoveCislo>344</pai:KmenoveCislo><pai:VymeraParcely>9444</pai:VymeraParcely><pai:DruhCislovaniKod>2</pai:DruhCislovaniKod><pai:DruhPozemkuKod>2</pai:DruhPozemkuKod><pai:KatastralniUzemi><kui:Kod>620840</kui:Kod></pai:KatastralniUzemi><pai:PlatiOd>2012-09-27T00:00:00</pai:PlatiOd><pai:IdTransakce>50824</pai:IdTransakce><pai:RizeniId>22219527010</pai:RizeniId><pai:BonitovaneDily><com:BonitovanyDil><com:Vymera>9444</com:Vymera><com:BonitovanaJednotkaKod>72901</com:BonitovanaJednotkaKod><com:IdTranskace>84380</com:IdTranskace><com:RizeniId>22905807010</com:RizeniId></com:BonitovanyDil></pai:BonitovaneDily><pai:ZpusobyOchranyPozemku><com:ZpusobOchrany><com:Kod>27</com:Kod><com:TypOchranyKod>6</com:TypOchranyKod><com:IdTransakce>50824</com:IdTransakce><com:RizeniId>22219527010</com:RizeniId></com:ZpusobOchrany></pai:ZpusobyOchranyPozemku><pai:Geometrie><pai:DefinicniBod><gml:Point gml:id="DPA.26133293010" srsName="urn:ogc:def:crs:EPSG::5514" srsDimension="2"><gml:pos>-688034.79 -1081508.06</gml:pos></gml:Point></pai:DefinicniBod><pai:OriginalniHranice><gml:Polygon gml:id="HPA.15948767010" srsName="urn:ogc:def:crs:EPSG::5514" srsDimension="2"><gml:exterior><gml:LinearRing><gml:posList>-688100.62 -1081413.82 -688027.46 -1081491.79 -687992.38 -1081534.38 -687984.35 -1081544.21 -687929.54 -1081608.62 -687933.48 -1081611.60 -687935.28 -1081612.99 -687889.81 -1081663.42 -687904.41 -1081674.20 -687966.28 -1081607.59 -688043.43 -1081523.43 -688126.11 -1081437.83 -688100.62 -1081413.82</gml:posList></gml:LinearRing></gml:exterior></gml:Polygon></pai:OriginalniHranice></pai:Geometrie></vf:Parcela><vf:Parcela gml:id="PA.26133294010"><pai:Id>26133294010</pai:Id><pai:KmenoveCislo>345</pai:KmenoveCislo><pai:VymeraParcely>468</pai:VymeraParcely><pai:DruhCislovaniKod>2</pai:DruhCislovaniKod><pai:DruhPozemkuKod>2</pai:DruhPozemkuKod><pai:KatastralniUzemi><kui:Kod>620840</kui:Kod></pai:KatastralniUzemi><pai:PlatiOd>2012-09-27T00:00:00</pai:PlatiOd><pai:IdTransakce>50824</pai:IdTransakce><pai:RizeniId>22219527010</pai:RizeniId><pai:BonitovaneDily><com:BonitovanyDil><com:Vymera>468</com:Vymera><com:BonitovanaJednotkaKod>72901</com:BonitovanaJednotkaKod><com:IdTranskace>84380</com:IdTranskace><com:RizeniId>22905807010</com:RizeniId></com:BonitovanyDil></pai:BonitovaneDily><pai:ZpusobyOchranyPozemku><com:ZpusobOchrany><com:Kod>27</com:Kod><com:TypOchranyKod>6</com:TypOchranyKod><com:IdTransakce>50824</com:IdTransakce><com:RizeniId>22219527010</com:RizeniId></com:ZpusobOchrany></pai:ZpusobyOchranyPozemku><pai:Geometrie><pai:DefinicniBod><gml:Point gml:id="DPA.26133294010" srsName="urn:ogc:def:crs:EPSG::5514" srsDimension="2"><gml:pos>-687887.56 -1081662.51</gml:pos></gml:Point></pai:DefinicniBod><pai:OriginalniHranice><gml:Polygon gml:id="HPA.15948768010" srsName="urn:ogc:def:crs:EPSG::5514" srsDimension="2"><gml:exterior><gml:LinearRing><gml:posList>-687933.48 -1081611.60 -687855.34 -1081689.40 -687858.34 -1081691.84 -687889.81 -1081663.42 -687935.28 -1081612.99 -687933.48 -1081611.60</gml:posList></gml:LinearRing></gml:exterior></gml:Polygon></pai:OriginalniHranice></pai:Geometrie></vf:Parcela><vf:Parcela gml:id="PA.26133295010"><pai:Id>26133295010</pai:Id><pai:KmenoveCislo>346</pai:KmenoveCislo><pai:VymeraParcely>1111</pai:VymeraParcely><pai:DruhCislovaniKod>2</pai:DruhCislovaniKod><pai:DruhPozemkuKod>2</pai:DruhPozemkuKod><pai:KatastralniUzemi><kui:Kod>620840</kui:Kod></pai:KatastralniUzemi><pai:PlatiOd>2012-09-27T00:00:00</pai:PlatiOd><pai:IdTransakce>50824</pai:IdTransakce><pai:RizeniId>22219527010</pai:RizeniId><pai:BonitovaneDily><com:BonitovanyDil><com:Vymera>1111</com:Vymera><com:BonitovanaJednotkaKod>72901</com:BonitovanaJednotkaKod><com:IdTranskace>84380</com:IdTranskace><com:RizeniId>22905807010</com:RizeniId></com:BonitovanyDil></pai:BonitovaneDily><pai:ZpusobyOchranyPozemku><com:ZpusobOchrany><com:Kod>27</com:Kod><com:TypOchranyKod>6</com:TypOchranyKod><com:IdTransakce>50824</com:IdTransakce><com:RizeniId>22219527010</com:RizeniId></com:ZpusobOchrany></pai:ZpusobyOchranyPozemku><pai:Geometrie><pai:DefinicniBod><gml:Point gml:id="DPA.26133295010" srsName="urn:ogc:def:crs:EPSG::5514" srsDimension="2"><gml:pos>-687884.62 -1081653.57</gml:pos></gml:Point></pai:DefinicniBod><pai:OriginalniHranice><gml:Polygon gml:id="HPA.15948769010" srsName="urn:ogc:def:crs:EPSG::5514" srsDimension="2"><gml:exterior><gml:LinearRing><gml:posList>-687929.54 -1081608.62 -687912.89 -1081618.71 -687902.89 -1081626.51 -687846.66 -1081682.71 -687855.34 -1081689.40 -687933.48 -1081611.60 -687929.54 -1081608.62</gml:posList></gml:LinearRing></gml:exterior></gml:Polygon></pai:OriginalniHranice></pai:Geometrie></vf:Parcela><vf:Parcela gml:id="PA.26133296010"><pai:Id>26133296010</pai:Id><pai:KmenoveCislo>347</pai:KmenoveCislo><pai:VymeraParcely>2216</pai:VymeraParcely><pai:DruhCislovaniKod>2</pai:DruhCislovaniKod><pai:DruhPozemkuKod>2</pai:DruhPozemkuKod><pai:KatastralniUzemi><kui:Kod>620840</kui:Kod></pai:KatastralniUzemi><pai:PlatiOd>2012-09-27T00:00:00</pai:PlatiOd><pai:IdTransakce>50824</pai:IdTransakce><pai:RizeniId>22219527010</pai:RizeniId><pai:BonitovaneDily><com:BonitovanyDil><com:Vymera>2216</com:Vymera><com:BonitovanaJednotkaKod>72901</com:BonitovanaJednotkaKod><com:IdTranskace>84380</com:IdTranskace><com:RizeniId>22905807010</com:RizeniId></com:BonitovanyDil></pai:BonitovaneDily><pai:ZpusobyOchranyPozemku><com:ZpusobOchrany><com:Kod>27</com:Kod><com:TypOchranyKod>6</com:TypOchranyKod><com:IdTransakce>50824</com:IdTransakce><com:RizeniId>22219527010</com:RizeniId></com:ZpusobOchrany></pai:ZpusobyOchranyPozemku><pai:Geometrie><pai:DefinicniBod><gml:Point gml:id="DPA.26133296010" srsName="urn:ogc:def:crs:EPSG::5514" srsDimension="2"><gml:pos>-687869.96 -1081643.49</gml:pos></gml:Point></pai:DefinicniBod><pai:OriginalniHranice><gml:Polygon gml:id="HPA.15948770010" srsName="urn:ogc:def:crs:EPSG::5514" srsDimension="2"><gml:exterior><gml:LinearRing><gml:posList>-687902.89 -1081626.51 -687893.43 -1081599.54 -687826.81 -1081669.92 -687846.66 -1081682.71 -687902.89 -1081626.51</gml:posList></gml:LinearRing></gml:exterior></gml:Polygon></pai:OriginalniHranice></pai:Geometrie></vf:Parcela><vf:Parcela gml:id="PA.26133297010"><pai:Id>26133297010</pai:Id><pai:KmenoveCislo>348</pai:KmenoveCislo><pai:VymeraParcely>3830</pai:VymeraParcely><pai:DruhCislovaniKod>2</pai:DruhCislovaniKod><pai:DruhPozemkuKod>2</pai:DruhPozemkuKod><pai:KatastralniUzemi><kui:Kod>620840</kui:Kod></pai:KatastralniUzemi><pai:PlatiOd>2012-09-27T00:00:00</pai:PlatiOd><pai:IdTransakce>50824</pai:IdTransakce><pai:RizeniId>22219527010</pai:RizeniId><pai:BonitovaneDily><com:BonitovanyDil><com:Vymera>3830</com:Vymera><com:BonitovanaJednotkaKod>72901</com:BonitovanaJednotkaKod><com:IdTranskace>84380</com:IdTranskace><com:RizeniId>22905807010</com:RizeniId></com:BonitovanyDil></pai:BonitovaneDily><pai:ZpusobyOchranyPozemku><com:ZpusobOchrany><com:Kod>27</com:Kod><com:TypOchranyKod>6</com:TypOchranyKod><com:IdTransakce>50824</com:IdTransakce><com:RizeniId>22219527010</com:RizeniId></com:ZpusobOchrany></pai:ZpusobyOchranyPozemku><pai:Geometrie><pai:DefinicniBod><gml:Point gml:id="DPA.26133297010" srsName="urn:ogc:def:crs:EPSG::5514" srsDimension="2"><gml:pos>-687944.82 -1081507.39</gml:pos></gml:Point></pai:DefinicniBod><pai:OriginalniHranice><gml:Polygon gml:id="HPA.15948771010" srsName="urn:ogc:def:crs:EPSG::5514" srsDimension="2"><gml:exterior><gml:LinearRing><gml:posList>-687917.05 -1081599.36 -687974.98 -1081530.83 -687984.35 -1081544.21 -687992.38 -1081534.38 -687949.38 -1081486.98 -687944.59 -1081481.40 -687942.74 -1081482.95 -687916.77 -1081507.22 -687918.79 -1081508.61 -687954.12 -1081533.41 -687893.43 -1081599.54 -687902.89 -1081626.51 -687912.89 -1081618.71 -687929.54 -1081608.62 -687917.05 -1081599.36</gml:posList></gml:LinearRing></gml:exterior></gml:Polygon></pai:OriginalniHranice></pai:Geometrie></vf:Parcela><vf:Parcela gml:id="PA.26133298010"><pai:Id>26133298010</pai:Id><pai:KmenoveCislo>349</pai:KmenoveCislo><pai:VymeraParcely>1392</pai:VymeraParcely><pai:DruhCislovaniKod>2</pai:DruhCislovaniKod><pai:DruhPozemkuKod>2</pai:DruhPozemkuKod><pai:KatastralniUzemi><kui:Kod>620840</kui:Kod></pai:KatastralniUzemi><pai:PlatiOd>2012-09-27T00:00:00</pai:PlatiOd><pai:IdTransakce>50824</pai:IdTransakce><pai:RizeniId>22219527010</pai:RizeniId><pai:BonitovaneDily><com:BonitovanyDil><com:Vymera>1392</com:Vymera><com:BonitovanaJednotkaKod>72901</com:BonitovanaJednotkaKod><com:IdTranskace>84380</com:IdTranskace><com:RizeniId>22905807010</com:RizeniId></com:BonitovanyDil></pai:BonitovaneDily><pai:ZpusobyOchranyPozemku><com:ZpusobOchrany><com:Kod>27</com:Kod><com:TypOchranyKod>6</com:TypOchranyKod><com:IdTransakce>50824</com:IdTransakce><com:RizeniId>22219527010</com:RizeniId></com:ZpusobOchrany></pai:ZpusobyOchranyPozemku><pai:Geometrie><pai:DefinicniBod><gml:Point gml:id="DPA.26133298010" srsName="urn:ogc:def:crs:EPSG::5514" srsDimension="2"><gml:pos>-687952.40 -1081572.15</gml:pos></gml:Point></pai:DefinicniBod><pai:OriginalniHranice><gml:Polygon gml:id="HPA.15948772010" srsName="urn:ogc:def:crs:EPSG::5514" srsDimension="2"><gml:exterior><gml:LinearRing><gml:posList>-687974.98 -1081530.83 -687917.05 -1081599.36 -687929.54 -1081608.62 -687984.35 -1081544.21 -687974.98 -1081530.83</gml:posList></gml:LinearRing></gml:exterior></gml:Polygon></pai:OriginalniHranice></pai:Geometrie></vf:Parcela><vf:Parcela gml:id="PA.26133299010"><pai:Id>26133299010</pai:Id><pai:KmenoveCislo>350</pai:KmenoveCislo><pai:VymeraParcely>9880</pai:VymeraParcely><pai:DruhCislovaniKod>2</pai:DruhCislovaniKod><pai:DruhPozemkuKod>2</pai:DruhPozemkuKod><pai:KatastralniUzemi><kui:Kod>620840</kui:Kod></pai:KatastralniUzemi><pai:PlatiOd>2012-09-27T00:00:00</pai:PlatiOd><pai:IdTransakce>50824</pai:IdTransakce><pai:RizeniId>22219527010</pai:RizeniId><pai:BonitovaneDily><com:BonitovanyDil><com:Vymera>9880</com:Vymera><com:BonitovanaJednotkaKod>72901</com:BonitovanaJednotkaKod><com:IdTranskace>84380</com:IdTranskace><com:RizeniId>22905807010</com:RizeniId></com:BonitovanyDil></pai:BonitovaneDily><pai:ZpusobyOchranyPozemku><com:ZpusobOchrany><com:Kod>27</com:Kod><com:TypOchranyKod>6</com:TypOchranyKod><com:IdTransakce>50824</com:IdTransakce><com:RizeniId>22219527010</com:RizeniId></com:ZpusobOchrany></pai:ZpusobyOchranyPozemku><pai:Geometrie><pai:DefinicniBod><gml:Point gml:id="DPA.26133299010" srsName="urn:ogc:def:crs:EPSG::5514" srsDimension="2"><gml:pos>-688022.16 -1081449.72</gml:pos></gml:Point></pai:DefinicniBod><pai:OriginalniHranice><gml:Polygon gml:id="HPA.15948773010" srsName="urn:ogc:def:crs:EPSG::5514" srsDimension="2"><gml:exterior><gml:LinearRing><gml:posList>-688048.15 -1081374.57 -687982.39 -1081452.14 -687949.38 -1081486.98 -687992.38 -1081534.38 -688027.46 -1081491.79 -688100.62 -1081413.82 -688048.15 -1081374.57</gml:posList></gml:LinearRing></gml:exterior></gml:Polygon></pai:OriginalniHranice></pai:Geometrie></vf:Parcela><vf:Parcela gml:id="PA.26133300010"><pai:Id>26133300010</pai:Id><pai:KmenoveCislo>351</pai:KmenoveCislo><pai:VymeraParcely>6755</pai:VymeraParcely><pai:DruhCislovaniKod>2</pai:DruhCislovaniKod><pai:DruhPozemkuKod>2</pai:DruhPozemkuKod><pai:KatastralniUzemi><kui:Kod>620840</kui:Kod></pai:KatastralniUzemi><pai:PlatiOd>2012-09-27T00:00:00</pai:PlatiOd><pai:IdTransakce>50824</pai:IdTransakce><pai:RizeniId>22219527010</pai:RizeniId><pai:BonitovaneDily><com:BonitovanyDil><com:Vymera>6755</com:Vymera><com:BonitovanaJednotkaKod>72901</com:BonitovanaJednotkaKod><com:IdTranskace>84380</com:IdTranskace><com:RizeniId>22905807010</com:RizeniId></com:BonitovanyDil></pai:BonitovaneDily><pai:ZpusobyOchranyPozemku><com:ZpusobOchrany><com:Kod>27</com:Kod><com:TypOchranyKod>6</com:TypOchranyKod><com:IdTransakce>50824</com:IdTransakce><com:RizeniId>22219527010</com:RizeniId></com:ZpusobOchrany></pai:ZpusobyOchranyPozemku><pai:Geometrie><pai:DefinicniBod><gml:Point gml:id="DPA.26133300010" srsName="urn:ogc:def:crs:EPSG::5514" srsDimension="2"><gml:pos>-687985.13 -1081410.07</gml:pos></gml:Point></pai:DefinicniBod><pai:OriginalniHranice><gml:Polygon gml:id="HPA.15948774010" srsName="urn:ogc:def:crs:EPSG::5514" srsDimension="2"><gml:exterior><gml:LinearRing><gml:posList>-688009.97 -1081343.99 -687934.28 -1081428.13 -687944.59 -1081481.40 -687949.38 -1081486.98 -687982.39 -1081452.14 -688048.15 -1081374.57 -688009.97 -1081343.99</gml:posList></gml:LinearRing></gml:exterior></gml:Polygon></pai:OriginalniHranice></pai:Geometrie></vf:Parcela><vf:Parcela gml:id="PA.26133301010"><pai:Id>26133301010</pai:Id><pai:KmenoveCislo>353</pai:KmenoveCislo><pai:VymeraParcely>12935</pai:VymeraParcely><pai:DruhCislovaniKod>2</pai:DruhCislovaniKod><pai:DruhPozemkuKod>2</pai:DruhPozemkuKod><pai:KatastralniUzemi><kui:Kod>620840</kui:Kod></pai:KatastralniUzemi><pai:PlatiOd>2012-09-27T00:00:00</pai:PlatiOd><pai:IdTransakce>50824</pai:IdTransakce><pai:RizeniId>22219527010</pai:RizeniId><pai:BonitovaneDily><com:BonitovanyDil><com:Vymera>12935</com:Vymera><com:BonitovanaJednotkaKod>72901</com:BonitovanaJednotkaKod><com:IdTranskace>84380</com:IdTranskace><com:RizeniId>22905807010</com:RizeniId></com:BonitovanyDil></pai:BonitovaneDily><pai:ZpusobyOchranyPozemku><com:ZpusobOchrany><com:Kod>27</com:Kod><com:TypOchranyKod>6</com:TypOchranyKod><com:IdTransakce>50824</com:IdTransakce><com:RizeniId>22219527010</com:RizeniId></com:ZpusobOchrany></pai:ZpusobyOchranyPozemku><pai:Geometrie><pai:DefinicniBod><gml:Point gml:id="DPA.26133301010" srsName="urn:ogc:def:crs:EPSG::5514" srsDimension="2"><gml:pos>-687897.04 -1081481.48</gml:pos></gml:Point></pai:DefinicniBod><pai:OriginalniHranice><gml:Polygon gml:id="HPA.15948775010" srsName="urn:ogc:def:crs:EPSG::5514" srsDimension="2"><gml:exterior><gml:LinearRing><gml:posList>-687964.64 -1081310.61 -687951.43 -1081331.35 -687929.64 -1081371.84 -687903.33 -1081415.92 -687870.91 -1081459.23 -687834.05 -1081499.60 -687844.05 -1081517.22 -687870.97 -1081551.47 -687916.77 -1081507.22 -687942.74 -1081482.95 -687932.25 -1081430.32 -687934.28 -1081428.13 -688009.97 -1081343.99 -687997.78 -1081334.15 -687964.64 -1081310.61</gml:posList></gml:LinearRing></gml:exterior></gml:Polygon></pai:OriginalniHranice></pai:Geometrie></vf:Parcela><vf:Parcela gml:id="PA.26133302010"><pai:Id>26133302010</pai:Id><pai:KmenoveCislo>355</pai:KmenoveCislo><pai:VymeraParcely>132</pai:VymeraParcely><pai:DruhCislovaniKod>2</pai:DruhCislovaniKod><pai:DruhPozemkuKod>2</pai:DruhPozemkuKod><pai:KatastralniUzemi><kui:Kod>620840</kui:Kod></pai:KatastralniUzemi><pai:PlatiOd>2012-09-27T00:00:00</pai:PlatiOd><pai:IdTransakce>50824</pai:IdTransakce><pai:RizeniId>22219527010</pai:RizeniId><pai:BonitovaneDily><com:BonitovanyDil><com:Vymera>132</com:Vymera><com:BonitovanaJednotkaKod>72901</com:BonitovanaJednotkaKod><com:IdTranskace>84380</com:IdTranskace><com:RizeniId>22905807010</com:RizeniId></com:BonitovanyDil></pai:BonitovaneDily><pai:ZpusobyOchranyPozemku><com:ZpusobOchrany><com:Kod>27</com:Kod><com:TypOchranyKod>6</com:TypOchranyKod><com:IdTransakce>50824</com:IdTransakce><com:RizeniId>22219527010</com:RizeniId></com:ZpusobOchrany></pai:ZpusobyOchranyPozemku><pai:Geometrie><pai:DefinicniBod><gml:Point gml:id="DPA.26133302010" srsName="urn:ogc:def:crs:EPSG::5514" srsDimension="2"><gml:pos>-687933.62 -1081433.86</gml:pos></gml:Point></pai:DefinicniBod><pai:OriginalniHranice><gml:Polygon gml:id="HPA.15948776010" srsName="urn:ogc:def:crs:EPSG::5514" srsDimension="2"><gml:exterior><gml:LinearRing><gml:posList>-687944.59 -1081481.40 -687934.28 -1081428.13 -687932.25 -1081430.32 -687942.74 -1081482.95 -687944.59 -1081481.40</gml:posList></gml:LinearRing></gml:exterior></gml:Polygon></pai:OriginalniHranice></pai:Geometrie></vf:Parcela><vf:Parcela gml:id="PA.26133303010"><pai:Id>26133303010</pai:Id><pai:KmenoveCislo>357</pai:KmenoveCislo><pai:VymeraParcely>327</pai:VymeraParcely><pai:DruhCislovaniKod>2</pai:DruhCislovaniKod><pai:DruhPozemkuKod>2</pai:DruhPozemkuKod><pai:KatastralniUzemi><kui:Kod>620840</kui:Kod></pai:KatastralniUzemi><pai:PlatiOd>2012-09-27T00:00:00</pai:PlatiOd><pai:IdTransakce>50824</pai:IdTransakce><pai:RizeniId>22219527010</pai:RizeniId><pai:BonitovaneDily><com:BonitovanyDil><com:Vymera>327</com:Vymera><com:BonitovanaJednotkaKod>72901</com:BonitovanaJednotkaKod><com:IdTranskace>84380</com:IdTranskace><com:RizeniId>22905807010</com:RizeniId></com:BonitovanyDil></pai:BonitovaneDily><pai:ZpusobyOchranyPozemku><com:ZpusobOchrany><com:Kod>27</com:Kod><com:TypOchranyKod>6</com:TypOchranyKod><com:IdTransakce>50824</com:IdTransakce><com:RizeniId>22219527010</com:RizeniId></com:ZpusobOchrany></pai:ZpusobyOchranyPozemku><pai:Geometrie><pai:DefinicniBod><gml:Point gml:id="DPA.26133303010" srsName="urn:ogc:def:crs:EPSG::5514" srsDimension="2"><gml:pos>-687882.05 -1081543.40</gml:pos></gml:Point></pai:DefinicniBod><pai:OriginalniHranice><gml:Polygon gml:id="HPA.15948777010" srsName="urn:ogc:def:crs:EPSG::5514" srsDimension="2"><gml:exterior><gml:LinearRing><gml:posList>-687916.77 -1081507.22 -687870.97 -1081551.47 -687828.91 -1081600.12 -687831.16 -1081601.56 -687873.06 -1081552.99 -687918.79 -1081508.61 -687916.77 -1081507.22</gml:posList></gml:LinearRing></gml:exterior></gml:Polygon></pai:OriginalniHranice></pai:Geometrie></vf:Parcela><vf:Parcela gml:id="PA.26133304010"><pai:Id>26133304010</pai:Id><pai:KmenoveCislo>358</pai:KmenoveCislo><pai:VymeraParcely>3118</pai:VymeraParcely><pai:DruhCislovaniKod>2</pai:DruhCislovaniKod><pai:DruhPozemkuKod>2</pai:DruhPozemkuKod><pai:KatastralniUzemi><kui:Kod>620840</kui:Kod></pai:KatastralniUzemi><pai:PlatiOd>2012-09-27T00:00:00</pai:PlatiOd><pai:IdTransakce>50824</pai:IdTransakce><pai:RizeniId>22219527010</pai:RizeniId><pai:BonitovaneDily><com:BonitovanyDil><com:Vymera>3118</com:Vymera><com:BonitovanaJednotkaKod>72901</com:BonitovanaJednotkaKod><com:IdTranskace>84380</com:IdTranskace><com:RizeniId>22905807010</com:RizeniId></com:BonitovanyDil></pai:BonitovaneDily><pai:ZpusobyOchranyPozemku><com:ZpusobOchrany><com:Kod>27</com:Kod><com:TypOchranyKod>6</com:TypOchranyKod><com:IdTransakce>50824</com:IdTransakce><com:RizeniId>22219527010</com:RizeniId></com:ZpusobOchrany></pai:ZpusobyOchranyPozemku><pai:Geometrie><pai:DefinicniBod><gml:Point gml:id="DPA.26133304010" srsName="urn:ogc:def:crs:EPSG::5514" srsDimension="2"><gml:pos>-687838.33 -1081561.93</gml:pos></gml:Point></pai:DefinicniBod><pai:OriginalniHranice><gml:Polygon gml:id="HPA.15948778010" srsName="urn:ogc:def:crs:EPSG::5514" srsDimension="2"><gml:exterior><gml:LinearRing><gml:posList>-687844.05 -1081517.22 -687812.38 -1081564.27 -687793.67 -1081596.71 -687761.91 -1081625.30 -687770.07 -1081630.89 -687808.29 -1081588.21 -687810.86 -1081591.36 -687828.91 -1081600.12 -687870.97 -1081551.47 -687844.05 -1081517.22</gml:posList></gml:LinearRing></gml:exterior></gml:Polygon></pai:OriginalniHranice></pai:Geometrie></vf:Parcela><vf:Parcela gml:id="PA.26133305010"><pai:Id>26133305010</pai:Id><pai:KmenoveCislo>359</pai:KmenoveCislo><pai:VymeraParcely>1360</pai:VymeraParcely><pai:DruhCislovaniKod>2</pai:DruhCislovaniKod><pai:DruhPozemkuKod>2</pai:DruhPozemkuKod><pai:KatastralniUzemi><kui:Kod>620840</kui:Kod></pai:KatastralniUzemi><pai:PlatiOd>2012-09-27T00:00:00</pai:PlatiOd><pai:IdTransakce>50824</pai:IdTransakce><pai:RizeniId>22219527010</pai:RizeniId><pai:BonitovaneDily><com:BonitovanyDil><com:Vymera>1360</com:Vymera><com:BonitovanaJednotkaKod>72901</com:BonitovanaJednotkaKod><com:IdTranskace>84380</com:IdTranskace><com:RizeniId>22905807010</com:RizeniId></com:BonitovanyDil></pai:BonitovaneDily><pai:ZpusobyOchranyPozemku><com:ZpusobOchrany><com:Kod>27</com:Kod><com:TypOchranyKod>6</com:TypOchranyKod><com:IdTransakce>50824</com:IdTransakce><com:RizeniId>22219527010</com:RizeniId></com:ZpusobOchrany></pai:ZpusobyOchranyPozemku><pai:Geometrie><pai:DefinicniBod><gml:Point gml:id="DPA.26133305010" srsName="urn:ogc:def:crs:EPSG::5514" srsDimension="2"><gml:pos>-687820.67 -1081531.24</gml:pos></gml:Point></pai:DefinicniBod><pai:OriginalniHranice><gml:Polygon gml:id="HPA.15948779010" srsName="urn:ogc:def:crs:EPSG::5514" srsDimension="2"><gml:exterior><gml:LinearRing><gml:posList>-687834.05 -1081499.60 -687795.59 -1081536.40 -687812.38 -1081564.27 -687844.05 -1081517.22 -687834.05 -1081499.60</gml:posList></gml:LinearRing></gml:exterior></gml:Polygon></pai:OriginalniHranice></pai:Geometrie></vf:Parcela><vf:Parcela gml:id="PA.26133306010"><pai:Id>26133306010</pai:Id><pai:KmenoveCislo>360</pai:KmenoveCislo><pai:PododdeleniCisla>1</pai:PododdeleniCisla><pai:VymeraParcely>278</pai:VymeraParcely><pai:DruhCislovaniKod>2</pai:DruhCislovaniKod><pai:DruhPozemkuKod>7</pai:DruhPozemkuKod><pai:KatastralniUzemi><kui:Kod>620840</kui:Kod></pai:KatastralniUzemi><pai:PlatiOd>2012-09-27T00:00:00</pai:PlatiOd><pai:IdTransakce>50824</pai:IdTransakce><pai:RizeniId>22219527010</pai:RizeniId><pai:BonitovaneDily><com:BonitovanyDil><com:Vymera>224</com:Vymera><com:BonitovanaJednotkaKod>72901</com:BonitovanaJednotkaKod><com:IdTranskace>84380</com:IdTranskace><com:RizeniId>22905807010</com:RizeniId></com:BonitovanyDil><com:BonitovanyDil><com:Vymera>54</com:Vymera><com:BonitovanaJednotkaKod>76811</com:BonitovanaJednotkaKod><com:IdTranskace>84380</com:IdTranskace><com:RizeniId>22905807010</com:RizeniId></com:BonitovanyDil></pai:BonitovaneDily><pai:ZpusobyOchranyPozemku><com:ZpusobOchrany><com:Kod>27</com:Kod><com:TypOchranyKod>6</com:TypOchranyKod><com:IdTransakce>50824</com:IdTransakce><com:RizeniId>22219527010</com:RizeniId></com:ZpusobOchrany></pai:ZpusobyOchranyPozemku><pai:Geometrie><pai:DefinicniBod><gml:Point gml:id="DPA.26133306010" srsName="urn:ogc:def:crs:EPSG::5514" srsDimension="2"><gml:pos>-687736.07 -1081674.97</gml:pos></gml:Point></pai:DefinicniBod><pai:OriginalniHranice><gml:Polygon gml:id="HPA.33256466010" srsName="urn:ogc:def:crs:EPSG::5514" srsDimension="2"><gml:exterior><gml:LinearRing><gml:posList>-687743.81 -1081675.33 -687739.25 -1081670.27 -687742.20 -1081666.41 -687741.09 -1081659.74 -687731.20 -1081667.80 -687727.59 -1081687.52 -687737.27 -1081691.65 -687738.92 -1081688.65 -687741.45 -1081684.17 -687738.72 -1081682.65 -687743.81 -1081675.33</gml:posList></gml:LinearRing></gml:exterior></gml:Polygon></pai:OriginalniHranice></pai:Geometrie></vf:Parcela><vf:Parcela gml:id="PA.26133307010"><pai:Id>26133307010</pai:Id><pai:KmenoveCislo>360</pai:KmenoveCislo><pai:PododdeleniCisla>2</pai:PododdeleniCisla><pai:VymeraParcely>299</pai:VymeraParcely><pai:DruhCislovaniKod>2</pai:DruhCislovaniKod><pai:DruhPozemkuKod>7</pai:DruhPozemkuKod><pai:KatastralniUzemi><kui:Kod>620840</kui:Kod></pai:KatastralniUzemi><pai:PlatiOd>2012-09-27T00:00:00</pai:PlatiOd><pai:IdTransakce>50824</pai:IdTransakce><pai:RizeniId>22219527010</pai:RizeniId><pai:BonitovaneDily><com:BonitovanyDil><com:Vymera>299</com:Vymera><com:BonitovanaJednotkaKod>72901</com:BonitovanaJednotkaKod><com:IdTranskace>84380</com:IdTranskace><com:RizeniId>22905807010</com:RizeniId></com:BonitovanyDil></pai:BonitovaneDily><pai:ZpusobyOchranyPozemku><com:ZpusobOchrany><com:Kod>27</com:Kod><com:TypOchranyKod>6</com:TypOchranyKod><com:IdTransakce>50824</com:IdTransakce><com:RizeniId>22219527010</com:RizeniId></com:ZpusobOchrany></pai:ZpusobyOchranyPozemku><pai:Geometrie><pai:DefinicniBod><gml:Point gml:id="DPA.26133307010" srsName="urn:ogc:def:crs:EPSG::5514" srsDimension="2"><gml:pos>-687732.29 -1081651.08</gml:pos></gml:Point></pai:DefinicniBod><pai:OriginalniHranice><gml:Polygon gml:id="HPA.33256467010" srsName="urn:ogc:def:crs:EPSG::5514" srsDimension="2"><gml:exterior><gml:LinearRing><gml:posList>-687731.20 -1081667.80 -687741.09 -1081659.74 -687736.29 -1081637.53 -687734.68 -1081638.80 -687722.81 -1081651.50 -687731.20 -1081667.80</gml:posList></gml:LinearRing></gml:exterior></gml:Polygon></pai:OriginalniHranice></pai:Geometrie></vf:Parcela><vf:Parcela gml:id="PA.26133308010"><pai:Id>26133308010</pai:Id><pai:KmenoveCislo>360</pai:KmenoveCislo><pai:PododdeleniCisla>3</pai:PododdeleniCisla><pai:VymeraParcely>81</pai:VymeraParcely><pai:DruhCislovaniKod>2</pai:DruhCislovaniKod><pai:DruhPozemkuKod>7</pai:DruhPozemkuKod><pai:KatastralniUzemi><kui:Kod>620840</kui:Kod></pai:KatastralniUzemi><pai:PlatiOd>2012-09-27T00:00:00</pai:PlatiOd><pai:IdTransakce>50824</pai:IdTransakce><pai:RizeniId>22219527010</pai:RizeniId><pai:BonitovaneDily><com:BonitovanyDil><com:Vymera>81</com:Vymera><com:BonitovanaJednotkaKod>72901</com:BonitovanaJednotkaKod><com:IdTranskace>84380</com:IdTranskace><com:RizeniId>22905807010</com:RizeniId></com:BonitovanyDil></pai:BonitovaneDily><pai:ZpusobyOchranyPozemku><com:ZpusobOchrany><com:Kod>27</com:Kod><com:TypOchranyKod>6</com:TypOchranyKod><com:IdTransakce>50824</com:IdTransakce><com:RizeniId>22219527010</com:RizeniId></com:ZpusobOchrany></pai:ZpusobyOchranyPozemku><pai:Geometrie><pai:DefinicniBod><gml:Point gml:id="DPA.26133308010" srsName="urn:ogc:def:crs:EPSG::5514" srsDimension="2"><gml:pos>-687744.51 -1081680.44</gml:pos></gml:Point></pai:DefinicniBod><pai:OriginalniHranice><gml:Polygon gml:id="HPA.15948782010" srsName="urn:ogc:def:crs:EPSG::5514" srsDimension="2"><gml:exterior><gml:LinearRing><gml:posList>-687759.59 -1081691.76 -687743.81 -1081675.33 -687738.72 -1081682.65 -687741.45 -1081684.17 -687742.54 -1081682.21 -687759.59 -1081691.76</gml:posList></gml:LinearRing></gml:exterior></gml:Polygon></pai:OriginalniHranice></pai:Geometrie></vf:Parcela><vf:Parcela gml:id="PA.26133309010"><pai:Id>26133309010</pai:Id><pai:KmenoveCislo>361</pai:KmenoveCislo><pai:VymeraParcely>370</pai:VymeraParcely><pai:DruhCislovaniKod>2</pai:DruhCislovaniKod><pai:DruhPozemkuKod>2</pai:DruhPozemkuKod><pai:KatastralniUzemi><kui:Kod>620840</kui:Kod></pai:KatastralniUzemi><pai:PlatiOd>2012-09-27T00:00:00</pai:PlatiOd><pai:IdTransakce>50824</pai:IdTransakce><pai:RizeniId>22219527010</pai:RizeniId><pai:BonitovaneDily><com:BonitovanyDil><com:Vymera>370</com:Vymera><com:BonitovanaJednotkaKod>72901</com:BonitovanaJednotkaKod><com:IdTranskace>84380</com:IdTranskace><com:RizeniId>22905807010</com:RizeniId></com:BonitovanyDil></pai:BonitovaneDily><pai:ZpusobyOchranyPozemku><com:ZpusobOchrany><com:Kod>27</com:Kod><com:TypOchranyKod>6</com:TypOchranyKod><com:IdTransakce>50824</com:IdTransakce><com:RizeniId>22219527010</com:RizeniId></com:ZpusobOchrany></pai:ZpusobyOchranyPozemku><pai:Geometrie><pai:DefinicniBod><gml:Point gml:id="DPA.26133309010" srsName="urn:ogc:def:crs:EPSG::5514" srsDimension="2"><gml:pos>-687788.89 -1081596.84</gml:pos></gml:Point></pai:DefinicniBod><pai:OriginalniHranice><gml:Polygon gml:id="HPA.15948783010" srsName="urn:ogc:def:crs:EPSG::5514" srsDimension="2"><gml:exterior><gml:LinearRing><gml:posList>-687812.38 -1081564.27 -687758.75 -1081623.06 -687761.91 -1081625.30 -687793.67 -1081596.71 -687812.38 -1081564.27</gml:posList></gml:LinearRing></gml:exterior></gml:Polygon></pai:OriginalniHranice></pai:Geometrie></vf:Parcela><vf:Parcela gml:id="PA.26133310010"><pai:Id>26133310010</pai:Id><pai:KmenoveCislo>364</pai:KmenoveCislo><pai:VymeraParcely>191</pai:VymeraParcely><pai:DruhCislovaniKod>2</pai:DruhCislovaniKod><pai:DruhPozemkuKod>2</pai:DruhPozemkuKod><pai:KatastralniUzemi><kui:Kod>620840</kui:Kod></pai:KatastralniUzemi><pai:PlatiOd>2012-09-27T00:00:00</pai:PlatiOd><pai:IdTransakce>50824</pai:IdTransakce><pai:RizeniId>22219527010</pai:RizeniId><pai:BonitovaneDily><com:BonitovanyDil><com:Vymera>130</com:Vymera><com:BonitovanaJednotkaKod>72901</com:BonitovanaJednotkaKod><com:IdTranskace>84380</com:IdTranskace><com:RizeniId>22905807010</com:RizeniId></com:BonitovanyDil><com:BonitovanyDil><com:Vymera>61</com:Vymera><com:BonitovanaJednotkaKod>76811</com:BonitovanaJednotkaKod><com:IdTranskace>84380</com:IdTranskace><com:RizeniId>22905807010</com:RizeniId></com:BonitovanyDil></pai:BonitovaneDily><pai:ZpusobyOchranyPozemku><com:ZpusobOchrany><com:Kod>27</com:Kod><com:TypOchranyKod>6</com:TypOchranyKod><com:IdTransakce>50824</com:IdTransakce><com:RizeniId>22219527010</com:RizeniId></com:ZpusobOchrany></pai:ZpusobyOchranyPozemku><pai:Geometrie><pai:DefinicniBod><gml:Point gml:id="DPA.26133310010" srsName="urn:ogc:def:crs:EPSG::5514" srsDimension="2"><gml:pos>-687838.14 -1081705.75</gml:pos></gml:Point></pai:DefinicniBod><pai:OriginalniHranice><gml:Polygon gml:id="HPA.15948784010" srsName="urn:ogc:def:crs:EPSG::5514" srsDimension="2"><gml:exterior><gml:LinearRing><gml:posList>-687858.34 -1081691.84 -687855.34 -1081689.40 -687828.95 -1081705.94 -687837.74 -1081710.76 -687858.34 -1081691.84</gml:posList></gml:LinearRing></gml:exterior></gml:Polygon></pai:OriginalniHranice></pai:Geometrie></vf:Parcela><vf:Parcela gml:id="PA.26133311010"><pai:Id>26133311010</pai:Id><pai:KmenoveCislo>368</pai:KmenoveCislo><pai:PododdeleniCisla>6</pai:PododdeleniCisla><pai:VymeraParcely>780</pai:VymeraParcely><pai:DruhCislovaniKod>2</pai:DruhCislovaniKod><pai:DruhPozemkuKod>7</pai:DruhPozemkuKod><pai:KatastralniUzemi><kui:Kod>620840</kui:Kod></pai:KatastralniUzemi><pai:PlatiOd>2012-09-27T00:00:00</pai:PlatiOd><pai:IdTransakce>50824</pai:IdTransakce><pai:RizeniId>22219527010</pai:RizeniId><pai:BonitovaneDily><com:BonitovanyDil><com:Vymera>173</com:Vymera><com:BonitovanaJednotkaKod>72901</com:BonitovanaJednotkaKod><com:IdTranskace>84380</com:IdTranskace><com:RizeniId>22905807010</com:RizeniId></com:BonitovanyDil><com:BonitovanyDil><com:Vymera>607</com:Vymera><com:BonitovanaJednotkaKod>76811</com:BonitovanaJednotkaKod><com:IdTranskace>84380</com:IdTranskace><com:RizeniId>22905807010</com:RizeniId></com:BonitovanyDil></pai:BonitovaneDily><pai:ZpusobyOchranyPozemku><com:ZpusobOchrany><com:Kod>27</com:Kod><com:TypOchranyKod>6</com:TypOchranyKod><com:IdTransakce>50824</com:IdTransakce><com:RizeniId>22219527010</com:RizeniId></com:ZpusobOchrany></pai:ZpusobyOchranyPozemku><pai:Geometrie><pai:DefinicniBod><gml:Point gml:id="DPA.26133311010" srsName="urn:ogc:def:crs:EPSG::5514" srsDimension="2"><gml:pos>-687997.63 -1081741.40</gml:pos></gml:Point></pai:DefinicniBod><pai:OriginalniHranice><gml:Polygon gml:id="HPA.15948785010" srsName="urn:ogc:def:crs:EPSG::5514" srsDimension="2"><gml:exterior><gml:LinearRing><gml:posList>-688016.57 -1081731.56 -687984.84 -1081735.21 -687964.85 -1081744.69 -687970.81 -1081755.42 -687971.81 -1081760.51 -687973.72 -1081759.90 -687992.93 -1081752.86 -688017.26 -1081738.08 -688016.57 -1081731.56</gml:posList></gml:LinearRing></gml:exterior></gml:Polygon></pai:OriginalniHranice></pai:Geometrie></vf:Parcela><vf:Parcela gml:id="PA.26133312010"><pai:Id>26133312010</pai:Id><pai:KmenoveCislo>368</pai:KmenoveCislo><pai:PododdeleniCisla>7</pai:PododdeleniCisla><pai:VymeraParcely>83</pai:VymeraParcely><pai:DruhCislovaniKod>2</pai:DruhCislovaniKod><pai:DruhPozemkuKod>7</pai:DruhPozemkuKod><pai:KatastralniUzemi><kui:Kod>620840</kui:Kod></pai:KatastralniUzemi><pai:PlatiOd>2012-09-27T00:00:00</pai:PlatiOd><pai:IdTransakce>50824</pai:IdTransakce><pai:RizeniId>22219527010</pai:RizeniId><pai:BonitovaneDily><com:BonitovanyDil><com:Vymera>83</com:Vymera><com:BonitovanaJednotkaKod>76811</com:BonitovanaJednotkaKod><com:IdTranskace>84380</com:IdTranskace><com:RizeniId>22905807010</com:RizeniId></com:BonitovanyDil></pai:BonitovaneDily><pai:ZpusobyOchranyPozemku><com:ZpusobOchrany><com:Kod>27</com:Kod><com:TypOchranyKod>6</com:TypOchranyKod><com:IdTransakce>50824</com:IdTransakce><com:RizeniId>22219527010</com:RizeniId></com:ZpusobOchrany></pai:ZpusobyOchranyPozemku><pai:Geometrie><pai:DefinicniBod><gml:Point gml:id="DPA.26133312010" srsName="urn:ogc:def:crs:EPSG::5514" srsDimension="2"><gml:pos>-688020.27 -1081734.96</gml:pos></gml:Point></pai:DefinicniBod><pai:OriginalniHranice><gml:Polygon gml:id="HPA.15948786010" srsName="urn:ogc:def:crs:EPSG::5514" srsDimension="2"><gml:exterior><gml:LinearRing><gml:posList>-688016.57 -1081731.56 -688017.26 -1081738.08 -688042.21 -1081731.29 -688016.57 -1081731.56</gml:posList></gml:LinearRing></gml:exterior></gml:Polygon></pai:OriginalniHranice></pai:Geometrie></vf:Parcela><vf:Parcela gml:id="PA.26133313010"><pai:Id>26133313010</pai:Id><pai:KmenoveCislo>368</pai:KmenoveCislo><pai:PododdeleniCisla>8</pai:PododdeleniCisla><pai:VymeraParcely>956</pai:VymeraParcely><pai:DruhCislovaniKod>2</pai:DruhCislovaniKod><pai:DruhPozemkuKod>7</pai:DruhPozemkuKod><pai:KatastralniUzemi><kui:Kod>620840</kui:Kod></pai:KatastralniUzemi><pai:PlatiOd>2012-09-27T00:00:00</pai:PlatiOd><pai:IdTransakce>50824</pai:IdTransakce><pai:RizeniId>22219527010</pai:RizeniId><pai:BonitovaneDily><com:BonitovanyDil><com:Vymera>58</com:Vymera><com:BonitovanaJednotkaKod>72901</com:BonitovanaJednotkaKod><com:IdTranskace>84380</com:IdTranskace><com:RizeniId>22905807010</com:RizeniId></com:BonitovanyDil><com:BonitovanyDil><com:Vymera>898</com:Vymera><com:BonitovanaJednotkaKod>76811</com:BonitovanaJednotkaKod><com:IdTranskace>84380</com:IdTranskace><com:RizeniId>22905807010</com:RizeniId></com:BonitovanyDil></pai:BonitovaneDily><pai:ZpusobyOchranyPozemku><com:ZpusobOchrany><com:Kod>27</com:Kod><com:TypOchranyKod>6</com:TypOchranyKod><com:IdTransakce>50824</com:IdTransakce><com:RizeniId>22219527010</com:RizeniId></com:ZpusobOchrany></pai:ZpusobyOchranyPozemku><pai:Geometrie><pai:DefinicniBod><gml:Point gml:id="DPA.26133313010" srsName="urn:ogc:def:crs:EPSG::5514" srsDimension="2"><gml:pos>-687814.82 -1081774.43</gml:pos></gml:Point></pai:DefinicniBod><pai:OriginalniHranice><gml:Polygon gml:id="HPA.15948787010" srsName="urn:ogc:def:crs:EPSG::5514" srsDimension="2"><gml:exterior><gml:LinearRing><gml:posList>-687789.89 -1081756.93 -687795.42 -1081773.82 -687806.87 -1081786.50 -687831.67 -1081787.38 -687842.08 -1081770.65 -687789.89 -1081756.93</gml:posList></gml:LinearRing></gml:exterior></gml:Polygon></pai:OriginalniHranice></pai:Geometrie></vf:Parcela><vf:Parcela gml:id="PA.26133314010"><pai:Id>26133314010</pai:Id><pai:KmenoveCislo>368</pai:KmenoveCislo><pai:PododdeleniCisla>9</pai:PododdeleniCisla><pai:VymeraParcely>672</pai:VymeraParcely><pai:DruhCislovaniKod>2</pai:DruhCislovaniKod><pai:DruhPozemkuKod>7</pai:DruhPozemkuKod><pai:KatastralniUzemi><kui:Kod>620840</kui:Kod></pai:KatastralniUzemi><pai:PlatiOd>2012-09-27T00:00:00</pai:PlatiOd><pai:IdTransakce>50824</pai:IdTransakce><pai:RizeniId>22219527010</pai:RizeniId><pai:BonitovaneDily><com:BonitovanyDil><com:Vymera>128</com:Vymera><com:BonitovanaJednotkaKod>72901</com:BonitovanaJednotkaKod><com:IdTranskace>84380</com:IdTranskace><com:RizeniId>22905807010</com:RizeniId></com:BonitovanyDil><com:BonitovanyDil><com:Vymera>544</com:Vymera><com:BonitovanaJednotkaKod>76811</com:BonitovanaJednotkaKod><com:IdTranskace>84380</com:IdTranskace><com:RizeniId>22905807010</com:RizeniId></com:BonitovanyDil></pai:BonitovaneDily><pai:ZpusobyOchranyPozemku><com:ZpusobOchrany><com:Kod>27</com:Kod><com:TypOchranyKod>6</com:TypOchranyKod><com:IdTransakce>50824</com:IdTransakce><com:RizeniId>22219527010</com:RizeniId></com:ZpusobOchrany></pai:ZpusobyOchranyPozemku><pai:Geometrie><pai:DefinicniBod><gml:Point gml:id="DPA.26133314010" srsName="urn:ogc:def:crs:EPSG::5514" srsDimension="2"><gml:pos>-687844.36 -1081779.42</gml:pos></gml:Point></pai:DefinicniBod><pai:OriginalniHranice><gml:Polygon gml:id="HPA.15948788010" srsName="urn:ogc:def:crs:EPSG::5514" srsDimension="2"><gml:exterior><gml:LinearRing><gml:posList>-687842.08 -1081770.65 -687831.67 -1081787.38 -687847.68 -1081786.29 -687861.82 -1081777.52 -687876.64 -1081778.47 -687879.89 -1081771.55 -687902.00 -1081750.86 -687910.09 -1081746.29 -687908.52 -1081744.24 -687861.94 -1081771.50 -687852.58 -1081773.35 -687842.08 -1081770.65</gml:posList></gml:LinearRing></gml:exterior></gml:Polygon></pai:OriginalniHranice></pai:Geometrie></vf:Parcela><vf:Parcela gml:id="PA.26133315010"><pai:Id>26133315010</pai:Id><pai:KmenoveCislo>368</pai:KmenoveCislo><pai:PododdeleniCisla>10</pai:PododdeleniCisla><pai:VymeraParcely>421</pai:VymeraParcely><pai:DruhCislovaniKod>2</pai:DruhCislovaniKod><pai:DruhPozemkuKod>7</pai:DruhPozemkuKod><pai:KatastralniUzemi><kui:Kod>620840</kui:Kod></pai:KatastralniUzemi><pai:PlatiOd>2012-09-27T00:00:00</pai:PlatiOd><pai:IdTransakce>50824</pai:IdTransakce><pai:RizeniId>22219527010</pai:RizeniId><pai:BonitovaneDily><com:BonitovanyDil><com:Vymera>421</com:Vymera><com:BonitovanaJednotkaKod>76811</com:BonitovanaJednotkaKod><com:IdTranskace>84380</com:IdTranskace><com:RizeniId>22905807010</com:RizeniId></com:BonitovanyDil></pai:BonitovaneDily><pai:ZpusobyOchranyPozemku><com:ZpusobOchrany><com:Kod>27</com:Kod><com:TypOchranyKod>6</com:TypOchranyKod><com:IdTransakce>50824</com:IdTransakce><com:RizeniId>22219527010</com:RizeniId></com:ZpusobOchrany></pai:ZpusobyOchranyPozemku><pai:Geometrie><pai:DefinicniBod><gml:Point gml:id="DPA.26133315010" srsName="urn:ogc:def:crs:EPSG::5514" srsDimension="2"><gml:pos>-687950.80 -1081745.87</gml:pos></gml:Point></pai:DefinicniBod><pai:OriginalniHranice><gml:Polygon gml:id="HPA.15948789010" srsName="urn:ogc:def:crs:EPSG::5514" srsDimension="2"><gml:exterior><gml:LinearRing><gml:posList>-687933.06 -1081741.15 -687928.45 -1081744.58 -687940.45 -1081750.11 -687953.66 -1081752.21 -687964.85 -1081744.69 -687984.84 -1081735.21 -687933.06 -1081741.15</gml:posList></gml:LinearRing></gml:exterior></gml:Polygon></pai:OriginalniHranice></pai:Geometrie></vf:Parcela><vf:Parcela gml:id="PA.26133316010"><pai:Id>26133316010</pai:Id><pai:KmenoveCislo>368</pai:KmenoveCislo><pai:PododdeleniCisla>11</pai:PododdeleniCisla><pai:VymeraParcely>344</pai:VymeraParcely><pai:DruhCislovaniKod>2</pai:DruhCislovaniKod><pai:DruhPozemkuKod>7</pai:DruhPozemkuKod><pai:KatastralniUzemi><kui:Kod>620840</kui:Kod></pai:KatastralniUzemi><pai:PlatiOd>2012-09-27T00:00:00</pai:PlatiOd><pai:IdTransakce>50824</pai:IdTransakce><pai:RizeniId>22219527010</pai:RizeniId><pai:BonitovaneDily><com:BonitovanyDil><com:Vymera>340</com:Vymera><com:BonitovanaJednotkaKod>72901</com:BonitovanaJednotkaKod><com:IdTranskace>84380</com:IdTranskace><com:RizeniId>22905807010</com:RizeniId></com:BonitovanyDil><com:BonitovanyDil><com:Vymera>4</com:Vymera><com:BonitovanaJednotkaKod>76811</com:BonitovanaJednotkaKod><com:IdTranskace>84380</com:IdTranskace><com:RizeniId>22905807010</com:RizeniId></com:BonitovanyDil></pai:BonitovaneDily><pai:ZpusobyOchranyPozemku><com:ZpusobOchrany><com:Kod>27</com:Kod><com:TypOchranyKod>6</com:TypOchranyKod><com:IdTransakce>50824</com:IdTransakce><com:RizeniId>22219527010</com:RizeniId></com:ZpusobOchrany></pai:ZpusobyOchranyPozemku><pai:Geometrie><pai:DefinicniBod><gml:Point gml:id="DPA.26133316010" srsName="urn:ogc:def:crs:EPSG::5514" srsDimension="2"><gml:pos>-687860.51 -1081783.96</gml:pos></gml:Point></pai:DefinicniBod><pai:OriginalniHranice><gml:Polygon gml:id="HPA.15948790010" srsName="urn:ogc:def:crs:EPSG::5514" srsDimension="2"><gml:exterior><gml:LinearRing><gml:posList>-687861.82 -1081777.52 -687847.68 -1081786.29 -687831.67 -1081787.38 -687849.06 -1081792.74 -687871.67 -1081789.57 -687876.64 -1081778.47 -687861.82 -1081777.52</gml:posList></gml:LinearRing></gml:exterior></gml:Polygon></pai:OriginalniHranice></pai:Geometrie></vf:Parcela><vf:Parcela gml:id="PA.26133317010"><pai:Id>26133317010</pai:Id><pai:KmenoveCislo>368</pai:KmenoveCislo><pai:PododdeleniCisla>12</pai:PododdeleniCisla><pai:VymeraParcely>73</pai:VymeraParcely><pai:DruhCislovaniKod>2</pai:DruhCislovaniKod><pai:DruhPozemkuKod>7</pai:DruhPozemkuKod><pai:KatastralniUzemi><kui:Kod>620840</kui:Kod></pai:KatastralniUzemi><pai:PlatiOd>2012-09-27T00:00:00</pai:PlatiOd><pai:IdTransakce>50824</pai:IdTransakce><pai:RizeniId>22219527010</pai:RizeniId><pai:BonitovaneDily><com:BonitovanyDil><com:Vymera>73</com:Vymera><com:BonitovanaJednotkaKod>76811</com:BonitovanaJednotkaKod><com:IdTranskace>84380</com:IdTranskace><com:RizeniId>22905807010</com:RizeniId></com:BonitovanyDil></pai:BonitovaneDily><pai:ZpusobyOchranyPozemku><com:ZpusobOchrany><com:Kod>27</com:Kod><com:TypOchranyKod>6</com:TypOchranyKod><com:IdTransakce>50824</com:IdTransakce><com:RizeniId>22219527010</com:RizeniId></com:ZpusobOchrany></pai:ZpusobyOchranyPozemku><pai:Geometrie><pai:DefinicniBod><gml:Point gml:id="DPA.26133317010" srsName="urn:ogc:def:crs:EPSG::5514" srsDimension="2"><gml:pos>-687910.90 -1081748.13</gml:pos></gml:Point></pai:DefinicniBod><pai:OriginalniHranice><gml:Polygon gml:id="HPA.15948791010" srsName="urn:ogc:def:crs:EPSG::5514" srsDimension="2"><gml:exterior><gml:LinearRing><gml:posList>-687928.45 -1081744.58 -687910.09 -1081746.29 -687902.00 -1081750.86 -687919.84 -1081746.68 -687940.45 -1081750.11 -687928.45 -1081744.58</gml:posList></gml:LinearRing></gml:exterior></gml:Polygon></pai:OriginalniHranice></pai:Geometrie></vf:Parcela><vf:Parcela gml:id="PA.26133318010"><pai:Id>26133318010</pai:Id><pai:KmenoveCislo>368</pai:KmenoveCislo><pai:PododdeleniCisla>13</pai:PododdeleniCisla><pai:VymeraParcely>112</pai:VymeraParcely><pai:DruhCislovaniKod>2</pai:DruhCislovaniKod><pai:DruhPozemkuKod>7</pai:DruhPozemkuKod><pai:KatastralniUzemi><kui:Kod>620840</kui:Kod></pai:KatastralniUzemi><pai:PlatiOd>2012-09-27T00:00:00</pai:PlatiOd><pai:IdTransakce>50824</pai:IdTransakce><pai:RizeniId>22219527010</pai:RizeniId><pai:BonitovaneDily><com:BonitovanyDil><com:Vymera>40</com:Vymera><com:BonitovanaJednotkaKod>72901</com:BonitovanaJednotkaKod><com:IdTranskace>84380</com:IdTranskace><com:RizeniId>22905807010</com:RizeniId></com:BonitovanyDil><com:BonitovanyDil><com:Vymera>72</com:Vymera><com:BonitovanaJednotkaKod>76811</com:BonitovanaJednotkaKod><com:IdTranskace>84380</com:IdTranskace><com:RizeniId>22905807010</com:RizeniId></com:BonitovanyDil></pai:BonitovaneDily><pai:ZpusobyOchranyPozemku><com:ZpusobOchrany><com:Kod>27</com:Kod><com:TypOchranyKod>6</com:TypOchranyKod><com:IdTransakce>50824</com:IdTransakce><com:RizeniId>22219527010</com:RizeniId></com:ZpusobOchrany></pai:ZpusobyOchranyPozemku><pai:Geometrie><pai:DefinicniBod><gml:Point gml:id="DPA.26133318010" srsName="urn:ogc:def:crs:EPSG::5514" srsDimension="2"><gml:pos>-687963.86 -1081752.63</gml:pos></gml:Point></pai:DefinicniBod><pai:OriginalniHranice><gml:Polygon gml:id="HPA.15948792010" srsName="urn:ogc:def:crs:EPSG::5514" srsDimension="2"><gml:exterior><gml:LinearRing><gml:posList>-687953.66 -1081752.21 -687960.34 -1081753.60 -687959.14 -1081758.66 -687970.81 -1081755.42 -687964.85 -1081744.69 -687953.66 -1081752.21</gml:posList></gml:LinearRing></gml:exterior></gml:Polygon></pai:OriginalniHranice></pai:Geometrie></vf:Parcela><vf:Parcela gml:id="PA.26133319010"><pai:Id>26133319010</pai:Id><pai:KmenoveCislo>368</pai:KmenoveCislo><pai:PododdeleniCisla>14</pai:PododdeleniCisla><pai:VymeraParcely>67</pai:VymeraParcely><pai:DruhCislovaniKod>2</pai:DruhCislovaniKod><pai:DruhPozemkuKod>7</pai:DruhPozemkuKod><pai:KatastralniUzemi><kui:Kod>620840</kui:Kod></pai:KatastralniUzemi><pai:PlatiOd>2012-09-27T00:00:00</pai:PlatiOd><pai:IdTransakce>50824</pai:IdTransakce><pai:RizeniId>22219527010</pai:RizeniId><pai:BonitovaneDily><com:BonitovanyDil><com:Vymera>67</com:Vymera><com:BonitovanaJednotkaKod>76811</com:BonitovanaJednotkaKod><com:IdTranskace>84380</com:IdTranskace><com:RizeniId>22905807010</com:RizeniId></com:BonitovanyDil></pai:BonitovaneDily><pai:ZpusobyOchranyPozemku><com:ZpusobOchrany><com:Kod>27</com:Kod><com:TypOchranyKod>6</com:TypOchranyKod><com:IdTransakce>50824</com:IdTransakce><com:RizeniId>22219527010</com:RizeniId></com:ZpusobOchrany></pai:ZpusobyOchranyPozemku><pai:Geometrie><pai:DefinicniBod><gml:Point gml:id="DPA.26133319010" srsName="urn:ogc:def:crs:EPSG::5514" srsDimension="2"><gml:pos>-687913.98 -1081745.08</gml:pos></gml:Point></pai:DefinicniBod><pai:OriginalniHranice><gml:Polygon gml:id="HPA.15948793010" srsName="urn:ogc:def:crs:EPSG::5514" srsDimension="2"><gml:exterior><gml:LinearRing><gml:posList>-687911.39 -1081742.89 -687908.52 -1081744.24 -687910.09 -1081746.29 -687928.45 -1081744.58 -687933.06 -1081741.15 -687911.39 -1081742.89</gml:posList></gml:LinearRing></gml:exterior></gml:Polygon></pai:OriginalniHranice></pai:Geometrie></vf:Parcela><vf:Parcela gml:id="PA.26133320010"><pai:Id>26133320010</pai:Id><pai:KmenoveCislo>368</pai:KmenoveCislo><pai:PododdeleniCisla>15</pai:PododdeleniCisla><pai:VymeraParcely>463</pai:VymeraParcely><pai:ZpusobyVyuzitiPozemku>8</pai:ZpusobyVyuzitiPozemku><pai:DruhCislovaniKod>2</pai:DruhCislovaniKod><pai:DruhPozemkuKod>11</pai:DruhPozemkuKod><pai:KatastralniUzemi><kui:Kod>620840</kui:Kod></pai:KatastralniUzemi><pai:PlatiOd>2012-09-27T00:00:00</pai:PlatiOd><pai:IdTransakce>50824</pai:IdTransakce><pai:RizeniId>22219527010</pai:RizeniId><pai:Geometrie><pai:DefinicniBod><gml:Point gml:id="DPA.26133320010" srsName="urn:ogc:def:crs:EPSG::5514" srsDimension="2"><gml:pos>-688044.97 -1081730.17</gml:pos></gml:Point></pai:DefinicniBod><pai:OriginalniHranice><gml:Polygon gml:id="HPA.15948794010" srsName="urn:ogc:def:crs:EPSG::5514" srsDimension="2"><gml:exterior><gml:LinearRing><gml:posList>-688127.82 -1081715.63 -688079.42 -1081733.28 -688069.31 -1081733.28 -688057.61 -1081731.33 -688045.42 -1081726.74 -688016.13 -1081728.34 -688016.57 -1081731.56 -688042.21 -1081731.29 -688057.85 -1081734.47 -688071.88 -1081737.43 -688082.19 -1081736.24 -688113.28 -1081725.01 -688128.96 -1081718.38 -688136.51 -1081719.87 -688140.60 -1081715.85 -688127.82 -1081715.63</gml:posList></gml:LinearRing></gml:exterior></gml:Polygon></pai:OriginalniHranice></pai:Geometrie></vf:Parcela><vf:Parcela gml:id="PA.26133321010"><pai:Id>26133321010</pai:Id><pai:KmenoveCislo>368</pai:KmenoveCislo><pai:PododdeleniCisla>16</pai:PododdeleniCisla><pai:VymeraParcely>227</pai:VymeraParcely><pai:ZpusobyVyuzitiPozemku>8</pai:ZpusobyVyuzitiPozemku><pai:DruhCislovaniKod>2</pai:DruhCislovaniKod><pai:DruhPozemkuKod>11</pai:DruhPozemkuKod><pai:KatastralniUzemi><kui:Kod>620840</kui:Kod></pai:KatastralniUzemi><pai:PlatiOd>2012-09-27T00:00:00</pai:PlatiOd><pai:IdTransakce>50824</pai:IdTransakce><pai:RizeniId>22219527010</pai:RizeniId><pai:Geometrie><pai:DefinicniBod><gml:Point gml:id="DPA.26133321010" srsName="urn:ogc:def:crs:EPSG::5514" srsDimension="2"><gml:pos>-687794.44 -1081756.84</gml:pos></gml:Point></pai:DefinicniBod><pai:OriginalniHranice><gml:Polygon gml:id="HPA.15948795010" srsName="urn:ogc:def:crs:EPSG::5514" srsDimension="2"><gml:exterior><gml:LinearRing><gml:posList>-687789.44 -1081752.24 -687789.89 -1081756.93 -687842.08 -1081770.65 -687843.99 -1081767.47 -687789.44 -1081752.24</gml:posList></gml:LinearRing></gml:exterior></gml:Polygon></pai:OriginalniHranice></pai:Geometrie></vf:Parcela><vf:Parcela gml:id="PA.26133322010"><pai:Id>26133322010</pai:Id><pai:KmenoveCislo>368</pai:KmenoveCislo><pai:PododdeleniCisla>17</pai:PododdeleniCisla><pai:VymeraParcely>221</pai:VymeraParcely><pai:ZpusobyVyuzitiPozemku>8</pai:ZpusobyVyuzitiPozemku><pai:DruhCislovaniKod>2</pai:DruhCislovaniKod><pai:DruhPozemkuKod>11</pai:DruhPozemkuKod><pai:KatastralniUzemi><kui:Kod>620840</kui:Kod></pai:KatastralniUzemi><pai:PlatiOd>2012-09-27T00:00:00</pai:PlatiOd><pai:IdTransakce>50824</pai:IdTransakce><pai:RizeniId>22219527010</pai:RizeniId><pai:Geometrie><pai:DefinicniBod><gml:Point gml:id="DPA.26133322010" srsName="urn:ogc:def:crs:EPSG::5514" srsDimension="2"><gml:pos>-687856.11 -1081771.52</gml:pos></gml:Point></pai:DefinicniBod><pai:OriginalniHranice><gml:Polygon gml:id="HPA.15948796010" srsName="urn:ogc:def:crs:EPSG::5514" srsDimension="2"><gml:exterior><gml:LinearRing><gml:posList>-687908.52 -1081744.24 -687906.88 -1081742.05 -687860.74 -1081768.57 -687851.58 -1081769.68 -687843.99 -1081767.47 -687842.08 -1081770.65 -687852.58 -1081773.35 -687861.94 -1081771.50 -687908.52 -1081744.24</gml:posList></gml:LinearRing></gml:exterior></gml:Polygon></pai:OriginalniHranice></pai:Geometrie></vf:Parcela><vf:Parcela gml:id="PA.26133323010"><pai:Id>26133323010</pai:Id><pai:KmenoveCislo>368</pai:KmenoveCislo><pai:PododdeleniCisla>18</pai:PododdeleniCisla><pai:VymeraParcely>209</pai:VymeraParcely><pai:ZpusobyVyuzitiPozemku>8</pai:ZpusobyVyuzitiPozemku><pai:DruhCislovaniKod>2</pai:DruhCislovaniKod><pai:DruhPozemkuKod>11</pai:DruhPozemkuKod><pai:KatastralniUzemi><kui:Kod>620840</kui:Kod></pai:KatastralniUzemi><pai:PlatiOd>2012-09-27T00:00:00</pai:PlatiOd><pai:IdTransakce>50824</pai:IdTransakce><pai:RizeniId>22219527010</pai:RizeniId><pai:Geometrie><pai:DefinicniBod><gml:Point gml:id="DPA.26133323010" srsName="urn:ogc:def:crs:EPSG::5514" srsDimension="2"><gml:pos>-687951.54 -1081737.81</gml:pos></gml:Point></pai:DefinicniBod><pai:OriginalniHranice><gml:Polygon gml:id="HPA.15948797010" srsName="urn:ogc:def:crs:EPSG::5514" srsDimension="2"><gml:exterior><gml:LinearRing><gml:posList>-687939.09 -1081736.42 -687933.06 -1081741.15 -687984.84 -1081735.21 -687995.19 -1081730.60 -687939.09 -1081736.42</gml:posList></gml:LinearRing></gml:exterior></gml:Polygon></pai:OriginalniHranice></pai:Geometrie></vf:Parcela><vf:Parcela gml:id="PA.26133324010"><pai:Id>26133324010</pai:Id><pai:KmenoveCislo>368</pai:KmenoveCislo><pai:PododdeleniCisla>19</pai:PododdeleniCisla><pai:VymeraParcely>97</pai:VymeraParcely><pai:ZpusobyVyuzitiPozemku>8</pai:ZpusobyVyuzitiPozemku><pai:DruhCislovaniKod>2</pai:DruhCislovaniKod><pai:DruhPozemkuKod>11</pai:DruhPozemkuKod><pai:KatastralniUzemi><kui:Kod>620840</kui:Kod></pai:KatastralniUzemi><pai:PlatiOd>2012-09-27T00:00:00</pai:PlatiOd><pai:IdTransakce>50824</pai:IdTransakce><pai:RizeniId>22219527010</pai:RizeniId><pai:Geometrie><pai:DefinicniBod><gml:Point gml:id="DPA.26133324010" srsName="urn:ogc:def:crs:EPSG::5514" srsDimension="2"><gml:pos>-687929.70 -1081740.35</gml:pos></gml:Point></pai:DefinicniBod><pai:OriginalniHranice><gml:Polygon gml:id="HPA.15948798010" srsName="urn:ogc:def:crs:EPSG::5514" srsDimension="2"><gml:exterior><gml:LinearRing><gml:posList>-687910.06 -1081740.21 -687906.88 -1081742.05 -687908.52 -1081744.24 -687911.39 -1081742.89 -687933.06 -1081741.15 -687939.09 -1081736.42 -687910.06 -1081740.21</gml:posList></gml:LinearRing></gml:exterior></gml:Polygon></pai:OriginalniHranice></pai:Geometrie></vf:Parcela><vf:Parcela gml:id="PA.26133325010"><pai:Id>26133325010</pai:Id><pai:KmenoveCislo>368</pai:KmenoveCislo><pai:PododdeleniCisla>20</pai:PododdeleniCisla><pai:VymeraParcely>2146</pai:VymeraParcely><pai:DruhCislovaniKod>2</pai:DruhCislovaniKod><pai:DruhPozemkuKod>7</pai:DruhPozemkuKod><pai:KatastralniUzemi><kui:Kod>620840</kui:Kod></pai:KatastralniUzemi><pai:PlatiOd>2012-09-27T00:00:00</pai:PlatiOd><pai:IdTransakce>50824</pai:IdTransakce><pai:RizeniId>22219527010</pai:RizeniId><pai:BonitovaneDily><com:BonitovanyDil><com:Vymera>2</com:Vymera><com:BonitovanaJednotkaKod>72901</com:BonitovanaJednotkaKod><com:IdTranskace>84380</com:IdTranskace><com:RizeniId>22905807010</com:RizeniId></com:BonitovanyDil><com:BonitovanyDil><com:Vymera>2144</com:Vymera><com:BonitovanaJednotkaKod>76811</com:BonitovanaJednotkaKod><com:IdTranskace>84380</com:IdTranskace><com:RizeniId>22905807010</com:RizeniId></com:BonitovanyDil></pai:BonitovaneDily><pai:ZpusobyOchranyPozemku><com:ZpusobOchrany><com:Kod>27</com:Kod><com:TypOchranyKod>6</com:TypOchranyKod><com:IdTransakce>50824</com:IdTransakce><com:RizeniId>22219527010</com:RizeniId></com:ZpusobOchrany></pai:ZpusobyOchranyPozemku><pai:Geometrie><pai:DefinicniBod><gml:Point gml:id="DPA.26133325010" srsName="urn:ogc:def:crs:EPSG::5514" srsDimension="2"><gml:pos>-688034.00 -1081717.06</gml:pos></gml:Point></pai:DefinicniBod><pai:OriginalniHranice><gml:Polygon gml:id="HPA.15948799010" srsName="urn:ogc:def:crs:EPSG::5514" srsDimension="2"><gml:exterior><gml:LinearRing><gml:posList>-688068.46 -1081716.95 -688064.98 -1081719.64 -688032.75 -1081704.19 -688027.00 -1081695.59 -688015.77 -1081719.79 -688016.13 -1081728.34 -688045.42 -1081726.74 -688057.61 -1081731.33 -688069.31 -1081733.28 -688079.42 -1081733.28 -688127.82 -1081715.63 -688140.60 -1081715.85 -688161.80 -1081694.00 -688135.42 -1081703.64 -688107.62 -1081714.78 -688081.16 -1081707.44 -688068.46 -1081716.95</gml:posList></gml:LinearRing></gml:exterior></gml:Polygon></pai:OriginalniHranice></pai:Geometrie></vf:Parcela><vf:Parcela gml:id="PA.26133326010"><pai:Id>26133326010</pai:Id><pai:KmenoveCislo>368</pai:KmenoveCislo><pai:PododdeleniCisla>21</pai:PododdeleniCisla><pai:VymeraParcely>1604</pai:VymeraParcely><pai:DruhCislovaniKod>2</pai:DruhCislovaniKod><pai:DruhPozemkuKod>7</pai:DruhPozemkuKod><pai:KatastralniUzemi><kui:Kod>620840</kui:Kod></pai:KatastralniUzemi><pai:PlatiOd>2012-09-27T00:00:00</pai:PlatiOd><pai:IdTransakce>50824</pai:IdTransakce><pai:RizeniId>22219527010</pai:RizeniId><pai:BonitovaneDily><com:BonitovanyDil><com:Vymera>1604</com:Vymera><com:BonitovanaJednotkaKod>76811</com:BonitovanaJednotkaKod><com:IdTranskace>84380</com:IdTranskace><com:RizeniId>22905807010</com:RizeniId></com:BonitovanyDil></pai:BonitovaneDily><pai:ZpusobyOchranyPozemku><com:ZpusobOchrany><com:Kod>27</com:Kod><com:TypOchranyKod>6</com:TypOchranyKod><com:IdTransakce>50824</com:IdTransakce><com:RizeniId>22219527010</com:RizeniId></com:ZpusobOchrany></pai:ZpusobyOchranyPozemku><pai:Geometrie><pai:DefinicniBod><gml:Point gml:id="DPA.26133326010" srsName="urn:ogc:def:crs:EPSG::5514" srsDimension="2"><gml:pos>-687820.87 -1081749.38</gml:pos></gml:Point></pai:DefinicniBod><pai:OriginalniHranice><gml:Polygon gml:id="HPA.15948800010" srsName="urn:ogc:def:crs:EPSG::5514" srsDimension="2"><gml:exterior><gml:LinearRing><gml:posList>-687788.09 -1081734.54 -687789.44 -1081752.24 -687843.99 -1081767.47 -687861.61 -1081738.99 -687788.09 -1081734.54</gml:posList></gml:LinearRing></gml:exterior></gml:Polygon></pai:OriginalniHranice></pai:Geometrie></vf:Parcela><vf:Parcela gml:id="PA.26133327010"><pai:Id>26133327010</pai:Id><pai:KmenoveCislo>368</pai:KmenoveCislo><pai:PododdeleniCisla>22</pai:PododdeleniCisla><pai:VymeraParcely>1312</pai:VymeraParcely><pai:DruhCislovaniKod>2</pai:DruhCislovaniKod><pai:DruhPozemkuKod>7</pai:DruhPozemkuKod><pai:KatastralniUzemi><kui:Kod>620840</kui:Kod></pai:KatastralniUzemi><pai:PlatiOd>2012-09-27T00:00:00</pai:PlatiOd><pai:IdTransakce>50824</pai:IdTransakce><pai:RizeniId>22219527010</pai:RizeniId><pai:BonitovaneDily><com:BonitovanyDil><com:Vymera>1312</com:Vymera><com:BonitovanaJednotkaKod>76811</com:BonitovanaJednotkaKod><com:IdTranskace>84380</com:IdTranskace><com:RizeniId>22905807010</com:RizeniId></com:BonitovanyDil></pai:BonitovaneDily><pai:ZpusobyOchranyPozemku><com:ZpusobOchrany><com:Kod>27</com:Kod><com:TypOchranyKod>6</com:TypOchranyKod><com:IdTransakce>50824</com:IdTransakce><com:RizeniId>22219527010</com:RizeniId></com:ZpusobOchrany></pai:ZpusobyOchranyPozemku><pai:Geometrie><pai:DefinicniBod><gml:Point gml:id="DPA.26133327010" srsName="urn:ogc:def:crs:EPSG::5514" srsDimension="2"><gml:pos>-687873.19 -1081748.44</gml:pos></gml:Point></pai:DefinicniBod><pai:OriginalniHranice><gml:Polygon gml:id="HPA.15948801010" srsName="urn:ogc:def:crs:EPSG::5514" srsDimension="2"><gml:exterior><gml:LinearRing><gml:posList>-687898.78 -1081731.80 -687861.61 -1081738.99 -687843.99 -1081767.47 -687851.58 -1081769.68 -687860.74 -1081768.57 -687906.88 -1081742.05 -687904.57 -1081739.02 -687930.70 -1081717.49 -687898.78 -1081731.80</gml:posList></gml:LinearRing></gml:exterior></gml:Polygon></pai:OriginalniHranice></pai:Geometrie></vf:Parcela><vf:Parcela gml:id="PA.26133328010"><pai:Id>26133328010</pai:Id><pai:KmenoveCislo>368</pai:KmenoveCislo><pai:PododdeleniCisla>23</pai:PododdeleniCisla><pai:VymeraParcely>1357</pai:VymeraParcely><pai:DruhCislovaniKod>2</pai:DruhCislovaniKod><pai:DruhPozemkuKod>7</pai:DruhPozemkuKod><pai:KatastralniUzemi><kui:Kod>620840</kui:Kod></pai:KatastralniUzemi><pai:PlatiOd>2012-09-27T00:00:00</pai:PlatiOd><pai:IdTransakce>50824</pai:IdTransakce><pai:RizeniId>22219527010</pai:RizeniId><pai:BonitovaneDily><com:BonitovanyDil><com:Vymera>86</com:Vymera><com:BonitovanaJednotkaKod>72901</com:BonitovanaJednotkaKod><com:IdTranskace>84380</com:IdTranskace><com:RizeniId>22905807010</com:RizeniId></com:BonitovanyDil><com:BonitovanyDil><com:Vymera>1271</com:Vymera><com:BonitovanaJednotkaKod>76811</com:BonitovanaJednotkaKod><com:IdTranskace>84380</com:IdTranskace><com:RizeniId>22905807010</com:RizeniId></com:BonitovanyDil></pai:BonitovaneDily><pai:ZpusobyOchranyPozemku><com:ZpusobOchrany><com:Kod>27</com:Kod><com:TypOchranyKod>6</com:TypOchranyKod><com:IdTransakce>50824</com:IdTransakce><com:RizeniId>22219527010</com:RizeniId></com:ZpusobOchrany></pai:ZpusobyOchranyPozemku><pai:Geometrie><pai:DefinicniBod><gml:Point gml:id="DPA.26133328010" srsName="urn:ogc:def:crs:EPSG::5514" srsDimension="2"><gml:pos>-687932.62 -1081727.67</gml:pos></gml:Point></pai:DefinicniBod><pai:OriginalniHranice><gml:Polygon gml:id="HPA.15948802010" srsName="urn:ogc:def:crs:EPSG::5514" srsDimension="2"><gml:exterior><gml:LinearRing><gml:posList>-687943.49 -1081711.30 -687930.70 -1081717.49 -687904.57 -1081739.02 -687906.88 -1081742.05 -687910.06 -1081740.21 -687939.09 -1081736.42 -687996.83 -1081689.99 -687968.27 -1081693.07 -687943.49 -1081711.30</gml:posList></gml:LinearRing></gml:exterior></gml:Polygon></pai:OriginalniHranice></pai:Geometrie></vf:Parcela><vf:Parcela gml:id="PA.26133329010"><pai:Id>26133329010</pai:Id><pai:KmenoveCislo>368</pai:KmenoveCislo><pai:PododdeleniCisla>24</pai:PododdeleniCisla><pai:VymeraParcely>1116</pai:VymeraParcely><pai:DruhCislovaniKod>2</pai:DruhCislovaniKod><pai:DruhPozemkuKod>7</pai:DruhPozemkuKod><pai:KatastralniUzemi><kui:Kod>620840</kui:Kod></pai:KatastralniUzemi><pai:PlatiOd>2012-09-27T00:00:00</pai:PlatiOd><pai:IdTransakce>50824</pai:IdTransakce><pai:RizeniId>22219527010</pai:RizeniId><pai:BonitovaneDily><com:BonitovanyDil><com:Vymera>23</com:Vymera><com:BonitovanaJednotkaKod>72901</com:BonitovanaJednotkaKod><com:IdTranskace>84380</com:IdTranskace><com:RizeniId>22905807010</com:RizeniId></com:BonitovanyDil><com:BonitovanyDil><com:Vymera>1093</com:Vymera><com:BonitovanaJednotkaKod>76811</com:BonitovanaJednotkaKod><com:IdTranskace>84380</com:IdTranskace><com:RizeniId>22905807010</com:RizeniId></com:BonitovanyDil></pai:BonitovaneDily><pai:ZpusobyOchranyPozemku><com:ZpusobOchrany><com:Kod>27</com:Kod><com:TypOchranyKod>6</com:TypOchranyKod><com:IdTransakce>50824</com:IdTransakce><com:RizeniId>22219527010</com:RizeniId></com:ZpusobOchrany></pai:ZpusobyOchranyPozemku><pai:Geometrie><pai:DefinicniBod><gml:Point gml:id="DPA.26133329010" srsName="urn:ogc:def:crs:EPSG::5514" srsDimension="2"><gml:pos>-687968.44 -1081725.46</gml:pos></gml:Point></pai:DefinicniBod><pai:OriginalniHranice><gml:Polygon gml:id="HPA.15948803010" srsName="urn:ogc:def:crs:EPSG::5514" srsDimension="2"><gml:exterior><gml:LinearRing><gml:posList>-687996.83 -1081689.99 -687939.09 -1081736.42 -687995.19 -1081730.60 -687993.48 -1081716.35 -687996.83 -1081689.99</gml:posList></gml:LinearRing></gml:exterior></gml:Polygon></pai:OriginalniHranice></pai:Geometrie></vf:Parcela><vf:Parcela gml:id="PA.26133330010"><pai:Id>26133330010</pai:Id><pai:KmenoveCislo>368</pai:KmenoveCislo><pai:PododdeleniCisla>25</pai:PododdeleniCisla><pai:VymeraParcely>27</pai:VymeraParcely><pai:ZpusobyVyuzitiPozemku>27</pai:ZpusobyVyuzitiPozemku><pai:DruhCislovaniKod>2</pai:DruhCislovaniKod><pai:DruhPozemkuKod>14</pai:DruhPozemkuKod><pai:KatastralniUzemi><kui:Kod>620840</kui:Kod></pai:KatastralniUzemi><pai:PlatiOd>2012-09-27T00:00:00</pai:PlatiOd><pai:IdTransakce>50824</pai:IdTransakce><pai:RizeniId>22219527010</pai:RizeniId><pai:Geometrie><pai:DefinicniBod><gml:Point gml:id="DPA.26133330010" srsName="urn:ogc:def:crs:EPSG::5514" srsDimension="2"><gml:pos>-687955.93 -1081762.42</gml:pos></gml:Point></pai:DefinicniBod><pai:OriginalniHranice><gml:Polygon gml:id="HPA.15948804010" srsName="urn:ogc:def:crs:EPSG::5514" srsDimension="2"><gml:exterior><gml:LinearRing><gml:posList>-687959.14 -1081758.66 -687947.83 -1081761.94 -687957.96 -1081763.72 -687959.14 -1081758.66</gml:posList></gml:LinearRing></gml:exterior></gml:Polygon></pai:OriginalniHranice></pai:Geometrie></vf:Parcela><vf:Parcela gml:id="PA.26133331010"><pai:Id>26133331010</pai:Id><pai:KmenoveCislo>368</pai:KmenoveCislo><pai:PododdeleniCisla>26</pai:PododdeleniCisla><pai:VymeraParcely>226</pai:VymeraParcely><pai:ZpusobyVyuzitiPozemku>27</pai:ZpusobyVyuzitiPozemku><pai:DruhCislovaniKod>2</pai:DruhCislovaniKod><pai:DruhPozemkuKod>14</pai:DruhPozemkuKod><pai:KatastralniUzemi><kui:Kod>620840</kui:Kod></pai:KatastralniUzemi><pai:PlatiOd>2012-09-27T00:00:00</pai:PlatiOd><pai:IdTransakce>50824</pai:IdTransakce><pai:RizeniId>22219527010</pai:RizeniId><pai:Geometrie><pai:DefinicniBod><gml:Point gml:id="DPA.26133331010" srsName="urn:ogc:def:crs:EPSG::5514" srsDimension="2"><gml:pos>-687885.16 -1081774.17</gml:pos></gml:Point></pai:DefinicniBod><pai:OriginalniHranice><gml:Polygon gml:id="HPA.15948805010" srsName="urn:ogc:def:crs:EPSG::5514" srsDimension="2"><gml:exterior><gml:LinearRing><gml:posList>-687879.89 -1081771.55 -687876.64 -1081778.47 -687888.32 -1081780.16 -687902.00 -1081750.86 -687879.89 -1081771.55</gml:posList></gml:LinearRing></gml:exterior></gml:Polygon></pai:OriginalniHranice></pai:Geometrie></vf:Parcela><vf:Parcela gml:id="PA.26133332010"><pai:Id>26133332010</pai:Id><pai:KmenoveCislo>368</pai:KmenoveCislo><pai:PododdeleniCisla>27</pai:PododdeleniCisla><pai:VymeraParcely>20</pai:VymeraParcely><pai:ZpusobyVyuzitiPozemku>27</pai:ZpusobyVyuzitiPozemku><pai:DruhCislovaniKod>2</pai:DruhCislovaniKod><pai:DruhPozemkuKod>14</pai:DruhPozemkuKod><pai:KatastralniUzemi><kui:Kod>620840</kui:Kod></pai:KatastralniUzemi><pai:PlatiOd>2012-09-27T00:00:00</pai:PlatiOd><pai:IdTransakce>50824</pai:IdTransakce><pai:RizeniId>22219527010</pai:RizeniId><pai:Geometrie><pai:DefinicniBod><gml:Point gml:id="DPA.26133332010" srsName="urn:ogc:def:crs:EPSG::5514" srsDimension="2"><gml:pos>-687949.33 -1081753.45</gml:pos></gml:Point></pai:DefinicniBod><pai:OriginalniHranice><gml:Polygon gml:id="HPA.15948806010" srsName="urn:ogc:def:crs:EPSG::5514" srsDimension="2"><gml:exterior><gml:LinearRing><gml:posList>-687953.66 -1081752.21 -687940.45 -1081750.11 -687949.78 -1081754.58 -687953.66 -1081752.21</gml:posList></gml:LinearRing></gml:exterior></gml:Polygon></pai:OriginalniHranice></pai:Geometrie></vf:Parcela><vf:Parcela gml:id="PA.26133333010"><pai:Id>26133333010</pai:Id><pai:KmenoveCislo>368</pai:KmenoveCislo><pai:PododdeleniCisla>28</pai:PododdeleniCisla><pai:VymeraParcely>791</pai:VymeraParcely><pai:ZpusobyVyuzitiPozemku>27</pai:ZpusobyVyuzitiPozemku><pai:DruhCislovaniKod>2</pai:DruhCislovaniKod><pai:DruhPozemkuKod>14</pai:DruhPozemkuKod><pai:KatastralniUzemi><kui:Kod>620840</kui:Kod></pai:KatastralniUzemi><pai:PlatiOd>2012-09-27T00:00:00</pai:PlatiOd><pai:IdTransakce>50824</pai:IdTransakce><pai:RizeniId>22219527010</pai:RizeniId><pai:Geometrie><pai:DefinicniBod><gml:Point gml:id="DPA.26133333010" srsName="urn:ogc:def:crs:EPSG::5514" srsDimension="2"><gml:pos>-687937.32 -1081753.85</gml:pos></gml:Point></pai:DefinicniBod><pai:OriginalniHranice><gml:Polygon gml:id="HPA.15948807010" srsName="urn:ogc:def:crs:EPSG::5514" srsDimension="2"><gml:exterior><gml:LinearRing><gml:posList>-687949.78 -1081754.58 -687940.45 -1081750.11 -687919.84 -1081746.68 -687902.00 -1081750.86 -687888.32 -1081780.16 -687876.64 -1081778.47 -687871.67 -1081789.57 -687892.86 -1081786.86 -687907.70 -1081759.29 -687913.32 -1081753.94 -687928.18 -1081752.61 -687947.83 -1081761.94 -687959.14 -1081758.66 -687960.34 -1081753.60 -687953.66 -1081752.21 -687949.78 -1081754.58</gml:posList></gml:LinearRing></gml:exterior></gml:Polygon></pai:OriginalniHranice></pai:Geometrie></vf:Parcela><vf:Parcela gml:id="PA.26133334010"><pai:Id>26133334010</pai:Id><pai:KmenoveCislo>372</pai:KmenoveCislo><pai:VymeraParcely>982</pai:VymeraParcely><pai:DruhCislovaniKod>2</pai:DruhCislovaniKod><pai:DruhPozemkuKod>5</pai:DruhPozemkuKod><pai:KatastralniUzemi><kui:Kod>620840</kui:Kod></pai:KatastralniUzemi><pai:PlatiOd>2012-09-27T00:00:00</pai:PlatiOd><pai:IdTransakce>50824</pai:IdTransakce><pai:RizeniId>22219527010</pai:RizeniId><pai:BonitovaneDily><com:BonitovanyDil><com:Vymera>982</com:Vymera><com:BonitovanaJednotkaKod>72901</com:BonitovanaJednotkaKod><com:IdTranskace>84380</com:IdTranskace><com:RizeniId>22905807010</com:RizeniId></com:BonitovanyDil></pai:BonitovaneDily><pai:ZpusobyOchranyPozemku><com:ZpusobOchrany><com:Kod>27</com:Kod><com:TypOchranyKod>6</com:TypOchranyKod><com:IdTransakce>50824</com:IdTransakce><com:RizeniId>22219527010</com:RizeniId></com:ZpusobOchrany></pai:ZpusobyOchranyPozemku><pai:Geometrie><pai:DefinicniBod><gml:Point gml:id="DPA.26133334010" srsName="urn:ogc:def:crs:EPSG::5514" srsDimension="2"><gml:pos>-687714.95 -1081641.08</gml:pos></gml:Point></pai:DefinicniBod><pai:OriginalniHranice><gml:Polygon gml:id="HPA.33256468010" srsName="urn:ogc:def:crs:EPSG::5514" srsDimension="2"><gml:exterior><gml:LinearRing><gml:posList>-687734.68 -1081638.80 -687726.05 -1081613.06 -687690.72 -1081650.96 -687695.54 -1081660.49 -687701.69 -1081657.59 -687722.81 -1081651.50 -687734.68 -1081638.80</gml:posList></gml:LinearRing></gml:exterior></gml:Polygon></pai:OriginalniHranice></pai:Geometrie></vf:Parcela><vf:Parcela gml:id="PA.26133335010"><pai:Id>26133335010</pai:Id><pai:KmenoveCislo>379</pai:KmenoveCislo><pai:VymeraParcely>13013</pai:VymeraParcely><pai:DruhCislovaniKod>2</pai:DruhCislovaniKod><pai:DruhPozemkuKod>2</pai:DruhPozemkuKod><pai:KatastralniUzemi><kui:Kod>620840</kui:Kod></pai:KatastralniUzemi><pai:PlatiOd>2012-09-27T00:00:00</pai:PlatiOd><pai:IdTransakce>50824</pai:IdTransakce><pai:RizeniId>22219527010</pai:RizeniId><pai:BonitovaneDily><com:BonitovanyDil><com:Vymera>13013</com:Vymera><com:BonitovanaJednotkaKod>72901</com:BonitovanaJednotkaKod><com:IdTranskace>84380</com:IdTranskace><com:RizeniId>22905807010</com:RizeniId></com:BonitovanyDil></pai:BonitovaneDily><pai:ZpusobyOchranyPozemku><com:ZpusobOchrany><com:Kod>27</com:Kod><com:TypOchranyKod>6</com:TypOchranyKod><com:IdTransakce>50824</com:IdTransakce><com:RizeniId>22219527010</com:RizeniId></com:ZpusobOchrany></pai:ZpusobyOchranyPozemku><pai:Geometrie><pai:DefinicniBod><gml:Point gml:id="DPA.26133335010" srsName="urn:ogc:def:crs:EPSG::5514" srsDimension="2"><gml:pos>-687854.27 -1081453.46</gml:pos></gml:Point></pai:DefinicniBod><pai:OriginalniHranice><gml:Polygon gml:id="HPA.15948809010" srsName="urn:ogc:def:crs:EPSG::5514" srsDimension="2"><gml:exterior><gml:LinearRing><gml:posList>-687925.86 -1081283.73 -687892.09 -1081361.49 -687852.48 -1081427.46 -687830.36 -1081457.40 -687810.50 -1081482.82 -687782.67 -1081513.00 -687708.20 -1081584.69 -687705.80 -1081587.15 -687726.05 -1081613.06 -687795.59 -1081536.40 -687834.05 -1081499.60 -687870.91 -1081459.23 -687903.33 -1081415.92 -687929.64 -1081371.84 -687951.43 -1081331.35 -687964.64 -1081310.61 -687925.86 -1081283.73</gml:posList></gml:LinearRing></gml:exterior></gml:Polygon></pai:OriginalniHranice></pai:Geometrie></vf:Parcela><vf:Parcela gml:id="PA.26133336010"><pai:Id>26133336010</pai:Id><pai:KmenoveCislo>381</pai:KmenoveCislo><pai:VymeraParcely>6697</pai:VymeraParcely><pai:DruhCislovaniKod>2</pai:DruhCislovaniKod><pai:DruhPozemkuKod>2</pai:DruhPozemkuKod><pai:KatastralniUzemi><kui:Kod>620840</kui:Kod></pai:KatastralniUzemi><pai:PlatiOd>2012-09-27T00:00:00</pai:PlatiOd><pai:IdTransakce>50824</pai:IdTransakce><pai:RizeniId>22219527010</pai:RizeniId><pai:BonitovaneDily><com:BonitovanyDil><com:Vymera>6697</com:Vymera><com:BonitovanaJednotkaKod>72901</com:BonitovanaJednotkaKod><com:IdTranskace>84380</com:IdTranskace><com:RizeniId>22905807010</com:RizeniId></com:BonitovanyDil></pai:BonitovaneDily><pai:ZpusobyOchranyPozemku><com:ZpusobOchrany><com:Kod>27</com:Kod><com:TypOchranyKod>6</com:TypOchranyKod><com:IdTransakce>50824</com:IdTransakce><com:RizeniId>22219527010</com:RizeniId></com:ZpusobOchrany></pai:ZpusobyOchranyPozemku><pai:Geometrie><pai:DefinicniBod><gml:Point gml:id="DPA.26133336010" srsName="urn:ogc:def:crs:EPSG::5514" srsDimension="2"><gml:pos>-687882.77 -1081335.83</gml:pos></gml:Point></pai:DefinicniBod><pai:OriginalniHranice><gml:Polygon gml:id="HPA.16632494010" srsName="urn:ogc:def:crs:EPSG::5514" srsDimension="2"><gml:exterior><gml:LinearRing><gml:posList>-687848.64 -1081379.83 -687827.79 -1081418.44 -687821.31 -1081444.06 -687830.36 -1081457.40 -687852.48 -1081427.46 -687892.09 -1081361.49 -687925.86 -1081283.73 -687876.72 -1081254.61 -687873.51 -1081271.53 -687870.08 -1081303.68 -687859.89 -1081345.22 -687848.64 -1081379.83</gml:posList></gml:LinearRing></gml:exterior></gml:Polygon></pai:OriginalniHranice></pai:Geometrie></vf:Parcela><vf:Parcela gml:id="PA.26133337010"><pai:Id>26133337010</pai:Id><pai:KmenoveCislo>384</pai:KmenoveCislo><pai:VymeraParcely>374</pai:VymeraParcely><pai:DruhCislovaniKod>2</pai:DruhCislovaniKod><pai:DruhPozemkuKod>2</pai:DruhPozemkuKod><pai:KatastralniUzemi><kui:Kod>620840</kui:Kod></pai:KatastralniUzemi><pai:PlatiOd>2012-09-27T00:00:00</pai:PlatiOd><pai:IdTransakce>50824</pai:IdTransakce><pai:RizeniId>22219527010</pai:RizeniId><pai:BonitovaneDily><com:BonitovanyDil><com:Vymera>374</com:Vymera><com:BonitovanaJednotkaKod>72901</com:BonitovanaJednotkaKod><com:IdTranskace>84380</com:IdTranskace><com:RizeniId>22905807010</com:RizeniId></com:BonitovanyDil></pai:BonitovaneDily><pai:ZpusobyOchranyPozemku><com:ZpusobOchrany><com:Kod>27</com:Kod><com:TypOchranyKod>6</com:TypOchranyKod><com:IdTransakce>50824</com:IdTransakce><com:RizeniId>22219527010</com:RizeniId></com:ZpusobOchrany></pai:ZpusobyOchranyPozemku><pai:Geometrie><pai:DefinicniBod><gml:Point gml:id="DPA.26133337010" srsName="urn:ogc:def:crs:EPSG::5514" srsDimension="2"><gml:pos>-687843.83 -1081348.48</gml:pos></gml:Point></pai:DefinicniBod><pai:OriginalniHranice><gml:Polygon gml:id="HPA.15948811010" srsName="urn:ogc:def:crs:EPSG::5514" srsDimension="2"><gml:exterior><gml:LinearRing><gml:posList>-687834.25 -1081376.52 -687848.04 -1081352.87 -687856.99 -1081311.10 -687837.90 -1081347.68 -687834.25 -1081376.52</gml:posList></gml:LinearRing></gml:exterior></gml:Polygon></pai:OriginalniHranice></pai:Geometrie></vf:Parcela><vf:Parcela gml:id="PA.26133338010"><pai:Id>26133338010</pai:Id><pai:KmenoveCislo>389</pai:KmenoveCislo><pai:VymeraParcely>72</pai:VymeraParcely><pai:DruhCislovaniKod>2</pai:DruhCislovaniKod><pai:DruhPozemkuKod>2</pai:DruhPozemkuKod><pai:KatastralniUzemi><kui:Kod>620840</kui:Kod></pai:KatastralniUzemi><pai:PlatiOd>2012-09-27T00:00:00</pai:PlatiOd><pai:IdTransakce>50824</pai:IdTransakce><pai:RizeniId>22219527010</pai:RizeniId><pai:BonitovaneDily><com:BonitovanyDil><com:Vymera>72</com:Vymera><com:BonitovanaJednotkaKod>72901</com:BonitovanaJednotkaKod><com:IdTranskace>84380</com:IdTranskace><com:RizeniId>22905807010</com:RizeniId></com:BonitovanyDil></pai:BonitovaneDily><pai:ZpusobyOchranyPozemku><com:ZpusobOchrany><com:Kod>27</com:Kod><com:TypOchranyKod>6</com:TypOchranyKod><com:IdTransakce>50824</com:IdTransakce><com:RizeniId>22219527010</com:RizeniId></com:ZpusobOchrany></pai:ZpusobyOchranyPozemku><pai:Geometrie><pai:DefinicniBod><gml:Point gml:id="DPA.26133338010" srsName="urn:ogc:def:crs:EPSG::5514" srsDimension="2"><gml:pos>-687545.36 -1081542.99</gml:pos></gml:Point></pai:DefinicniBod><pai:OriginalniHranice><gml:Polygon gml:id="HPA.15948812010" srsName="urn:ogc:def:crs:EPSG::5514" srsDimension="2"><gml:exterior><gml:LinearRing><gml:posList>-687549.73 -1081542.57 -687546.81 -1081540.36 -687543.65 -1081538.08 -687530.68 -1081530.78 -687544.84 -1081546.58 -687549.73 -1081542.57</gml:posList></gml:LinearRing></gml:exterior></gml:Polygon></pai:OriginalniHranice></pai:Geometrie></vf:Parcela><vf:Parcela gml:id="PA.26133339010"><pai:Id>26133339010</pai:Id><pai:KmenoveCislo>390</pai:KmenoveCislo><pai:VymeraParcely>385</pai:VymeraParcely><pai:DruhCislovaniKod>2</pai:DruhCislovaniKod><pai:DruhPozemkuKod>2</pai:DruhPozemkuKod><pai:KatastralniUzemi><kui:Kod>620840</kui:Kod></pai:KatastralniUzemi><pai:PlatiOd>2012-09-27T00:00:00</pai:PlatiOd><pai:IdTransakce>50824</pai:IdTransakce><pai:RizeniId>22219527010</pai:RizeniId><pai:BonitovaneDily><com:BonitovanyDil><com:Vymera>385</com:Vymera><com:BonitovanaJednotkaKod>72901</com:BonitovanaJednotkaKod><com:IdTranskace>84380</com:IdTranskace><com:RizeniId>22905807010</com:RizeniId></com:BonitovanyDil></pai:BonitovaneDily><pai:ZpusobyOchranyPozemku><com:ZpusobOchrany><com:Kod>27</com:Kod><com:TypOchranyKod>6</com:TypOchranyKod><com:IdTransakce>50824</com:IdTransakce><com:RizeniId>22219527010</com:RizeniId></com:ZpusobOchrany></pai:ZpusobyOchranyPozemku><pai:Geometrie><pai:DefinicniBod><gml:Point gml:id="DPA.26133339010" srsName="urn:ogc:def:crs:EPSG::5514" srsDimension="2"><gml:pos>-687600.05 -1081495.00</gml:pos></gml:Point></pai:DefinicniBod><pai:OriginalniHranice><gml:Polygon gml:id="HPA.15948813010" srsName="urn:ogc:def:crs:EPSG::5514" srsDimension="2"><gml:exterior><gml:LinearRing><gml:posList>-687627.46 -1081461.26 -687597.50 -1081493.99 -687546.81 -1081540.36 -687549.73 -1081542.57 -687601.32 -1081495.86 -687628.89 -1081462.28 -687627.46 -1081461.26</gml:posList></gml:LinearRing></gml:exterior></gml:Polygon></pai:OriginalniHranice></pai:Geometrie></vf:Parcela><vf:Parcela gml:id="PA.26133340010"><pai:Id>26133340010</pai:Id><pai:KmenoveCislo>391</pai:KmenoveCislo><pai:PododdeleniCisla>3</pai:PododdeleniCisla><pai:VymeraParcely>5133</pai:VymeraParcely><pai:DruhCislovaniKod>2</pai:DruhCislovaniKod><pai:DruhPozemkuKod>2</pai:DruhPozemkuKod><pai:KatastralniUzemi><kui:Kod>620840</kui:Kod></pai:KatastralniUzemi><pai:PlatiOd>2012-09-27T00:00:00</pai:PlatiOd><pai:IdTransakce>50824</pai:IdTransakce><pai:RizeniId>22219527010</pai:RizeniId><pai:BonitovaneDily><com:BonitovanyDil><com:Vymera>4703</com:Vymera><com:BonitovanaJednotkaKod>72901</com:BonitovanaJednotkaKod><com:IdTranskace>84380</com:IdTranskace><com:RizeniId>22905807010</com:RizeniId></com:BonitovanyDil><com:BonitovanyDil><com:Vymera>60</com:Vymera><com:BonitovanaJednotkaKod>76811</com:BonitovanaJednotkaKod><com:IdTranskace>84380</com:IdTranskace><com:RizeniId>22905807010</com:RizeniId></com:BonitovanyDil><com:BonitovanyDil><com:Vymera>370</com:Vymera><com:BonitovanaJednotkaKod>77641</com:BonitovanaJednotkaKod><com:IdTranskace>84380</com:IdTranskace><com:RizeniId>22905807010</com:RizeniId></com:BonitovanyDil></pai:BonitovaneDily><pai:ZpusobyOchranyPozemku><com:ZpusobOchrany><com:Kod>27</com:Kod><com:TypOchranyKod>6</com:TypOchranyKod><com:IdTransakce>50824</com:IdTransakce><com:RizeniId>22219527010</com:RizeniId></com:ZpusobOchrany></pai:ZpusobyOchranyPozemku><pai:Geometrie><pai:DefinicniBod><gml:Point gml:id="DPA.26133340010" srsName="urn:ogc:def:crs:EPSG::5514" srsDimension="2"><gml:pos>-687539.25 -1081597.25</gml:pos></gml:Point></pai:DefinicniBod><pai:OriginalniHranice><gml:Polygon gml:id="HPA.15948814010" srsName="urn:ogc:def:crs:EPSG::5514" srsDimension="2"><gml:exterior><gml:LinearRing><gml:posList>-687538.32 -1081650.13 -687569.11 -1081641.98 -687568.95 -1081641.02 -687563.21 -1081606.32 -687581.89 -1081602.79 -687571.09 -1081592.18 -687539.43 -1081547.28 -687510.62 -1081563.47 -687485.75 -1081572.05 -687500.13 -1081572.71 -687509.85 -1081603.00 -687517.94 -1081625.79 -687523.47 -1081642.93 -687526.55 -1081654.44 -687538.33 -1081651.02 -687538.32 -1081650.13</gml:posList></gml:LinearRing></gml:exterior></gml:Polygon></pai:OriginalniHranice></pai:Geometrie></vf:Parcela><vf:Parcela gml:id="PA.26133341010"><pai:Id>26133341010</pai:Id><pai:KmenoveCislo>391</pai:KmenoveCislo><pai:PododdeleniCisla>4</pai:PododdeleniCisla><pai:VymeraParcely>513</pai:VymeraParcely><pai:DruhCislovaniKod>2</pai:DruhCislovaniKod><pai:DruhPozemkuKod>2</pai:DruhPozemkuKod><pai:KatastralniUzemi><kui:Kod>620840</kui:Kod></pai:KatastralniUzemi><pai:PlatiOd>2012-09-27T00:00:00</pai:PlatiOd><pai:IdTransakce>50824</pai:IdTransakce><pai:RizeniId>22219527010</pai:RizeniId><pai:BonitovaneDily><com:BonitovanyDil><com:Vymera>513</com:Vymera><com:BonitovanaJednotkaKod>72901</com:BonitovanaJednotkaKod><com:IdTranskace>84380</com:IdTranskace><com:RizeniId>22905807010</com:RizeniId></com:BonitovanyDil></pai:BonitovaneDily><pai:ZpusobyOchranyPozemku><com:ZpusobOchrany><com:Kod>27</com:Kod><com:TypOchranyKod>6</com:TypOchranyKod><com:IdTransakce>50824</com:IdTransakce><com:RizeniId>22219527010</com:RizeniId></com:ZpusobOchrany></pai:ZpusobyOchranyPozemku><pai:Geometrie><pai:DefinicniBod><gml:Point gml:id="DPA.26133341010" srsName="urn:ogc:def:crs:EPSG::5514" srsDimension="2"><gml:pos>-687693.36 -1081475.71</gml:pos></gml:Point></pai:DefinicniBod><pai:OriginalniHranice><gml:Polygon gml:id="HPA.15948815010" srsName="urn:ogc:def:crs:EPSG::5514" srsDimension="2"><gml:exterior><gml:LinearRing><gml:posList>-687693.49 -1081471.64 -687637.30 -1081533.06 -687639.80 -1081535.38 -687693.48 -1081477.34 -687723.74 -1081516.27 -687726.64 -1081512.93 -687693.49 -1081471.64</gml:posList></gml:LinearRing></gml:exterior></gml:Polygon></pai:OriginalniHranice></pai:Geometrie></vf:Parcela><vf:Parcela gml:id="PA.26133342010"><pai:Id>26133342010</pai:Id><pai:KmenoveCislo>391</pai:KmenoveCislo><pai:PododdeleniCisla>5</pai:PododdeleniCisla><pai:VymeraParcely>13683</pai:VymeraParcely><pai:DruhCislovaniKod>2</pai:DruhCislovaniKod><pai:DruhPozemkuKod>2</pai:DruhPozemkuKod><pai:KatastralniUzemi><kui:Kod>620840</kui:Kod></pai:KatastralniUzemi><pai:PlatiOd>2012-09-27T00:00:00</pai:PlatiOd><pai:IdTransakce>50824</pai:IdTransakce><pai:RizeniId>22219527010</pai:RizeniId><pai:BonitovaneDily><com:BonitovanyDil><com:Vymera>4212</com:Vymera><com:BonitovanaJednotkaKod>72901</com:BonitovanaJednotkaKod><com:IdTranskace>84380</com:IdTranskace><com:RizeniId>22905807010</com:RizeniId></com:BonitovanyDil><com:BonitovanyDil><com:Vymera>9471</com:Vymera><com:BonitovanaJednotkaKod>75001</com:BonitovanaJednotkaKod><com:IdTranskace>84380</com:IdTranskace><com:RizeniId>22905807010</com:RizeniId></com:BonitovanyDil></pai:BonitovaneDily><pai:ZpusobyOchranyPozemku><com:ZpusobOchrany><com:Kod>27</com:Kod><com:TypOchranyKod>6</com:TypOchranyKod><com:IdTransakce>50824</com:IdTransakce><com:RizeniId>22219527010</com:RizeniId></com:ZpusobOchrany></pai:ZpusobyOchranyPozemku><pai:Geometrie><pai:DefinicniBod><gml:Point gml:id="DPA.26133342010" srsName="urn:ogc:def:crs:EPSG::5514" srsDimension="2"><gml:pos>-687508.47 -1080920.89</gml:pos></gml:Point></pai:DefinicniBod><pai:OriginalniHranice><gml:Polygon gml:id="HPA.16985410010" srsName="urn:ogc:def:crs:EPSG::5514" srsDimension="2"><gml:exterior><gml:LinearRing><gml:posList>-687496.51 -1081018.39 -687496.16 -1081030.17 -687508.21 -1081039.25 -687524.59 -1081011.46 -687519.04 -1080958.75 -687589.86 -1080917.13 -687453.14 -1080791.98 -687457.25 -1080808.93 -687469.00 -1080825.12 -687471.65 -1080849.48 -687475.15 -1080856.47 -687479.74 -1080885.30 -687468.99 -1080916.14 -687462.14 -1080975.90 -687464.95 -1081007.04 -687496.51 -1081018.39</gml:posList></gml:LinearRing></gml:exterior></gml:Polygon></pai:OriginalniHranice></pai:Geometrie></vf:Parcela><vf:Parcela gml:id="PA.26133343010"><pai:Id>26133343010</pai:Id><pai:KmenoveCislo>393</pai:KmenoveCislo><pai:VymeraParcely>9991</pai:VymeraParcely><pai:DruhCislovaniKod>2</pai:DruhCislovaniKod><pai:DruhPozemkuKod>2</pai:DruhPozemkuKod><pai:KatastralniUzemi><kui:Kod>620840</kui:Kod></pai:KatastralniUzemi><pai:PlatiOd>2012-09-27T00:00:00</pai:PlatiOd><pai:IdTransakce>50824</pai:IdTransakce><pai:RizeniId>22219527010</pai:RizeniId><pai:BonitovaneDily><com:BonitovanyDil><com:Vymera>9991</com:Vymera><com:BonitovanaJednotkaKod>72901</com:BonitovanaJednotkaKod><com:IdTranskace>84380</com:IdTranskace><com:RizeniId>22905807010</com:RizeniId></com:BonitovanyDil></pai:BonitovaneDily><pai:ZpusobyOchranyPozemku><com:ZpusobOchrany><com:Kod>27</com:Kod><com:TypOchranyKod>6</com:TypOchranyKod><com:IdTransakce>50824</com:IdTransakce><com:RizeniId>22219527010</com:RizeniId></com:ZpusobOchrany></pai:ZpusobyOchranyPozemku><pai:Geometrie><pai:DefinicniBod><gml:Point gml:id="DPA.26133343010" srsName="urn:ogc:def:crs:EPSG::5514" srsDimension="2"><gml:pos>-687810.61 -1081346.34</gml:pos></gml:Point></pai:DefinicniBod><pai:OriginalniHranice><gml:Polygon gml:id="HPA.15948817010" srsName="urn:ogc:def:crs:EPSG::5514" srsDimension="2"><gml:exterior><gml:LinearRing><gml:posList>-687846.95 -1081243.84 -687741.22 -1081390.07 -687791.81 -1081439.24 -687810.00 -1081418.02 -687834.25 -1081376.52 -687837.90 -1081347.68 -687856.99 -1081311.10 -687859.01 -1081301.23 -687859.14 -1081274.73 -687846.95 -1081243.84</gml:posList></gml:LinearRing></gml:exterior></gml:Polygon></pai:OriginalniHranice></pai:Geometrie></vf:Parcela><vf:Parcela gml:id="PA.26133344010"><pai:Id>26133344010</pai:Id><pai:KmenoveCislo>394</pai:KmenoveCislo><pai:VymeraParcely>31772</pai:VymeraParcely><pai:DruhCislovaniKod>2</pai:DruhCislovaniKod><pai:DruhPozemkuKod>2</pai:DruhPozemkuKod><pai:KatastralniUzemi><kui:Kod>620840</kui:Kod></pai:KatastralniUzemi><pai:PlatiOd>2012-09-27T00:00:00</pai:PlatiOd><pai:IdTransakce>50824</pai:IdTransakce><pai:RizeniId>22219527010</pai:RizeniId><pai:BonitovaneDily><com:BonitovanyDil><com:Vymera>31772</com:Vymera><com:BonitovanaJednotkaKod>72901</com:BonitovanaJednotkaKod><com:IdTranskace>84380</com:IdTranskace><com:RizeniId>22905807010</com:RizeniId></com:BonitovanyDil></pai:BonitovaneDily><pai:ZpusobyOchranyPozemku><com:ZpusobOchrany><com:Kod>27</com:Kod><com:TypOchranyKod>6</com:TypOchranyKod><com:IdTransakce>50824</com:IdTransakce><com:RizeniId>22219527010</com:RizeniId></com:ZpusobOchrany></pai:ZpusobyOchranyPozemku><pai:Geometrie><pai:DefinicniBod><gml:Point gml:id="DPA.26133344010" srsName="urn:ogc:def:crs:EPSG::5514" srsDimension="2"><gml:pos>-687634.49 -1081290.04</gml:pos></gml:Point></pai:DefinicniBod><pai:OriginalniHranice><gml:Polygon gml:id="HPA.16985411010" srsName="urn:ogc:def:crs:EPSG::5514" srsDimension="2"><gml:exterior><gml:LinearRing><gml:posList>-687498.01 -1081205.07 -687529.72 -1081258.07 -687546.80 -1081281.24 -687591.55 -1081316.84 -687630.96 -1081340.33 -687642.10 -1081329.80 -687652.41 -1081325.95 -687708.09 -1081363.95 -687741.22 -1081390.07 -687846.95 -1081243.84 -687840.26 -1081244.69 -687790.13 -1081231.76 -687748.72 -1081235.85 -687742.07 -1081245.50 -687683.41 -1081285.28 -687550.01 -1081152.10 -687514.63 -1081188.14 -687498.01 -1081205.07</gml:posList></gml:LinearRing></gml:exterior></gml:Polygon></pai:OriginalniHranice></pai:Geometrie></vf:Parcela><vf:Parcela gml:id="PA.26133345010"><pai:Id>26133345010</pai:Id><pai:KmenoveCislo>395</pai:KmenoveCislo><pai:VymeraParcely>586</pai:VymeraParcely><pai:DruhCislovaniKod>2</pai:DruhCislovaniKod><pai:DruhPozemkuKod>2</pai:DruhPozemkuKod><pai:KatastralniUzemi><kui:Kod>620840</kui:Kod></pai:KatastralniUzemi><pai:PlatiOd>2012-09-27T00:00:00</pai:PlatiOd><pai:IdTransakce>50824</pai:IdTransakce><pai:RizeniId>22219527010</pai:RizeniId><pai:BonitovaneDily><com:BonitovanyDil><com:Vymera>586</com:Vymera><com:BonitovanaJednotkaKod>72901</com:BonitovanaJednotkaKod><com:IdTranskace>84380</com:IdTranskace><com:RizeniId>22905807010</com:RizeniId></com:BonitovanyDil></pai:BonitovaneDily><pai:ZpusobyOchranyPozemku><com:ZpusobOchrany><com:Kod>27</com:Kod><com:TypOchranyKod>6</com:TypOchranyKod><com:IdTransakce>50824</com:IdTransakce><com:RizeniId>22219527010</com:RizeniId></com:ZpusobOchrany></pai:ZpusobyOchranyPozemku><pai:Geometrie><pai:DefinicniBod><gml:Point gml:id="DPA.26133345010" srsName="urn:ogc:def:crs:EPSG::5514" srsDimension="2"><gml:pos>-687623.08 -1081338.25</gml:pos></gml:Point></pai:DefinicniBod><pai:OriginalniHranice><gml:Polygon gml:id="HPA.16985412010" srsName="urn:ogc:def:crs:EPSG::5514" srsDimension="2"><gml:exterior><gml:LinearRing><gml:posList>-687529.72 -1081258.07 -687498.01 -1081205.07 -687496.90 -1081206.18 -687527.81 -1081258.93 -687543.97 -1081283.53 -687557.53 -1081294.71 -687589.99 -1081320.19 -687628.43 -1081342.89 -687630.96 -1081340.33 -687591.55 -1081316.84 -687546.80 -1081281.24 -687529.72 -1081258.07</gml:posList></gml:LinearRing></gml:exterior></gml:Polygon></pai:OriginalniHranice></pai:Geometrie></vf:Parcela><vf:Parcela gml:id="PA.26133346010"><pai:Id>26133346010</pai:Id><pai:KmenoveCislo>397</pai:KmenoveCislo><pai:VymeraParcely>12124</pai:VymeraParcely><pai:DruhCislovaniKod>2</pai:DruhCislovaniKod><pai:DruhPozemkuKod>2</pai:DruhPozemkuKod><pai:KatastralniUzemi><kui:Kod>620840</kui:Kod></pai:KatastralniUzemi><pai:PlatiOd>2012-09-27T00:00:00</pai:PlatiOd><pai:IdTransakce>50824</pai:IdTransakce><pai:RizeniId>22219527010</pai:RizeniId><pai:BonitovaneDily><com:BonitovanyDil><com:Vymera>12124</com:Vymera><com:BonitovanaJednotkaKod>72901</com:BonitovanaJednotkaKod><com:IdTranskace>84380</com:IdTranskace><com:RizeniId>22905807010</com:RizeniId></com:BonitovanyDil></pai:BonitovaneDily><pai:ZpusobyOchranyPozemku><com:ZpusobOchrany><com:Kod>27</com:Kod><com:TypOchranyKod>6</com:TypOchranyKod><com:IdTransakce>50824</com:IdTransakce><com:RizeniId>22219527010</com:RizeniId></com:ZpusobOchrany></pai:ZpusobyOchranyPozemku><pai:Geometrie><pai:DefinicniBod><gml:Point gml:id="DPA.26133346010" srsName="urn:ogc:def:crs:EPSG::5514" srsDimension="2"><gml:pos>-687636.42 -1081397.17</gml:pos></gml:Point></pai:DefinicniBod><pai:OriginalniHranice><gml:Polygon gml:id="HPA.15948820010" srsName="urn:ogc:def:crs:EPSG::5514" srsDimension="2"><gml:exterior><gml:LinearRing><gml:posList>-687538.56 -1081472.24 -687511.00 -1081494.54 -687523.38 -1081516.27 -687542.11 -1081500.18 -687555.27 -1081509.22 -687586.56 -1081479.27 -687612.04 -1081450.35 -687624.45 -1081459.13 -687627.46 -1081461.26 -687708.09 -1081363.95 -687652.41 -1081325.95 -687642.10 -1081329.80 -687630.96 -1081340.33 -687628.43 -1081342.89 -687626.30 -1081345.81 -687609.40 -1081373.52 -687590.39 -1081410.72 -687561.88 -1081449.77 -687538.56 -1081472.24</gml:posList></gml:LinearRing></gml:exterior></gml:Polygon></pai:OriginalniHranice></pai:Geometrie></vf:Parcela><vf:Parcela gml:id="PA.26133347010"><pai:Id>26133347010</pai:Id><pai:KmenoveCislo>398</pai:KmenoveCislo><pai:VymeraParcely>363</pai:VymeraParcely><pai:DruhCislovaniKod>2</pai:DruhCislovaniKod><pai:DruhPozemkuKod>2</pai:DruhPozemkuKod><pai:KatastralniUzemi><kui:Kod>620840</kui:Kod></pai:KatastralniUzemi><pai:PlatiOd>2012-09-27T00:00:00</pai:PlatiOd><pai:IdTransakce>50824</pai:IdTransakce><pai:RizeniId>22219527010</pai:RizeniId><pai:BonitovaneDily><com:BonitovanyDil><com:Vymera>363</com:Vymera><com:BonitovanaJednotkaKod>72901</com:BonitovanaJednotkaKod><com:IdTranskace>84380</com:IdTranskace><com:RizeniId>22905807010</com:RizeniId></com:BonitovanyDil></pai:BonitovaneDily><pai:ZpusobyOchranyPozemku><com:ZpusobOchrany><com:Kod>27</com:Kod><com:TypOchranyKod>6</com:TypOchranyKod><com:IdTransakce>50824</com:IdTransakce><com:RizeniId>22219527010</com:RizeniId></com:ZpusobOchrany></pai:ZpusobyOchranyPozemku><pai:Geometrie><pai:DefinicniBod><gml:Point gml:id="DPA.26133347010" srsName="urn:ogc:def:crs:EPSG::5514" srsDimension="2"><gml:pos>-687594.64 -1081494.80</gml:pos></gml:Point></pai:DefinicniBod><pai:OriginalniHranice><gml:Polygon gml:id="HPA.15948821010" srsName="urn:ogc:def:crs:EPSG::5514" srsDimension="2"><gml:exterior><gml:LinearRing><gml:posList>-687624.45 -1081459.13 -687597.28 -1081489.01 -687543.65 -1081538.08 -687546.81 -1081540.36 -687597.50 -1081493.99 -687627.46 -1081461.26 -687624.45 -1081459.13</gml:posList></gml:LinearRing></gml:exterior></gml:Polygon></pai:OriginalniHranice></pai:Geometrie></vf:Parcela><vf:Parcela gml:id="PA.26133348010"><pai:Id>26133348010</pai:Id><pai:KmenoveCislo>399</pai:KmenoveCislo><pai:VymeraParcely>2046</pai:VymeraParcely><pai:DruhCislovaniKod>2</pai:DruhCislovaniKod><pai:DruhPozemkuKod>2</pai:DruhPozemkuKod><pai:KatastralniUzemi><kui:Kod>620840</kui:Kod></pai:KatastralniUzemi><pai:PlatiOd>2012-09-27T00:00:00</pai:PlatiOd><pai:IdTransakce>50824</pai:IdTransakce><pai:RizeniId>22219527010</pai:RizeniId><pai:BonitovaneDily><com:BonitovanyDil><com:Vymera>2046</com:Vymera><com:BonitovanaJednotkaKod>72901</com:BonitovanaJednotkaKod><com:IdTranskace>84380</com:IdTranskace><com:RizeniId>22905807010</com:RizeniId></com:BonitovanyDil></pai:BonitovaneDily><pai:ZpusobyOchranyPozemku><com:ZpusobOchrany><com:Kod>27</com:Kod><com:TypOchranyKod>6</com:TypOchranyKod><com:IdTransakce>50824</com:IdTransakce><com:RizeniId>22219527010</com:RizeniId></com:ZpusobOchrany></pai:ZpusobyOchranyPozemku><pai:Geometrie><pai:DefinicniBod><gml:Point gml:id="DPA.26133348010" srsName="urn:ogc:def:crs:EPSG::5514" srsDimension="2"><gml:pos>-687543.75 -1081519.72</gml:pos></gml:Point></pai:DefinicniBod><pai:OriginalniHranice><gml:Polygon gml:id="HPA.15948822010" srsName="urn:ogc:def:crs:EPSG::5514" srsDimension="2"><gml:exterior><gml:LinearRing><gml:posList>-687624.45 -1081459.13 -687612.04 -1081450.35 -687586.56 -1081479.27 -687555.27 -1081509.22 -687542.11 -1081500.18 -687523.38 -1081516.27 -687530.68 -1081530.78 -687543.65 -1081538.08 -687597.28 -1081489.01 -687624.45 -1081459.13</gml:posList></gml:LinearRing></gml:exterior></gml:Polygon></pai:OriginalniHranice></pai:Geometrie></vf:Parcela><vf:Parcela gml:id="PA.26133349010"><pai:Id>26133349010</pai:Id><pai:KmenoveCislo>402</pai:KmenoveCislo><pai:VymeraParcely>442</pai:VymeraParcely><pai:DruhCislovaniKod>2</pai:DruhCislovaniKod><pai:DruhPozemkuKod>2</pai:DruhPozemkuKod><pai:KatastralniUzemi><kui:Kod>620840</kui:Kod></pai:KatastralniUzemi><pai:PlatiOd>2012-09-27T00:00:00</pai:PlatiOd><pai:IdTransakce>50824</pai:IdTransakce><pai:RizeniId>22219527010</pai:RizeniId><pai:BonitovaneDily><com:BonitovanyDil><com:Vymera>442</com:Vymera><com:BonitovanaJednotkaKod>72901</com:BonitovanaJednotkaKod><com:IdTranskace>84380</com:IdTranskace><com:RizeniId>22905807010</com:RizeniId></com:BonitovanyDil></pai:BonitovaneDily><pai:ZpusobyOchranyPozemku><com:ZpusobOchrany><com:Kod>27</com:Kod><com:TypOchranyKod>6</com:TypOchranyKod><com:IdTransakce>50824</com:IdTransakce><com:RizeniId>22219527010</com:RizeniId></com:ZpusobOchrany></pai:ZpusobyOchranyPozemku><pai:Geometrie><pai:DefinicniBod><gml:Point gml:id="DPA.26133349010" srsName="urn:ogc:def:crs:EPSG::5514" srsDimension="2"><gml:pos>-687544.10 -1081550.45</gml:pos></gml:Point></pai:DefinicniBod><pai:OriginalniHranice><gml:Polygon gml:id="HPA.15948823010" srsName="urn:ogc:def:crs:EPSG::5514" srsDimension="2"><gml:exterior><gml:LinearRing><gml:posList>-687576.84 -1081593.70 -687560.73 -1081570.37 -687544.84 -1081546.58 -687530.68 -1081530.78 -687523.38 -1081516.27 -687511.00 -1081494.54 -687498.21 -1081471.80 -687495.73 -1081466.75 -687494.27 -1081467.48 -687509.19 -1081497.36 -687519.43 -1081513.89 -687523.84 -1081524.35 -687539.43 -1081547.28 -687571.09 -1081592.18 -687581.89 -1081602.79 -687576.84 -1081593.70</gml:posList></gml:LinearRing></gml:exterior></gml:Polygon></pai:OriginalniHranice></pai:Geometrie></vf:Parcela><vf:Parcela gml:id="PA.26133350010"><pai:Id>26133350010</pai:Id><pai:KmenoveCislo>404</pai:KmenoveCislo><pai:VymeraParcely>61</pai:VymeraParcely><pai:DruhCislovaniKod>2</pai:DruhCislovaniKod><pai:DruhPozemkuKod>2</pai:DruhPozemkuKod><pai:KatastralniUzemi><kui:Kod>620840</kui:Kod></pai:KatastralniUzemi><pai:PlatiOd>2012-09-27T00:00:00</pai:PlatiOd><pai:IdTransakce>50824</pai:IdTransakce><pai:RizeniId>22219527010</pai:RizeniId><pai:BonitovaneDily><com:BonitovanyDil><com:Vymera>61</com:Vymera><com:BonitovanaJednotkaKod>72901</com:BonitovanaJednotkaKod><com:IdTranskace>84380</com:IdTranskace><com:RizeniId>22905807010</com:RizeniId></com:BonitovanyDil></pai:BonitovaneDily><pai:ZpusobyOchranyPozemku><com:ZpusobOchrany><com:Kod>27</com:Kod><com:TypOchranyKod>6</com:TypOchranyKod><com:IdTransakce>50824</com:IdTransakce><com:RizeniId>22219527010</com:RizeniId></com:ZpusobOchrany></pai:ZpusobyOchranyPozemku><pai:Geometrie><pai:DefinicniBod><gml:Point gml:id="DPA.26133350010" srsName="urn:ogc:def:crs:EPSG::5514" srsDimension="2"><gml:pos>-687486.47 -1081563.54</gml:pos></gml:Point></pai:DefinicniBod><pai:OriginalniHranice><gml:Polygon gml:id="HPA.15948824010" srsName="urn:ogc:def:crs:EPSG::5514" srsDimension="2"><gml:exterior><gml:LinearRing><gml:posList>-687485.08 -1081561.27 -687479.90 -1081567.98 -687481.59 -1081571.81 -687488.66 -1081563.46 -687493.59 -1081555.25 -687485.08 -1081561.27</gml:posList></gml:LinearRing></gml:exterior></gml:Polygon></pai:OriginalniHranice></pai:Geometrie></vf:Parcela><vf:Parcela gml:id="PA.26133351010"><pai:Id>26133351010</pai:Id><pai:KmenoveCislo>405</pai:KmenoveCislo><pai:VymeraParcely>367</pai:VymeraParcely><pai:DruhCislovaniKod>2</pai:DruhCislovaniKod><pai:DruhPozemkuKod>2</pai:DruhPozemkuKod><pai:KatastralniUzemi><kui:Kod>620840</kui:Kod></pai:KatastralniUzemi><pai:PlatiOd>2012-09-27T00:00:00</pai:PlatiOd><pai:IdTransakce>50824</pai:IdTransakce><pai:RizeniId>22219527010</pai:RizeniId><pai:BonitovaneDily><com:BonitovanyDil><com:Vymera>367</com:Vymera><com:BonitovanaJednotkaKod>72901</com:BonitovanaJednotkaKod><com:IdTranskace>84380</com:IdTranskace><com:RizeniId>22905807010</com:RizeniId></com:BonitovanyDil></pai:BonitovaneDily><pai:ZpusobyOchranyPozemku><com:ZpusobOchrany><com:Kod>27</com:Kod><com:TypOchranyKod>6</com:TypOchranyKod><com:IdTransakce>50824</com:IdTransakce><com:RizeniId>22219527010</com:RizeniId></com:ZpusobOchrany></pai:ZpusobyOchranyPozemku><pai:Geometrie><pai:DefinicniBod><gml:Point gml:id="DPA.26133351010" srsName="urn:ogc:def:crs:EPSG::5514" srsDimension="2"><gml:pos>-687473.34 -1081495.25</gml:pos></gml:Point></pai:DefinicniBod><pai:OriginalniHranice><gml:Polygon gml:id="HPA.15948825010" srsName="urn:ogc:def:crs:EPSG::5514" srsDimension="2"><gml:exterior><gml:LinearRing><gml:posList>-687494.27 -1081467.48 -687468.91 -1081492.79 -687472.84 -1081521.27 -687468.91 -1081549.02 -687472.84 -1081553.36 -687475.19 -1081522.23 -687476.37 -1081495.87 -687494.27 -1081467.48</gml:posList></gml:LinearRing></gml:exterior></gml:Polygon></pai:OriginalniHranice></pai:Geometrie></vf:Parcela><vf:Parcela gml:id="PA.26133352010"><pai:Id>26133352010</pai:Id><pai:KmenoveCislo>406</pai:KmenoveCislo><pai:VymeraParcely>30615</pai:VymeraParcely><pai:DruhCislovaniKod>2</pai:DruhCislovaniKod><pai:DruhPozemkuKod>2</pai:DruhPozemkuKod><pai:KatastralniUzemi><kui:Kod>620840</kui:Kod></pai:KatastralniUzemi><pai:PlatiOd>2012-09-27T00:00:00</pai:PlatiOd><pai:IdTransakce>50824</pai:IdTransakce><pai:RizeniId>22219527010</pai:RizeniId><pai:BonitovaneDily><com:BonitovanyDil><com:Vymera>29302</com:Vymera><com:BonitovanaJednotkaKod>72901</com:BonitovanaJednotkaKod><com:IdTranskace>84380</com:IdTranskace><com:RizeniId>22905807010</com:RizeniId></com:BonitovanyDil><com:BonitovanyDil><com:Vymera>1313</com:Vymera><com:BonitovanaJednotkaKod>72911</com:BonitovanaJednotkaKod><com:IdTranskace>84380</com:IdTranskace><com:RizeniId>22905807010</com:RizeniId></com:BonitovanyDil></pai:BonitovaneDily><pai:ZpusobyOchranyPozemku><com:ZpusobOchrany><com:Kod>27</com:Kod><com:TypOchranyKod>6</com:TypOchranyKod><com:IdTransakce>50824</com:IdTransakce><com:RizeniId>22219527010</com:RizeniId></com:ZpusobOchrany></pai:ZpusobyOchranyPozemku><pai:Geometrie><pai:DefinicniBod><gml:Point gml:id="DPA.26133352010" srsName="urn:ogc:def:crs:EPSG::5514" srsDimension="2"><gml:pos>-687414.61 -1081417.67</gml:pos></gml:Point></pai:DefinicniBod><pai:OriginalniHranice><gml:Polygon gml:id="HPA.15948826010" srsName="urn:ogc:def:crs:EPSG::5514" srsDimension="2"><gml:exterior><gml:LinearRing><gml:posList>-687435.72 -1081289.84 -687432.58 -1081265.09 -687397.36 -1081280.42 -687380.53 -1081291.88 -687310.90 -1081337.23 -687334.32 -1081402.76 -687382.74 -1081499.31 -687408.91 -1081547.15 -687429.12 -1081577.27 -687468.91 -1081549.02 -687472.84 -1081521.27 -687468.91 -1081492.79 -687494.27 -1081467.48 -687484.92 -1081446.84 -687470.02 -1081394.32 -687448.12 -1081335.92 -687435.72 -1081289.84</gml:posList></gml:LinearRing></gml:exterior></gml:Polygon></pai:OriginalniHranice></pai:Geometrie></vf:Parcela><vf:Parcela gml:id="PA.26133353010"><pai:Id>26133353010</pai:Id><pai:KmenoveCislo>408</pai:KmenoveCislo><pai:VymeraParcely>619</pai:VymeraParcely><pai:DruhCislovaniKod>2</pai:DruhCislovaniKod><pai:DruhPozemkuKod>2</pai:DruhPozemkuKod><pai:KatastralniUzemi><kui:Kod>620840</kui:Kod></pai:KatastralniUzemi><pai:PlatiOd>2012-09-27T00:00:00</pai:PlatiOd><pai:IdTransakce>50824</pai:IdTransakce><pai:RizeniId>22219527010</pai:RizeniId><pai:BonitovaneDily><com:BonitovanyDil><com:Vymera>619</com:Vymera><com:BonitovanaJednotkaKod>72901</com:BonitovanaJednotkaKod><com:IdTranskace>84380</com:IdTranskace><com:RizeniId>22905807010</com:RizeniId></com:BonitovanyDil></pai:BonitovaneDily><pai:ZpusobyOchranyPozemku><com:ZpusobOchrany><com:Kod>27</com:Kod><com:TypOchranyKod>6</com:TypOchranyKod><com:IdTransakce>50824</com:IdTransakce><com:RizeniId>22219527010</com:RizeniId></com:ZpusobOchrany></pai:ZpusobyOchranyPozemku><pai:Geometrie><pai:DefinicniBod><gml:Point gml:id="DPA.26133353010" srsName="urn:ogc:def:crs:EPSG::5514" srsDimension="2"><gml:pos>-687470.44 -1081391.96</gml:pos></gml:Point></pai:DefinicniBod><pai:OriginalniHranice><gml:Polygon gml:id="HPA.16985413010" srsName="urn:ogc:def:crs:EPSG::5514" srsDimension="2"><gml:exterior><gml:LinearRing><gml:posList>-687432.15 -1081262.56 -687432.58 -1081265.09 -687435.72 -1081289.84 -687448.12 -1081335.92 -687470.02 -1081394.32 -687484.92 -1081446.84 -687494.27 -1081467.48 -687495.73 -1081466.75 -687487.89 -1081447.91 -687487.17 -1081445.94 -687472.06 -1081391.90 -687452.35 -1081341.00 -687438.27 -1081287.99 -687435.79 -1081260.45 -687432.15 -1081262.56</gml:posList></gml:LinearRing></gml:exterior></gml:Polygon></pai:OriginalniHranice></pai:Geometrie></vf:Parcela><vf:Parcela gml:id="PA.26133354010"><pai:Id>26133354010</pai:Id><pai:KmenoveCislo>409</pai:KmenoveCislo><pai:VymeraParcely>16325</pai:VymeraParcely><pai:DruhCislovaniKod>2</pai:DruhCislovaniKod><pai:DruhPozemkuKod>2</pai:DruhPozemkuKod><pai:KatastralniUzemi><kui:Kod>620840</kui:Kod></pai:KatastralniUzemi><pai:PlatiOd>2012-09-27T00:00:00</pai:PlatiOd><pai:IdTransakce>50824</pai:IdTransakce><pai:RizeniId>22219527010</pai:RizeniId><pai:BonitovaneDily><com:BonitovanyDil><com:Vymera>16325</com:Vymera><com:BonitovanaJednotkaKod>72901</com:BonitovanaJednotkaKod><com:IdTranskace>84380</com:IdTranskace><com:RizeniId>22905807010</com:RizeniId></com:BonitovanyDil></pai:BonitovaneDily><pai:ZpusobyOchranyPozemku><com:ZpusobOchrany><com:Kod>27</com:Kod><com:TypOchranyKod>6</com:TypOchranyKod><com:IdTransakce>50824</com:IdTransakce><com:RizeniId>22219527010</com:RizeniId></com:ZpusobOchrany></pai:ZpusobyOchranyPozemku><pai:Geometrie><pai:DefinicniBod><gml:Point gml:id="DPA.26133354010" srsName="urn:ogc:def:crs:EPSG::5514" srsDimension="2"><gml:pos>-687502.26 -1081327.79</gml:pos></gml:Point></pai:DefinicniBod><pai:OriginalniHranice><gml:Polygon gml:id="HPA.16985414010" srsName="urn:ogc:def:crs:EPSG::5514" srsDimension="2"><gml:exterior><gml:LinearRing><gml:posList>-687435.79 -1081260.45 -687438.27 -1081287.99 -687452.35 -1081341.00 -687472.06 -1081391.90 -687487.17 -1081445.94 -687566.52 -1081349.70 -687545.14 -1081315.78 -687539.14 -1081287.09 -687521.63 -1081253.48 -687495.34 -1081207.93 -687481.67 -1081224.80 -687458.23 -1081244.74 -687435.79 -1081260.45</gml:posList></gml:LinearRing></gml:exterior></gml:Polygon></pai:OriginalniHranice></pai:Geometrie></vf:Parcela><vf:Parcela gml:id="PA.26133355010"><pai:Id>26133355010</pai:Id><pai:KmenoveCislo>410</pai:KmenoveCislo><pai:VymeraParcely>237</pai:VymeraParcely><pai:DruhCislovaniKod>2</pai:DruhCislovaniKod><pai:DruhPozemkuKod>2</pai:DruhPozemkuKod><pai:KatastralniUzemi><kui:Kod>620840</kui:Kod></pai:KatastralniUzemi><pai:PlatiOd>2012-09-27T00:00:00</pai:PlatiOd><pai:IdTransakce>50824</pai:IdTransakce><pai:RizeniId>22219527010</pai:RizeniId><pai:BonitovaneDily><com:BonitovanyDil><com:Vymera>237</com:Vymera><com:BonitovanaJednotkaKod>72901</com:BonitovanaJednotkaKod><com:IdTranskace>84380</com:IdTranskace><com:RizeniId>22905807010</com:RizeniId></com:BonitovanyDil></pai:BonitovaneDily><pai:ZpusobyOchranyPozemku><com:ZpusobOchrany><com:Kod>27</com:Kod><com:TypOchranyKod>6</com:TypOchranyKod><com:IdTransakce>50824</com:IdTransakce><com:RizeniId>22219527010</com:RizeniId></com:ZpusobOchrany></pai:ZpusobyOchranyPozemku><pai:Geometrie><pai:DefinicniBod><gml:Point gml:id="DPA.26133355010" srsName="urn:ogc:def:crs:EPSG::5514" srsDimension="2"><gml:pos>-687535.01 -1081390.48</gml:pos></gml:Point></pai:DefinicniBod><pai:OriginalniHranice><gml:Polygon gml:id="HPA.15948829010" srsName="urn:ogc:def:crs:EPSG::5514" srsDimension="2"><gml:exterior><gml:LinearRing><gml:posList>-687487.17 -1081445.94 -687487.89 -1081447.91 -687567.92 -1081351.60 -687566.52 -1081349.70 -687487.17 -1081445.94</gml:posList></gml:LinearRing></gml:exterior></gml:Polygon></pai:OriginalniHranice></pai:Geometrie></vf:Parcela><vf:Parcela gml:id="PA.26133356010"><pai:Id>26133356010</pai:Id><pai:KmenoveCislo>411</pai:KmenoveCislo><pai:VymeraParcely>9128</pai:VymeraParcely><pai:DruhCislovaniKod>2</pai:DruhCislovaniKod><pai:DruhPozemkuKod>2</pai:DruhPozemkuKod><pai:KatastralniUzemi><kui:Kod>620840</kui:Kod></pai:KatastralniUzemi><pai:PlatiOd>2012-09-27T00:00:00</pai:PlatiOd><pai:IdTransakce>50824</pai:IdTransakce><pai:RizeniId>22219527010</pai:RizeniId><pai:BonitovaneDily><com:BonitovanyDil><com:Vymera>9128</com:Vymera><com:BonitovanaJednotkaKod>72901</com:BonitovanaJednotkaKod><com:IdTranskace>84380</com:IdTranskace><com:RizeniId>22905807010</com:RizeniId></com:BonitovanyDil></pai:BonitovaneDily><pai:ZpusobyOchranyPozemku><com:ZpusobOchrany><com:Kod>27</com:Kod><com:TypOchranyKod>6</com:TypOchranyKod><com:IdTransakce>50824</com:IdTransakce><com:RizeniId>22219527010</com:RizeniId></com:ZpusobOchrany></pai:ZpusobyOchranyPozemku><pai:Geometrie><pai:DefinicniBod><gml:Point gml:id="DPA.26133356010" srsName="urn:ogc:def:crs:EPSG::5514" srsDimension="2"><gml:pos>-687560.86 -1081401.97</gml:pos></gml:Point></pai:DefinicniBod><pai:OriginalniHranice><gml:Polygon gml:id="HPA.15948830010" srsName="urn:ogc:def:crs:EPSG::5514" srsDimension="2"><gml:exterior><gml:LinearRing><gml:posList>-687567.92 -1081351.60 -687487.89 -1081447.91 -687495.73 -1081466.75 -687498.21 -1081471.80 -687511.00 -1081494.54 -687538.56 -1081472.24 -687561.88 -1081449.77 -687590.39 -1081410.72 -687609.40 -1081373.52 -687626.30 -1081345.81 -687587.90 -1081323.31 -687567.92 -1081351.60</gml:posList></gml:LinearRing></gml:exterior></gml:Polygon></pai:OriginalniHranice></pai:Geometrie></vf:Parcela><vf:Parcela gml:id="PA.26133357010"><pai:Id>26133357010</pai:Id><pai:KmenoveCislo>412</pai:KmenoveCislo><pai:VymeraParcely>140</pai:VymeraParcely><pai:DruhCislovaniKod>2</pai:DruhCislovaniKod><pai:DruhPozemkuKod>2</pai:DruhPozemkuKod><pai:KatastralniUzemi><kui:Kod>620840</kui:Kod></pai:KatastralniUzemi><pai:PlatiOd>2012-09-27T00:00:00</pai:PlatiOd><pai:IdTransakce>50824</pai:IdTransakce><pai:RizeniId>22219527010</pai:RizeniId><pai:BonitovaneDily><com:BonitovanyDil><com:Vymera>140</com:Vymera><com:BonitovanaJednotkaKod>72901</com:BonitovanaJednotkaKod><com:IdTranskace>84380</com:IdTranskace><com:RizeniId>22905807010</com:RizeniId></com:BonitovanyDil></pai:BonitovaneDily><pai:ZpusobyOchranyPozemku><com:ZpusobOchrany><com:Kod>27</com:Kod><com:TypOchranyKod>6</com:TypOchranyKod><com:IdTransakce>50824</com:IdTransakce><com:RizeniId>22219527010</com:RizeniId></com:ZpusobOchrany></pai:ZpusobyOchranyPozemku><pai:Geometrie><pai:DefinicniBod><gml:Point gml:id="DPA.26133357010" srsName="urn:ogc:def:crs:EPSG::5514" srsDimension="2"><gml:pos>-687599.52 -1081328.60</gml:pos></gml:Point></pai:DefinicniBod><pai:OriginalniHranice><gml:Polygon gml:id="HPA.15948831010" srsName="urn:ogc:def:crs:EPSG::5514" srsDimension="2"><gml:exterior><gml:LinearRing><gml:posList>-687628.43 -1081342.89 -687589.99 -1081320.19 -687587.90 -1081323.31 -687626.30 -1081345.81 -687628.43 -1081342.89</gml:posList></gml:LinearRing></gml:exterior></gml:Polygon></pai:OriginalniHranice></pai:Geometrie></vf:Parcela><vf:Parcela gml:id="PA.26133358010"><pai:Id>26133358010</pai:Id><pai:KmenoveCislo>413</pai:KmenoveCislo><pai:VymeraParcely>1550</pai:VymeraParcely><pai:DruhCislovaniKod>2</pai:DruhCislovaniKod><pai:DruhPozemkuKod>2</pai:DruhPozemkuKod><pai:KatastralniUzemi><kui:Kod>620840</kui:Kod></pai:KatastralniUzemi><pai:PlatiOd>2012-09-27T00:00:00</pai:PlatiOd><pai:IdTransakce>50824</pai:IdTransakce><pai:RizeniId>22219527010</pai:RizeniId><pai:BonitovaneDily><com:BonitovanyDil><com:Vymera>1550</com:Vymera><com:BonitovanaJednotkaKod>72901</com:BonitovanaJednotkaKod><com:IdTranskace>84380</com:IdTranskace><com:RizeniId>22905807010</com:RizeniId></com:BonitovanyDil></pai:BonitovaneDily><pai:ZpusobyOchranyPozemku><com:ZpusobOchrany><com:Kod>27</com:Kod><com:TypOchranyKod>6</com:TypOchranyKod><com:IdTransakce>50824</com:IdTransakce><com:RizeniId>22219527010</com:RizeniId></com:ZpusobOchrany></pai:ZpusobyOchranyPozemku><pai:Geometrie><pai:DefinicniBod><gml:Point gml:id="DPA.26133358010" srsName="urn:ogc:def:crs:EPSG::5514" srsDimension="2"><gml:pos>-687565.93 -1081321.01</gml:pos></gml:Point></pai:DefinicniBod><pai:OriginalniHranice><gml:Polygon gml:id="HPA.15948832010" srsName="urn:ogc:def:crs:EPSG::5514" srsDimension="2"><gml:exterior><gml:LinearRing><gml:posList>-687589.99 -1081320.19 -687557.53 -1081294.71 -687543.97 -1081283.53 -687539.14 -1081287.09 -687545.14 -1081315.78 -687566.52 -1081349.70 -687567.92 -1081351.60 -687587.90 -1081323.31 -687589.99 -1081320.19</gml:posList></gml:LinearRing></gml:exterior></gml:Polygon></pai:OriginalniHranice></pai:Geometrie></vf:Parcela><vf:Parcela gml:id="PA.26133359010"><pai:Id>26133359010</pai:Id><pai:KmenoveCislo>414</pai:KmenoveCislo><pai:VymeraParcely>263</pai:VymeraParcely><pai:DruhCislovaniKod>2</pai:DruhCislovaniKod><pai:DruhPozemkuKod>2</pai:DruhPozemkuKod><pai:KatastralniUzemi><kui:Kod>620840</kui:Kod></pai:KatastralniUzemi><pai:PlatiOd>2012-09-27T00:00:00</pai:PlatiOd><pai:IdTransakce>50824</pai:IdTransakce><pai:RizeniId>22219527010</pai:RizeniId><pai:BonitovaneDily><com:BonitovanyDil><com:Vymera>263</com:Vymera><com:BonitovanaJednotkaKod>72901</com:BonitovanaJednotkaKod><com:IdTranskace>84380</com:IdTranskace><com:RizeniId>22905807010</com:RizeniId></com:BonitovanyDil></pai:BonitovaneDily><pai:ZpusobyOchranyPozemku><com:ZpusobOchrany><com:Kod>27</com:Kod><com:TypOchranyKod>6</com:TypOchranyKod><com:IdTransakce>50824</com:IdTransakce><com:RizeniId>22219527010</com:RizeniId></com:ZpusobOchrany></pai:ZpusobyOchranyPozemku><pai:Geometrie><pai:DefinicniBod><gml:Point gml:id="DPA.26133359010" srsName="urn:ogc:def:crs:EPSG::5514" srsDimension="2"><gml:pos>-687540.24 -1081283.49</gml:pos></gml:Point></pai:DefinicniBod><pai:OriginalniHranice><gml:Polygon gml:id="HPA.16985415010" srsName="urn:ogc:def:crs:EPSG::5514" srsDimension="2"><gml:exterior><gml:LinearRing><gml:posList>-687495.34 -1081207.93 -687521.63 -1081253.48 -687539.14 -1081287.09 -687543.97 -1081283.53 -687527.81 -1081258.93 -687496.90 -1081206.18 -687495.34 -1081207.93</gml:posList></gml:LinearRing></gml:exterior></gml:Polygon></pai:OriginalniHranice></pai:Geometrie></vf:Parcela><vf:Parcela gml:id="PA.26133360010"><pai:Id>26133360010</pai:Id><pai:KmenoveCislo>415</pai:KmenoveCislo><pai:VymeraParcely>13448</pai:VymeraParcely><pai:DruhCislovaniKod>2</pai:DruhCislovaniKod><pai:DruhPozemkuKod>2</pai:DruhPozemkuKod><pai:KatastralniUzemi><kui:Kod>620840</kui:Kod></pai:KatastralniUzemi><pai:PlatiOd>2012-09-27T00:00:00</pai:PlatiOd><pai:IdTransakce>50824</pai:IdTransakce><pai:RizeniId>22219527010</pai:RizeniId><pai:BonitovaneDily><com:BonitovanyDil><com:Vymera>13448</com:Vymera><com:BonitovanaJednotkaKod>72901</com:BonitovanaJednotkaKod><com:IdTranskace>84380</com:IdTranskace><com:RizeniId>22905807010</com:RizeniId></com:BonitovanyDil></pai:BonitovaneDily><pai:ZpusobyOchranyPozemku><com:ZpusobOchrany><com:Kod>27</com:Kod><com:TypOchranyKod>6</com:TypOchranyKod><com:IdTransakce>50824</com:IdTransakce><com:RizeniId>22219527010</com:RizeniId></com:ZpusobOchrany></pai:ZpusobyOchranyPozemku><pai:Geometrie><pai:DefinicniBod><gml:Point gml:id="DPA.26133360010" srsName="urn:ogc:def:crs:EPSG::5514" srsDimension="2"><gml:pos>-687646.63 -1081200.82</gml:pos></gml:Point></pai:DefinicniBod><pai:OriginalniHranice><gml:Polygon gml:id="HPA.16985416010" srsName="urn:ogc:def:crs:EPSG::5514" srsDimension="2"><gml:exterior><gml:LinearRing><gml:posList>-687674.61 -1081180.18 -687634.11 -1081135.51 -687594.35 -1081105.23 -687550.01 -1081152.10 -687683.41 -1081285.28 -687742.07 -1081245.50 -687705.04 -1081210.35 -687674.61 -1081180.18</gml:posList></gml:LinearRing></gml:exterior></gml:Polygon></pai:OriginalniHranice></pai:Geometrie></vf:Parcela><vf:Parcela gml:id="PA.26133361010"><pai:Id>26133361010</pai:Id><pai:KmenoveCislo>416</pai:KmenoveCislo><pai:VymeraParcely>48199</pai:VymeraParcely><pai:DruhCislovaniKod>2</pai:DruhCislovaniKod><pai:DruhPozemkuKod>2</pai:DruhPozemkuKod><pai:KatastralniUzemi><kui:Kod>620840</kui:Kod></pai:KatastralniUzemi><pai:PlatiOd>2012-09-27T00:00:00</pai:PlatiOd><pai:IdTransakce>50824</pai:IdTransakce><pai:RizeniId>22219527010</pai:RizeniId><pai:BonitovaneDily><com:BonitovanyDil><com:Vymera>44706</com:Vymera><com:BonitovanaJednotkaKod>72901</com:BonitovanaJednotkaKod><com:IdTranskace>84380</com:IdTranskace><com:RizeniId>22905807010</com:RizeniId></com:BonitovanyDil><com:BonitovanyDil><com:Vymera>3493</com:Vymera><com:BonitovanaJednotkaKod>75001</com:BonitovanaJednotkaKod><com:IdTranskace>84380</com:IdTranskace><com:RizeniId>22905807010</com:RizeniId></com:BonitovanyDil></pai:BonitovaneDily><pai:ZpusobyOchranyPozemku><com:ZpusobOchrany><com:Kod>27</com:Kod><com:TypOchranyKod>6</com:TypOchranyKod><com:IdTransakce>50824</com:IdTransakce><com:RizeniId>22219527010</com:RizeniId></com:ZpusobOchrany></pai:ZpusobyOchranyPozemku><pai:Geometrie><pai:DefinicniBod><gml:Point gml:id="DPA.26133361010" srsName="urn:ogc:def:crs:EPSG::5514" srsDimension="2"><gml:pos>-687672.34 -1081079.87</gml:pos></gml:Point></pai:DefinicniBod><pai:OriginalniHranice><gml:Polygon gml:id="HPA.15948835010" srsName="urn:ogc:def:crs:EPSG::5514" srsDimension="2"><gml:exterior><gml:LinearRing><gml:posList>-687841.27 -1081217.81 -687825.08 -1081203.65 -687770.60 -1081082.75 -687748.98 -1081048.19 -687674.06 -1080984.61 -687589.86 -1080917.13 -687519.04 -1080958.75 -687524.59 -1081011.46 -687508.21 -1081039.25 -687549.87 -1081072.37 -687573.83 -1081087.61 -687596.34 -1081102.94 -687637.06 -1081132.77 -687678.13 -1081178.31 -687740.50 -1081238.29 -687747.84 -1081232.00 -687790.37 -1081228.16 -687842.30 -1081240.51 -687849.88 -1081236.83 -687841.27 -1081217.81</gml:posList></gml:LinearRing></gml:exterior></gml:Polygon></pai:OriginalniHranice></pai:Geometrie></vf:Parcela><vf:Parcela gml:id="PA.26133362010"><pai:Id>26133362010</pai:Id><pai:KmenoveCislo>417</pai:KmenoveCislo><pai:VymeraParcely>2784</pai:VymeraParcely><pai:DruhCislovaniKod>2</pai:DruhCislovaniKod><pai:DruhPozemkuKod>2</pai:DruhPozemkuKod><pai:KatastralniUzemi><kui:Kod>620840</kui:Kod></pai:KatastralniUzemi><pai:PlatiOd>2012-09-27T00:00:00</pai:PlatiOd><pai:IdTransakce>50824</pai:IdTransakce><pai:RizeniId>22219527010</pai:RizeniId><pai:BonitovaneDily><com:BonitovanyDil><com:Vymera>2784</com:Vymera><com:BonitovanaJednotkaKod>72901</com:BonitovanaJednotkaKod><com:IdTranskace>84380</com:IdTranskace><com:RizeniId>22905807010</com:RizeniId></com:BonitovanyDil></pai:BonitovaneDily><pai:ZpusobyOchranyPozemku><com:ZpusobOchrany><com:Kod>27</com:Kod><com:TypOchranyKod>6</com:TypOchranyKod><com:IdTransakce>50824</com:IdTransakce><com:RizeniId>22219527010</com:RizeniId></com:ZpusobOchrany></pai:ZpusobyOchranyPozemku><pai:Geometrie><pai:DefinicniBod><gml:Point gml:id="DPA.26133362010" srsName="urn:ogc:def:crs:EPSG::5514" srsDimension="2"><gml:pos>-687511.47 -1081082.08</gml:pos></gml:Point></pai:DefinicniBod><pai:OriginalniHranice><gml:Polygon gml:id="HPA.16985417010" srsName="urn:ogc:def:crs:EPSG::5514" srsDimension="2"><gml:exterior><gml:LinearRing><gml:posList>-687493.75 -1081127.26 -687547.73 -1081074.78 -687495.99 -1081033.77 -687495.08 -1081068.52 -687489.65 -1081086.85 -687479.47 -1081102.67 -687493.75 -1081127.26</gml:posList></gml:LinearRing></gml:exterior></gml:Polygon></pai:OriginalniHranice></pai:Geometrie></vf:Parcela><vf:Parcela gml:id="PA.26133363010"><pai:Id>26133363010</pai:Id><pai:KmenoveCislo>419</pai:KmenoveCislo><pai:VymeraParcely>2367</pai:VymeraParcely><pai:DruhCislovaniKod>2</pai:DruhCislovaniKod><pai:DruhPozemkuKod>2</pai:DruhPozemkuKod><pai:KatastralniUzemi><kui:Kod>620840</kui:Kod></pai:KatastralniUzemi><pai:PlatiOd>2012-09-27T00:00:00</pai:PlatiOd><pai:IdTransakce>50824</pai:IdTransakce><pai:RizeniId>22219527010</pai:RizeniId><pai:BonitovaneDily><com:BonitovanyDil><com:Vymera>1957</com:Vymera><com:BonitovanaJednotkaKod>72901</com:BonitovanaJednotkaKod><com:IdTranskace>84380</com:IdTranskace><com:RizeniId>22905807010</com:RizeniId></com:BonitovanyDil><com:BonitovanyDil><com:Vymera>410</com:Vymera><com:BonitovanaJednotkaKod>75001</com:BonitovanaJednotkaKod><com:IdTranskace>84380</com:IdTranskace><com:RizeniId>22905807010</com:RizeniId></com:BonitovanyDil></pai:BonitovaneDily><pai:ZpusobyOchranyPozemku><com:ZpusobOchrany><com:Kod>27</com:Kod><com:TypOchranyKod>6</com:TypOchranyKod><com:IdTransakce>50824</com:IdTransakce><com:RizeniId>22219527010</com:RizeniId></com:ZpusobOchrany></pai:ZpusobyOchranyPozemku><pai:Geometrie><pai:DefinicniBod><gml:Point gml:id="DPA.26133363010" srsName="urn:ogc:def:crs:EPSG::5514" srsDimension="2"><gml:pos>-687829.46 -1080918.21</gml:pos></gml:Point></pai:DefinicniBod><pai:OriginalniHranice><gml:Polygon gml:id="HPA.15948837010" srsName="urn:ogc:def:crs:EPSG::5514" srsDimension="2"><gml:exterior><gml:LinearRing><gml:posList>-687824.24 -1080966.38 -687817.91 -1081007.39 -687827.11 -1081018.97 -687837.10 -1080965.63 -687835.30 -1080909.10 -687829.37 -1080861.10 -687821.28 -1080836.77 -687807.82 -1080822.28 -687800.96 -1080828.31 -687815.65 -1080852.31 -687823.06 -1080907.61 -687824.24 -1080966.38</gml:posList></gml:LinearRing></gml:exterior></gml:Polygon></pai:OriginalniHranice></pai:Geometrie></vf:Parcela><vf:Parcela gml:id="PA.26133364010"><pai:Id>26133364010</pai:Id><pai:KmenoveCislo>420</pai:KmenoveCislo><pai:VymeraParcely>3316</pai:VymeraParcely><pai:DruhCislovaniKod>2</pai:DruhCislovaniKod><pai:DruhPozemkuKod>2</pai:DruhPozemkuKod><pai:KatastralniUzemi><kui:Kod>620840</kui:Kod></pai:KatastralniUzemi><pai:PlatiOd>2012-09-27T00:00:00</pai:PlatiOd><pai:IdTransakce>50824</pai:IdTransakce><pai:RizeniId>22219527010</pai:RizeniId><pai:BonitovaneDily><com:BonitovanyDil><com:Vymera>2719</com:Vymera><com:BonitovanaJednotkaKod>72901</com:BonitovanaJednotkaKod><com:IdTranskace>84380</com:IdTranskace><com:RizeniId>22905807010</com:RizeniId></com:BonitovanyDil><com:BonitovanyDil><com:Vymera>597</com:Vymera><com:BonitovanaJednotkaKod>75001</com:BonitovanaJednotkaKod><com:IdTranskace>84380</com:IdTranskace><com:RizeniId>22905807010</com:RizeniId></com:BonitovanyDil></pai:BonitovaneDily><pai:ZpusobyOchranyPozemku><com:ZpusobOchrany><com:Kod>27</com:Kod><com:TypOchranyKod>6</com:TypOchranyKod><com:IdTransakce>50824</com:IdTransakce><com:RizeniId>22219527010</com:RizeniId></com:ZpusobOchrany></pai:ZpusobyOchranyPozemku><pai:Geometrie><pai:DefinicniBod><gml:Point gml:id="DPA.26133364010" srsName="urn:ogc:def:crs:EPSG::5514" srsDimension="2"><gml:pos>-687856.50 -1080874.88</gml:pos></gml:Point></pai:DefinicniBod><pai:OriginalniHranice><gml:Polygon gml:id="HPA.24207703010" srsName="urn:ogc:def:crs:EPSG::5514" srsDimension="2"><gml:exterior><gml:LinearRing><gml:posList>-687809.13 -1080820.87 -687807.82 -1080822.28 -687821.28 -1080836.77 -687829.37 -1080861.10 -687835.30 -1080909.10 -687859.47 -1080911.67 -687861.49 -1080905.54 -687866.01 -1080894.61 -687876.71 -1080899.09 -687893.83 -1080867.34 -687885.14 -1080859.21 -687833.69 -1080837.22 -687815.19 -1080825.96 -687809.13 -1080820.87</gml:posList></gml:LinearRing></gml:exterior></gml:Polygon></pai:OriginalniHranice></pai:Geometrie></vf:Parcela><vf:Parcela gml:id="PA.26133365010"><pai:Id>26133365010</pai:Id><pai:KmenoveCislo>421</pai:KmenoveCislo><pai:VymeraParcely>953</pai:VymeraParcely><pai:DruhCislovaniKod>2</pai:DruhCislovaniKod><pai:DruhPozemkuKod>2</pai:DruhPozemkuKod><pai:KatastralniUzemi><kui:Kod>620840</kui:Kod></pai:KatastralniUzemi><pai:PlatiOd>2012-09-27T00:00:00</pai:PlatiOd><pai:IdTransakce>50824</pai:IdTransakce><pai:RizeniId>22219527010</pai:RizeniId><pai:BonitovaneDily><com:BonitovanyDil><com:Vymera>953</com:Vymera><com:BonitovanaJednotkaKod>72901</com:BonitovanaJednotkaKod><com:IdTranskace>84380</com:IdTranskace><com:RizeniId>22905807010</com:RizeniId></com:BonitovanyDil></pai:BonitovaneDily><pai:ZpusobyOchranyPozemku><com:ZpusobOchrany><com:Kod>27</com:Kod><com:TypOchranyKod>6</com:TypOchranyKod><com:IdTransakce>50824</com:IdTransakce><com:RizeniId>22219527010</com:RizeniId></com:ZpusobOchrany></pai:ZpusobyOchranyPozemku><pai:Geometrie><pai:DefinicniBod><gml:Point gml:id="DPA.26133365010" srsName="urn:ogc:def:crs:EPSG::5514" srsDimension="2"><gml:pos>-687845.09 -1080934.23</gml:pos></gml:Point></pai:DefinicniBod><pai:OriginalniHranice><gml:Polygon gml:id="HPA.15948839010" srsName="urn:ogc:def:crs:EPSG::5514" srsDimension="2"><gml:exterior><gml:LinearRing><gml:posList>-687835.30 -1080909.10 -687837.10 -1080965.63 -687849.46 -1080960.78 -687859.47 -1080911.67 -687835.30 -1080909.10</gml:posList></gml:LinearRing></gml:exterior></gml:Polygon></pai:OriginalniHranice></pai:Geometrie></vf:Parcela><vf:Parcela gml:id="PA.26133366010"><pai:Id>26133366010</pai:Id><pai:KmenoveCislo>422</pai:KmenoveCislo><pai:VymeraParcely>957</pai:VymeraParcely><pai:DruhCislovaniKod>2</pai:DruhCislovaniKod><pai:DruhPozemkuKod>2</pai:DruhPozemkuKod><pai:KatastralniUzemi><kui:Kod>620840</kui:Kod></pai:KatastralniUzemi><pai:PlatiOd>2012-09-27T00:00:00</pai:PlatiOd><pai:IdTransakce>50824</pai:IdTransakce><pai:RizeniId>22219527010</pai:RizeniId><pai:BonitovaneDily><com:BonitovanyDil><com:Vymera>957</com:Vymera><com:BonitovanaJednotkaKod>72901</com:BonitovanaJednotkaKod><com:IdTranskace>84380</com:IdTranskace><com:RizeniId>22905807010</com:RizeniId></com:BonitovanyDil></pai:BonitovaneDily><pai:ZpusobyOchranyPozemku><com:ZpusobOchrany><com:Kod>27</com:Kod><com:TypOchranyKod>6</com:TypOchranyKod><com:IdTransakce>50824</com:IdTransakce><com:RizeniId>22219527010</com:RizeniId></com:ZpusobOchrany></pai:ZpusobyOchranyPozemku><pai:Geometrie><pai:DefinicniBod><gml:Point gml:id="DPA.26133366010" srsName="urn:ogc:def:crs:EPSG::5514" srsDimension="2"><gml:pos>-687841.86 -1080991.79</gml:pos></gml:Point></pai:DefinicniBod><pai:OriginalniHranice><gml:Polygon gml:id="HPA.15948840010" srsName="urn:ogc:def:crs:EPSG::5514" srsDimension="2"><gml:exterior><gml:LinearRing><gml:posList>-687849.46 -1080960.78 -687837.10 -1080965.63 -687827.11 -1081018.97 -687842.49 -1081022.71 -687852.39 -1080986.65 -687849.46 -1080960.78</gml:posList></gml:LinearRing></gml:exterior></gml:Polygon></pai:OriginalniHranice></pai:Geometrie></vf:Parcela><vf:Parcela gml:id="PA.26133367010"><pai:Id>26133367010</pai:Id><pai:KmenoveCislo>423</pai:KmenoveCislo><pai:VymeraParcely>2417</pai:VymeraParcely><pai:DruhCislovaniKod>2</pai:DruhCislovaniKod><pai:DruhPozemkuKod>2</pai:DruhPozemkuKod><pai:KatastralniUzemi><kui:Kod>620840</kui:Kod></pai:KatastralniUzemi><pai:PlatiOd>2012-09-27T00:00:00</pai:PlatiOd><pai:IdTransakce>50824</pai:IdTransakce><pai:RizeniId>22219527010</pai:RizeniId><pai:BonitovaneDily><com:BonitovanyDil><com:Vymera>2417</com:Vymera><com:BonitovanaJednotkaKod>72901</com:BonitovanaJednotkaKod><com:IdTranskace>84380</com:IdTranskace><com:RizeniId>22905807010</com:RizeniId></com:BonitovanyDil></pai:BonitovaneDily><pai:ZpusobyOchranyPozemku><com:ZpusobOchrany><com:Kod>27</com:Kod><com:TypOchranyKod>6</com:TypOchranyKod><com:IdTransakce>50824</com:IdTransakce><com:RizeniId>22219527010</com:RizeniId></com:ZpusobOchrany></pai:ZpusobyOchranyPozemku><pai:Geometrie><pai:DefinicniBod><gml:Point gml:id="DPA.26133367010" srsName="urn:ogc:def:crs:EPSG::5514" srsDimension="2"><gml:pos>-687874.30 -1081064.50</gml:pos></gml:Point></pai:DefinicniBod><pai:OriginalniHranice><gml:Polygon gml:id="HPA.15948841010" srsName="urn:ogc:def:crs:EPSG::5514" srsDimension="2"><gml:exterior><gml:LinearRing><gml:posList>-687842.49 -1081022.71 -687839.56 -1081036.24 -687856.40 -1081082.60 -687868.53 -1081082.04 -687883.17 -1081087.57 -687894.70 -1081086.94 -687915.46 -1081069.73 -687842.49 -1081022.71</gml:posList></gml:LinearRing></gml:exterior></gml:Polygon></pai:OriginalniHranice></pai:Geometrie></vf:Parcela><vf:Parcela gml:id="PA.26133368010"><pai:Id>26133368010</pai:Id><pai:KmenoveCislo>428</pai:KmenoveCislo><pai:VymeraParcely>8035</pai:VymeraParcely><pai:DruhCislovaniKod>2</pai:DruhCislovaniKod><pai:DruhPozemkuKod>2</pai:DruhPozemkuKod><pai:KatastralniUzemi><kui:Kod>620840</kui:Kod></pai:KatastralniUzemi><pai:PlatiOd>2012-09-27T00:00:00</pai:PlatiOd><pai:IdTransakce>50824</pai:IdTransakce><pai:RizeniId>22219527010</pai:RizeniId><pai:BonitovaneDily><com:BonitovanyDil><com:Vymera>8035</com:Vymera><com:BonitovanaJednotkaKod>72901</com:BonitovanaJednotkaKod><com:IdTranskace>84380</com:IdTranskace><com:RizeniId>22905807010</com:RizeniId></com:BonitovanyDil></pai:BonitovaneDily><pai:ZpusobyOchranyPozemku><com:ZpusobOchrany><com:Kod>27</com:Kod><com:TypOchranyKod>6</com:TypOchranyKod><com:IdTransakce>50824</com:IdTransakce><com:RizeniId>22219527010</com:RizeniId></com:ZpusobOchrany></pai:ZpusobyOchranyPozemku><pai:Geometrie><pai:DefinicniBod><gml:Point gml:id="DPA.26133368010" srsName="urn:ogc:def:crs:EPSG::5514" srsDimension="2"><gml:pos>-687890.34 -1081021.63</gml:pos></gml:Point></pai:DefinicniBod><pai:OriginalniHranice><gml:Polygon gml:id="HPA.33953890010" srsName="urn:ogc:def:crs:EPSG::5514" srsDimension="2"><gml:exterior><gml:LinearRing><gml:posList>-687861.49 -1080905.54 -687859.47 -1080911.67 -687849.46 -1080960.78 -687852.39 -1080986.65 -687842.49 -1081022.71 -687915.46 -1081069.73 -687927.94 -1081055.56 -687947.02 -1081042.97 -687944.12 -1081036.40 -687925.99 -1080987.40 -687910.09 -1081007.62 -687859.46 -1080957.67 -687865.87 -1080942.77 -687882.15 -1080932.32 -687917.52 -1080932.68 -687908.93 -1080904.51 -687876.71 -1080899.09 -687866.01 -1080894.61 -687861.49 -1080905.54</gml:posList></gml:LinearRing></gml:exterior></gml:Polygon></pai:OriginalniHranice></pai:Geometrie></vf:Parcela><vf:Parcela gml:id="PA.26133369010"><pai:Id>26133369010</pai:Id><pai:KmenoveCislo>431</pai:KmenoveCislo><pai:VymeraParcely>8927</pai:VymeraParcely><pai:DruhCislovaniKod>2</pai:DruhCislovaniKod><pai:DruhPozemkuKod>2</pai:DruhPozemkuKod><pai:KatastralniUzemi><kui:Kod>620840</kui:Kod></pai:KatastralniUzemi><pai:PlatiOd>2012-09-27T00:00:00</pai:PlatiOd><pai:IdTransakce>50824</pai:IdTransakce><pai:RizeniId>22219527010</pai:RizeniId><pai:BonitovaneDily><com:BonitovanyDil><com:Vymera>8927</com:Vymera><com:BonitovanaJednotkaKod>72901</com:BonitovanaJednotkaKod><com:IdTranskace>84380</com:IdTranskace><com:RizeniId>22905807010</com:RizeniId></com:BonitovanyDil></pai:BonitovaneDily><pai:ZpusobyOchranyPozemku><com:ZpusobOchrany><com:Kod>27</com:Kod><com:TypOchranyKod>6</com:TypOchranyKod><com:IdTransakce>50824</com:IdTransakce><com:RizeniId>22219527010</com:RizeniId></com:ZpusobOchrany></pai:ZpusobyOchranyPozemku><pai:Geometrie><pai:DefinicniBod><gml:Point gml:id="DPA.26133369010" srsName="urn:ogc:def:crs:EPSG::5514" srsDimension="2"><gml:pos>-687921.58 -1080963.38</gml:pos></gml:Point></pai:DefinicniBod><pai:OriginalniHranice><gml:Polygon gml:id="HPA.33953891010" srsName="urn:ogc:def:crs:EPSG::5514" srsDimension="2"><gml:exterior><gml:LinearRing><gml:posList>-687876.71 -1080899.09 -687908.93 -1080904.51 -687917.52 -1080932.68 -687882.15 -1080932.32 -687865.87 -1080942.77 -687859.46 -1080957.67 -687910.09 -1081007.62 -687925.99 -1080987.40 -687944.12 -1081036.40 -687955.48 -1081027.60 -687963.40 -1081009.12 -687968.32 -1080994.40 -687977.76 -1080963.55 -687982.82 -1080951.47 -687972.15 -1080945.30 -687970.62 -1080944.11 -687952.11 -1080927.25 -687931.79 -1080906.88 -687912.66 -1080886.12 -687893.83 -1080867.34 -687876.71 -1080899.09</gml:posList></gml:LinearRing></gml:exterior></gml:Polygon></pai:OriginalniHranice></pai:Geometrie></vf:Parcela><vf:Parcela gml:id="PA.26133370010"><pai:Id>26133370010</pai:Id><pai:KmenoveCislo>432</pai:KmenoveCislo><pai:VymeraParcely>3165</pai:VymeraParcely><pai:DruhCislovaniKod>2</pai:DruhCislovaniKod><pai:DruhPozemkuKod>2</pai:DruhPozemkuKod><pai:KatastralniUzemi><kui:Kod>620840</kui:Kod></pai:KatastralniUzemi><pai:PlatiOd>2012-09-27T00:00:00</pai:PlatiOd><pai:IdTransakce>50824</pai:IdTransakce><pai:RizeniId>22219527010</pai:RizeniId><pai:BonitovaneDily><com:BonitovanyDil><com:Vymera>3165</com:Vymera><com:BonitovanaJednotkaKod>72901</com:BonitovanaJednotkaKod><com:IdTranskace>84380</com:IdTranskace><com:RizeniId>22905807010</com:RizeniId></com:BonitovanyDil></pai:BonitovaneDily><pai:ZpusobyOchranyPozemku><com:ZpusobOchrany><com:Kod>27</com:Kod><com:TypOchranyKod>6</com:TypOchranyKod><com:IdTransakce>50824</com:IdTransakce><com:RizeniId>22219527010</com:RizeniId></com:ZpusobOchrany></pai:ZpusobyOchranyPozemku><pai:Geometrie><pai:DefinicniBod><gml:Point gml:id="DPA.26133370010" srsName="urn:ogc:def:crs:EPSG::5514" srsDimension="2"><gml:pos>-687886.88 -1081152.63</gml:pos></gml:Point></pai:DefinicniBod><pai:OriginalniHranice><gml:Polygon gml:id="HPA.15948844010" srsName="urn:ogc:def:crs:EPSG::5514" srsDimension="2"><gml:exterior><gml:LinearRing><gml:posList>-687918.05 -1081176.60 -687914.52 -1081126.82 -687896.92 -1081122.62 -687872.40 -1081123.61 -687855.28 -1081134.63 -687859.09 -1081176.21 -687884.79 -1081182.77 -687901.34 -1081177.11 -687918.05 -1081176.60</gml:posList></gml:LinearRing></gml:exterior></gml:Polygon></pai:OriginalniHranice></pai:Geometrie></vf:Parcela><vf:Parcela gml:id="PA.26133371010"><pai:Id>26133371010</pai:Id><pai:KmenoveCislo>433</pai:KmenoveCislo><pai:VymeraParcely>147</pai:VymeraParcely><pai:DruhCislovaniKod>2</pai:DruhCislovaniKod><pai:DruhPozemkuKod>2</pai:DruhPozemkuKod><pai:KatastralniUzemi><kui:Kod>620840</kui:Kod></pai:KatastralniUzemi><pai:PlatiOd>2012-09-27T00:00:00</pai:PlatiOd><pai:IdTransakce>50824</pai:IdTransakce><pai:RizeniId>22219527010</pai:RizeniId><pai:BonitovaneDily><com:BonitovanyDil><com:Vymera>147</com:Vymera><com:BonitovanaJednotkaKod>72901</com:BonitovanaJednotkaKod><com:IdTranskace>84380</com:IdTranskace><com:RizeniId>22905807010</com:RizeniId></com:BonitovanyDil></pai:BonitovaneDily><pai:ZpusobyOchranyPozemku><com:ZpusobOchrany><com:Kod>27</com:Kod><com:TypOchranyKod>6</com:TypOchranyKod><com:IdTransakce>50824</com:IdTransakce><com:RizeniId>22219527010</com:RizeniId></com:ZpusobOchrany></pai:ZpusobyOchranyPozemku><pai:Geometrie><pai:DefinicniBod><gml:Point gml:id="DPA.26133371010" srsName="urn:ogc:def:crs:EPSG::5514" srsDimension="2"><gml:pos>-687875.70 -1081185.57</gml:pos></gml:Point></pai:DefinicniBod><pai:OriginalniHranice><gml:Polygon gml:id="HPA.15948845010" srsName="urn:ogc:def:crs:EPSG::5514" srsDimension="2"><gml:exterior><gml:LinearRing><gml:posList>-687859.09 -1081176.21 -687859.56 -1081181.80 -687878.14 -1081189.86 -687884.79 -1081182.77 -687859.09 -1081176.21</gml:posList></gml:LinearRing></gml:exterior></gml:Polygon></pai:OriginalniHranice></pai:Geometrie></vf:Parcela><vf:Parcela gml:id="PA.26133372010"><pai:Id>26133372010</pai:Id><pai:KmenoveCislo>434</pai:KmenoveCislo><pai:VymeraParcely>1953</pai:VymeraParcely><pai:DruhCislovaniKod>2</pai:DruhCislovaniKod><pai:DruhPozemkuKod>2</pai:DruhPozemkuKod><pai:KatastralniUzemi><kui:Kod>620840</kui:Kod></pai:KatastralniUzemi><pai:PlatiOd>2012-09-27T00:00:00</pai:PlatiOd><pai:IdTransakce>50824</pai:IdTransakce><pai:RizeniId>22219527010</pai:RizeniId><pai:BonitovaneDily><com:BonitovanyDil><com:Vymera>1953</com:Vymera><com:BonitovanaJednotkaKod>72901</com:BonitovanaJednotkaKod><com:IdTranskace>84380</com:IdTranskace><com:RizeniId>22905807010</com:RizeniId></com:BonitovanyDil></pai:BonitovaneDily><pai:ZpusobyOchranyPozemku><com:ZpusobOchrany><com:Kod>27</com:Kod><com:TypOchranyKod>6</com:TypOchranyKod><com:IdTransakce>50824</com:IdTransakce><com:RizeniId>22219527010</com:RizeniId></com:ZpusobOchrany></pai:ZpusobyOchranyPozemku><pai:Geometrie><pai:DefinicniBod><gml:Point gml:id="DPA.26133372010" srsName="urn:ogc:def:crs:EPSG::5514" srsDimension="2"><gml:pos>-687908.22 -1081200.18</gml:pos></gml:Point></pai:DefinicniBod><pai:OriginalniHranice><gml:Polygon gml:id="HPA.15948846010" srsName="urn:ogc:def:crs:EPSG::5514" srsDimension="2"><gml:exterior><gml:LinearRing><gml:posList>-687901.34 -1081177.11 -687884.79 -1081182.77 -687878.14 -1081189.86 -687885.39 -1081208.09 -687896.11 -1081221.62 -687921.38 -1081224.23 -687938.31 -1081202.00 -687918.05 -1081176.60 -687901.34 -1081177.11</gml:posList></gml:LinearRing></gml:exterior></gml:Polygon></pai:OriginalniHranice></pai:Geometrie></vf:Parcela><vf:Parcela gml:id="PA.26133373010"><pai:Id>26133373010</pai:Id><pai:KmenoveCislo>435</pai:KmenoveCislo><pai:VymeraParcely>4122</pai:VymeraParcely><pai:DruhCislovaniKod>2</pai:DruhCislovaniKod><pai:DruhPozemkuKod>2</pai:DruhPozemkuKod><pai:KatastralniUzemi><kui:Kod>620840</kui:Kod></pai:KatastralniUzemi><pai:PlatiOd>2012-09-27T00:00:00</pai:PlatiOd><pai:IdTransakce>50824</pai:IdTransakce><pai:RizeniId>22219527010</pai:RizeniId><pai:BonitovaneDily><com:BonitovanyDil><com:Vymera>4122</com:Vymera><com:BonitovanaJednotkaKod>72901</com:BonitovanaJednotkaKod><com:IdTranskace>84380</com:IdTranskace><com:RizeniId>22905807010</com:RizeniId></com:BonitovanyDil></pai:BonitovaneDily><pai:ZpusobyOchranyPozemku><com:ZpusobOchrany><com:Kod>27</com:Kod><com:TypOchranyKod>6</com:TypOchranyKod><com:IdTransakce>50824</com:IdTransakce><com:RizeniId>22219527010</com:RizeniId></com:ZpusobOchrany></pai:ZpusobyOchranyPozemku><pai:Geometrie><pai:DefinicniBod><gml:Point gml:id="DPA.26133373010" srsName="urn:ogc:def:crs:EPSG::5514" srsDimension="2"><gml:pos>-687911.76 -1081241.96</gml:pos></gml:Point></pai:DefinicniBod><pai:OriginalniHranice><gml:Polygon gml:id="HPA.15948847010" srsName="urn:ogc:def:crs:EPSG::5514" srsDimension="2"><gml:exterior><gml:LinearRing><gml:posList>-687938.31 -1081202.00 -687921.38 -1081224.23 -687896.11 -1081221.62 -687885.39 -1081208.09 -687878.14 -1081189.86 -687859.56 -1081181.80 -687864.72 -1081218.05 -687873.30 -1081237.63 -687879.75 -1081246.64 -687927.17 -1081276.46 -687941.52 -1081258.42 -687957.17 -1081226.84 -687950.64 -1081218.09 -687938.31 -1081202.00</gml:posList></gml:LinearRing></gml:exterior></gml:Polygon></pai:OriginalniHranice></pai:Geometrie></vf:Parcela><vf:Parcela gml:id="PA.26133374010"><pai:Id>26133374010</pai:Id><pai:KmenoveCislo>450</pai:KmenoveCislo><pai:PododdeleniCisla>1</pai:PododdeleniCisla><pai:VymeraParcely>1091</pai:VymeraParcely><pai:ZpusobyVyuzitiPozemku>17</pai:ZpusobyVyuzitiPozemku><pai:DruhCislovaniKod>2</pai:DruhCislovaniKod><pai:DruhPozemkuKod>14</pai:DruhPozemkuKod><pai:KatastralniUzemi><kui:Kod>620840</kui:Kod></pai:KatastralniUzemi><pai:PlatiOd>2012-09-27T00:00:00</pai:PlatiOd><pai:IdTransakce>50824</pai:IdTransakce><pai:RizeniId>22219527010</pai:RizeniId><pai:Geometrie><pai:DefinicniBod><gml:Point gml:id="DPA.26133374010" srsName="urn:ogc:def:crs:EPSG::5514" srsDimension="2"><gml:pos>-687734.13 -1081782.40</gml:pos></gml:Point></pai:DefinicniBod><pai:OriginalniHranice><gml:Polygon gml:id="HPA.15948848010" srsName="urn:ogc:def:crs:EPSG::5514" srsDimension="2"><gml:exterior><gml:LinearRing><gml:posList>-687722.69 -1081775.23 -687707.01 -1081763.67 -687697.20 -1081760.13 -687684.91 -1081757.80 -687670.85 -1081756.57 -687659.99 -1081760.65 -687653.27 -1081766.95 -687645.39 -1081775.67 -687634.83 -1081789.50 -687621.21 -1081817.51 -687625.84 -1081866.09 -687634.03 -1081906.47 -687639.38 -1081911.44 -687629.83 -1081867.24 -687626.01 -1081822.83 -687628.30 -1081823.90 -687628.27 -1081809.13 -687638.17 -1081792.52 -687649.91 -1081777.67 -687654.57 -1081771.42 -687659.44 -1081768.73 -687663.38 -1081764.06 -687673.60 -1081761.45 -687678.95 -1081761.73 -687685.00 -1081762.24 -687694.76 -1081763.24 -687706.66 -1081769.35 -687715.04 -1081774.81 -687734.21 -1081784.68 -687737.01 -1081786.94 -687752.85 -1081781.74 -687742.43 -1081782.77 -687722.69 -1081775.23</gml:posList></gml:LinearRing></gml:exterior></gml:Polygon></pai:OriginalniHranice></pai:Geometrie></vf:Parcela><vf:Parcela gml:id="PA.26133375010"><pai:Id>26133375010</pai:Id><pai:KmenoveCislo>450</pai:KmenoveCislo><pai:PododdeleniCisla>2</pai:PododdeleniCisla><pai:VymeraParcely>155</pai:VymeraParcely><pai:ZpusobyVyuzitiPozemku>17</pai:ZpusobyVyuzitiPozemku><pai:DruhCislovaniKod>2</pai:DruhCislovaniKod><pai:DruhPozemkuKod>14</pai:DruhPozemkuKod><pai:KatastralniUzemi><kui:Kod>620840</kui:Kod></pai:KatastralniUzemi><pai:PlatiOd>2012-09-27T00:00:00</pai:PlatiOd><pai:IdTransakce>50824</pai:IdTransakce><pai:RizeniId>22219527010</pai:RizeniId><pai:Geometrie><pai:DefinicniBod><gml:Point gml:id="DPA.26133375010" srsName="urn:ogc:def:crs:EPSG::5514" srsDimension="2"><gml:pos>-687773.03 -1081766.75</gml:pos></gml:Point></pai:DefinicniBod><pai:OriginalniHranice><gml:Polygon gml:id="HPA.15948849010" srsName="urn:ogc:def:crs:EPSG::5514" srsDimension="2"><gml:exterior><gml:LinearRing><gml:posList>-687742.43 -1081782.77 -687752.85 -1081781.74 -687764.77 -1081773.59 -687771.02 -1081769.37 -687777.77 -1081765.90 -687780.66 -1081765.48 -687779.30 -1081763.15 -687778.29 -1081760.76 -687742.43 -1081782.77</gml:posList></gml:LinearRing></gml:exterior></gml:Polygon></pai:OriginalniHranice></pai:Geometrie></vf:Parcela><vf:Parcela gml:id="PA.26133376010"><pai:Id>26133376010</pai:Id><pai:KmenoveCislo>451</pai:KmenoveCislo><pai:VymeraParcely>333</pai:VymeraParcely><pai:DruhCislovaniKod>2</pai:DruhCislovaniKod><pai:DruhPozemkuKod>2</pai:DruhPozemkuKod><pai:KatastralniUzemi><kui:Kod>620840</kui:Kod></pai:KatastralniUzemi><pai:PlatiOd>2012-09-27T00:00:00</pai:PlatiOd><pai:IdTransakce>50824</pai:IdTransakce><pai:RizeniId>22219527010</pai:RizeniId><pai:BonitovaneDily><com:BonitovanyDil><com:Vymera>333</com:Vymera><com:BonitovanaJednotkaKod>72901</com:BonitovanaJednotkaKod><com:IdTranskace>84380</com:IdTranskace><com:RizeniId>22905807010</com:RizeniId></com:BonitovanyDil></pai:BonitovaneDily><pai:ZpusobyOchranyPozemku><com:ZpusobOchrany><com:Kod>27</com:Kod><com:TypOchranyKod>6</com:TypOchranyKod><com:IdTransakce>50824</com:IdTransakce><com:RizeniId>22219527010</com:RizeniId></com:ZpusobOchrany></pai:ZpusobyOchranyPozemku><pai:Geometrie><pai:DefinicniBod><gml:Point gml:id="DPA.26133376010" srsName="urn:ogc:def:crs:EPSG::5514" srsDimension="2"><gml:pos>-687773.93 -1081815.80</gml:pos></gml:Point></pai:DefinicniBod><pai:OriginalniHranice><gml:Polygon gml:id="HPA.15948850010" srsName="urn:ogc:def:crs:EPSG::5514" srsDimension="2"><gml:exterior><gml:LinearRing><gml:posList>-687777.02 -1081797.80 -687776.95 -1081806.48 -687774.91 -1081805.44 -687760.18 -1081842.77 -687750.31 -1081881.58 -687754.94 -1081877.25 -687763.69 -1081846.12 -687779.54 -1081807.88 -687781.01 -1081798.04 -687777.02 -1081797.80</gml:posList></gml:LinearRing></gml:exterior></gml:Polygon></pai:OriginalniHranice></pai:Geometrie></vf:Parcela><vf:Parcela gml:id="PA.26133377010"><pai:Id>26133377010</pai:Id><pai:KmenoveCislo>455</pai:KmenoveCislo><pai:VymeraParcely>1744</pai:VymeraParcely><pai:DruhCislovaniKod>2</pai:DruhCislovaniKod><pai:DruhPozemkuKod>2</pai:DruhPozemkuKod><pai:KatastralniUzemi><kui:Kod>620840</kui:Kod></pai:KatastralniUzemi><pai:PlatiOd>2012-09-27T00:00:00</pai:PlatiOd><pai:IdTransakce>50824</pai:IdTransakce><pai:RizeniId>22219527010</pai:RizeniId><pai:BonitovaneDily><com:BonitovanyDil><com:Vymera>1744</com:Vymera><com:BonitovanaJednotkaKod>72901</com:BonitovanaJednotkaKod><com:IdTranskace>84380</com:IdTranskace><com:RizeniId>22905807010</com:RizeniId></com:BonitovanyDil></pai:BonitovaneDily><pai:ZpusobyOchranyPozemku><com:ZpusobOchrany><com:Kod>27</com:Kod><com:TypOchranyKod>6</com:TypOchranyKod><com:IdTransakce>50824</com:IdTransakce><com:RizeniId>22219527010</com:RizeniId></com:ZpusobOchrany></pai:ZpusobyOchranyPozemku><pai:Geometrie><pai:DefinicniBod><gml:Point gml:id="DPA.26133377010" srsName="urn:ogc:def:crs:EPSG::5514" srsDimension="2"><gml:pos>-687741.53 -1081241.91</gml:pos></gml:Point></pai:DefinicniBod><pai:OriginalniHranice><gml:Polygon gml:id="HPA.16985418010" srsName="urn:ogc:def:crs:EPSG::5514" srsDimension="2"><gml:exterior><gml:LinearRing><gml:posList>-687849.88 -1081236.83 -687842.30 -1081240.51 -687790.37 -1081228.16 -687747.84 -1081232.00 -687740.50 -1081238.29 -687678.13 -1081178.31 -687637.06 -1081132.77 -687596.34 -1081102.94 -687595.19 -1081104.23 -687594.35 -1081105.23 -687634.11 -1081135.51 -687674.61 -1081180.18 -687705.04 -1081210.35 -687742.07 -1081245.50 -687748.72 -1081235.85 -687790.13 -1081231.76 -687840.26 -1081244.69 -687846.95 -1081243.84 -687859.14 -1081274.73 -687859.01 -1081301.23 -687856.99 -1081311.10 -687848.04 -1081352.87 -687834.25 -1081376.52 -687837.72 -1081377.89 -687851.21 -1081353.07 -687862.96 -1081302.35 -687863.24 -1081276.43 -687853.66 -1081245.59 -687849.88 -1081236.83</gml:posList></gml:LinearRing></gml:exterior></gml:Polygon></pai:OriginalniHranice></pai:Geometrie></vf:Parcela><vf:Parcela gml:id="PA.26133378010"><pai:Id>26133378010</pai:Id><pai:KmenoveCislo>457</pai:KmenoveCislo><pai:VymeraParcely>212</pai:VymeraParcely><pai:DruhCislovaniKod>2</pai:DruhCislovaniKod><pai:DruhPozemkuKod>2</pai:DruhPozemkuKod><pai:KatastralniUzemi><kui:Kod>620840</kui:Kod></pai:KatastralniUzemi><pai:PlatiOd>2012-09-27T00:00:00</pai:PlatiOd><pai:IdTransakce>50824</pai:IdTransakce><pai:RizeniId>22219527010</pai:RizeniId><pai:BonitovaneDily><com:BonitovanyDil><com:Vymera>212</com:Vymera><com:BonitovanaJednotkaKod>72901</com:BonitovanaJednotkaKod><com:IdTranskace>84380</com:IdTranskace><com:RizeniId>22905807010</com:RizeniId></com:BonitovanyDil></pai:BonitovaneDily><pai:ZpusobyOchranyPozemku><com:ZpusobOchrany><com:Kod>27</com:Kod><com:TypOchranyKod>6</com:TypOchranyKod><com:IdTransakce>50824</com:IdTransakce><com:RizeniId>22219527010</com:RizeniId></com:ZpusobOchrany></pai:ZpusobyOchranyPozemku><pai:Geometrie><pai:DefinicniBod><gml:Point gml:id="DPA.26133378010" srsName="urn:ogc:def:crs:EPSG::5514" srsDimension="2"><gml:pos>-687546.80 -1081072.75</gml:pos></gml:Point></pai:DefinicniBod><pai:OriginalniHranice><gml:Polygon gml:id="HPA.16985419010" srsName="urn:ogc:def:crs:EPSG::5514" srsDimension="2"><gml:exterior><gml:LinearRing><gml:posList>-687495.99 -1081033.77 -687547.73 -1081074.78 -687548.84 -1081073.52 -687549.87 -1081072.37 -687508.21 -1081039.25 -687496.16 -1081030.17 -687495.99 -1081033.77</gml:posList></gml:LinearRing></gml:exterior></gml:Polygon></pai:OriginalniHranice></pai:Geometrie></vf:Parcela><vf:Parcela gml:id="PA.26133379010"><pai:Id>26133379010</pai:Id><pai:KmenoveCislo>5</pai:KmenoveCislo><pai:VymeraParcely>2212</pai:VymeraParcely><pai:DruhCislovaniKod>2</pai:DruhCislovaniKod><pai:DruhPozemkuKod>7</pai:DruhPozemkuKod><pai:KatastralniUzemi><kui:Kod>620840</kui:Kod></pai:KatastralniUzemi><pai:PlatiOd>2012-09-27T00:00:00</pai:PlatiOd><pai:IdTransakce>50824</pai:IdTransakce><pai:RizeniId>22219527010</pai:RizeniId><pai:BonitovaneDily><com:BonitovanyDil><com:Vymera>2212</com:Vymera><com:BonitovanaJednotkaKod>77641</com:BonitovanaJednotkaKod><com:IdTranskace>84380</com:IdTranskace><com:RizeniId>22905807010</com:RizeniId></com:BonitovanyDil></pai:BonitovaneDily><pai:ZpusobyOchranyPozemku><com:ZpusobOchrany><com:Kod>27</com:Kod><com:TypOchranyKod>6</com:TypOchranyKod><com:IdTransakce>50824</com:IdTransakce><com:RizeniId>22219527010</com:RizeniId></com:ZpusobOchrany></pai:ZpusobyOchranyPozemku><pai:Geometrie><pai:DefinicniBod><gml:Point gml:id="DPA.26133379010" srsName="urn:ogc:def:crs:EPSG::5514" srsDimension="2"><gml:pos>-687411.07 -1081720.08</gml:pos></gml:Point></pai:DefinicniBod><pai:OriginalniHranice><gml:Polygon gml:id="HPA.15948853010" srsName="urn:ogc:def:crs:EPSG::5514" srsDimension="2"><gml:exterior><gml:LinearRing><gml:posList>-687378.21 -1081701.75 -687382.15 -1081742.58 -687394.33 -1081734.93 -687428.46 -1081734.72 -687435.90 -1081735.53 -687443.47 -1081737.49 -687448.46 -1081702.35 -687443.23 -1081704.54 -687420.70 -1081703.61 -687420.84 -1081700.18 -687397.62 -1081701.60 -687397.41 -1081704.86 -687378.21 -1081701.75</gml:posList></gml:LinearRing></gml:exterior></gml:Polygon></pai:OriginalniHranice></pai:Geometrie></vf:Parcela><vf:Parcela gml:id="PA.26133380010"><pai:Id>26133380010</pai:Id><pai:KmenoveCislo>17</pai:KmenoveCislo><pai:PododdeleniCisla>3</pai:PododdeleniCisla><pai:VymeraParcely>5765</pai:VymeraParcely><pai:DruhCislovaniKod>2</pai:DruhCislovaniKod><pai:DruhPozemkuKod>2</pai:DruhPozemkuKod><pai:KatastralniUzemi><kui:Kod>620840</kui:Kod></pai:KatastralniUzemi><pai:PlatiOd>2012-09-27T00:00:00</pai:PlatiOd><pai:IdTransakce>50824</pai:IdTransakce><pai:RizeniId>22219527010</pai:RizeniId><pai:BonitovaneDily><com:BonitovanyDil><com:Vymera>4244</com:Vymera><com:BonitovanaJednotkaKod>72901</com:BonitovanaJednotkaKod><com:IdTranskace>84380</com:IdTranskace><com:RizeniId>22905807010</com:RizeniId></com:BonitovanyDil><com:BonitovanyDil><com:Vymera>1521</com:Vymera><com:BonitovanaJednotkaKod>72914</com:BonitovanaJednotkaKod><com:IdTranskace>84380</com:IdTranskace><com:RizeniId>22905807010</com:RizeniId></com:BonitovanyDil></pai:BonitovaneDily><pai:ZpusobyOchranyPozemku><com:ZpusobOchrany><com:Kod>27</com:Kod><com:TypOchranyKod>6</com:TypOchranyKod><com:IdTransakce>50824</com:IdTransakce><com:RizeniId>22219527010</com:RizeniId></com:ZpusobOchrany></pai:ZpusobyOchranyPozemku><pai:Geometrie><pai:DefinicniBod><gml:Point gml:id="DPA.26133380010" srsName="urn:ogc:def:crs:EPSG::5514" srsDimension="2"><gml:pos>-687543.06 -1081845.82</gml:pos></gml:Point></pai:DefinicniBod><pai:OriginalniHranice><gml:Polygon gml:id="HPA.15948854010" srsName="urn:ogc:def:crs:EPSG::5514" srsDimension="2"><gml:exterior><gml:LinearRing><gml:posList>-687514.64 -1081812.63 -687496.78 -1081846.78 -687501.05 -1081859.12 -687530.52 -1081882.00 -687565.87 -1081891.97 -687581.89 -1081893.29 -687580.31 -1081849.31 -687578.67 -1081832.99 -687572.17 -1081823.60 -687560.27 -1081805.88 -687535.28 -1081794.41 -687514.64 -1081812.63</gml:posList></gml:LinearRing></gml:exterior></gml:Polygon></pai:OriginalniHranice></pai:Geometrie></vf:Parcela><vf:Parcela gml:id="PA.26133381010"><pai:Id>26133381010</pai:Id><pai:KmenoveCislo>17</pai:KmenoveCislo><pai:PododdeleniCisla>4</pai:PododdeleniCisla><pai:VymeraParcely>273</pai:VymeraParcely><pai:DruhCislovaniKod>2</pai:DruhCislovaniKod><pai:DruhPozemkuKod>2</pai:DruhPozemkuKod><pai:KatastralniUzemi><kui:Kod>620840</kui:Kod></pai:KatastralniUzemi><pai:PlatiOd>2012-09-27T00:00:00</pai:PlatiOd><pai:IdTransakce>50824</pai:IdTransakce><pai:RizeniId>22219527010</pai:RizeniId><pai:BonitovaneDily><com:BonitovanyDil><com:Vymera>273</com:Vymera><com:BonitovanaJednotkaKod>72901</com:BonitovanaJednotkaKod><com:IdTranskace>84380</com:IdTranskace><com:RizeniId>22905807010</com:RizeniId></com:BonitovanyDil></pai:BonitovaneDily><pai:ZpusobyOchranyPozemku><com:ZpusobOchrany><com:Kod>27</com:Kod><com:TypOchranyKod>6</com:TypOchranyKod><com:IdTransakce>50824</com:IdTransakce><com:RizeniId>22219527010</com:RizeniId></com:ZpusobOchrany></pai:ZpusobyOchranyPozemku><pai:Geometrie><pai:DefinicniBod><gml:Point gml:id="DPA.26133381010" srsName="urn:ogc:def:crs:EPSG::5514" srsDimension="2"><gml:pos>-687577.52 -1081825.28</gml:pos></gml:Point></pai:DefinicniBod><pai:OriginalniHranice><gml:Polygon gml:id="HPA.15948855010" srsName="urn:ogc:def:crs:EPSG::5514" srsDimension="2"><gml:exterior><gml:LinearRing><gml:posList>-687583.59 -1081854.52 -687579.72 -1081815.28 -687572.17 -1081823.60 -687578.67 -1081832.99 -687580.31 -1081849.31 -687581.89 -1081893.29 -687585.06 -1081893.78 -687583.59 -1081854.52</gml:posList></gml:LinearRing></gml:exterior></gml:Polygon></pai:OriginalniHranice></pai:Geometrie></vf:Parcela><vf:Parcela gml:id="PA.26133382010"><pai:Id>26133382010</pai:Id><pai:KmenoveCislo>25</pai:KmenoveCislo><pai:VymeraParcely>3339</pai:VymeraParcely><pai:DruhCislovaniKod>2</pai:DruhCislovaniKod><pai:DruhPozemkuKod>2</pai:DruhPozemkuKod><pai:KatastralniUzemi><kui:Kod>620840</kui:Kod></pai:KatastralniUzemi><pai:PlatiOd>2012-09-27T00:00:00</pai:PlatiOd><pai:IdTransakce>50824</pai:IdTransakce><pai:RizeniId>22219527010</pai:RizeniId><pai:BonitovaneDily><com:BonitovanyDil><com:Vymera>3339</com:Vymera><com:BonitovanaJednotkaKod>72901</com:BonitovanaJednotkaKod><com:IdTranskace>84380</com:IdTranskace><com:RizeniId>22905807010</com:RizeniId></com:BonitovanyDil></pai:BonitovaneDily><pai:ZpusobyOchranyPozemku><com:ZpusobOchrany><com:Kod>27</com:Kod><com:TypOchranyKod>6</com:TypOchranyKod><com:IdTransakce>50824</com:IdTransakce><com:RizeniId>22219527010</com:RizeniId></com:ZpusobOchrany></pai:ZpusobyOchranyPozemku><pai:Geometrie><pai:DefinicniBod><gml:Point gml:id="DPA.26133382010" srsName="urn:ogc:def:crs:EPSG::5514" srsDimension="2"><gml:pos>-687603.59 -1081856.20</gml:pos></gml:Point></pai:DefinicniBod><pai:OriginalniHranice><gml:Polygon gml:id="HPA.15948856010" srsName="urn:ogc:def:crs:EPSG::5514" srsDimension="2"><gml:exterior><gml:LinearRing><gml:posList>-687607.42 -1081814.26 -687603.75 -1081813.40 -687602.96 -1081818.62 -687579.72 -1081815.28 -687583.59 -1081854.52 -687585.06 -1081893.78 -687629.81 -1081905.37 -687621.73 -1081865.52 -687618.56 -1081821.37 -687607.42 -1081814.26</gml:posList></gml:LinearRing></gml:exterior></gml:Polygon></pai:OriginalniHranice></pai:Geometrie></vf:Parcela><vf:Parcela gml:id="PA.26133383010"><pai:Id>26133383010</pai:Id><pai:KmenoveCislo>26</pai:KmenoveCislo><pai:VymeraParcely>324</pai:VymeraParcely><pai:DruhCislovaniKod>2</pai:DruhCislovaniKod><pai:DruhPozemkuKod>2</pai:DruhPozemkuKod><pai:KatastralniUzemi><kui:Kod>620840</kui:Kod></pai:KatastralniUzemi><pai:PlatiOd>2012-09-27T00:00:00</pai:PlatiOd><pai:IdTransakce>50824</pai:IdTransakce><pai:RizeniId>22219527010</pai:RizeniId><pai:BonitovaneDily><com:BonitovanyDil><com:Vymera>324</com:Vymera><com:BonitovanaJednotkaKod>72901</com:BonitovanaJednotkaKod><com:IdTranskace>84380</com:IdTranskace><com:RizeniId>22905807010</com:RizeniId></com:BonitovanyDil></pai:BonitovaneDily><pai:ZpusobyOchranyPozemku><com:ZpusobOchrany><com:Kod>27</com:Kod><com:TypOchranyKod>6</com:TypOchranyKod><com:IdTransakce>50824</com:IdTransakce><com:RizeniId>22219527010</com:RizeniId></com:ZpusobOchrany></pai:ZpusobyOchranyPozemku><pai:Geometrie><pai:DefinicniBod><gml:Point gml:id="DPA.26133383010" srsName="urn:ogc:def:crs:EPSG::5514" srsDimension="2"><gml:pos>-687619.31 -1081819.73</gml:pos></gml:Point></pai:DefinicniBod><pai:OriginalniHranice><gml:Polygon gml:id="HPA.15948857010" srsName="urn:ogc:def:crs:EPSG::5514" srsDimension="2"><gml:exterior><gml:LinearRing><gml:posList>-687634.03 -1081906.47 -687625.84 -1081866.09 -687621.21 -1081817.51 -687607.42 -1081814.26 -687618.56 -1081821.37 -687621.73 -1081865.52 -687629.81 -1081905.37 -687634.03 -1081906.47</gml:posList></gml:LinearRing></gml:exterior></gml:Polygon></pai:OriginalniHranice></pai:Geometrie></vf:Parcela><vf:Parcela gml:id="PA.26133384010"><pai:Id>26133384010</pai:Id><pai:KmenoveCislo>38</pai:KmenoveCislo><pai:VymeraParcely>3500</pai:VymeraParcely><pai:DruhCislovaniKod>2</pai:DruhCislovaniKod><pai:DruhPozemkuKod>2</pai:DruhPozemkuKod><pai:KatastralniUzemi><kui:Kod>620840</kui:Kod></pai:KatastralniUzemi><pai:PlatiOd>2012-09-27T00:00:00</pai:PlatiOd><pai:IdTransakce>50824</pai:IdTransakce><pai:RizeniId>22219527010</pai:RizeniId><pai:BonitovaneDily><com:BonitovanyDil><com:Vymera>3332</com:Vymera><com:BonitovanaJednotkaKod>72901</com:BonitovanaJednotkaKod><com:IdTranskace>84380</com:IdTranskace><com:RizeniId>22905807010</com:RizeniId></com:BonitovanyDil><com:BonitovanyDil><com:Vymera>168</com:Vymera><com:BonitovanaJednotkaKod>76811</com:BonitovanaJednotkaKod><com:IdTranskace>84380</com:IdTranskace><com:RizeniId>22905807010</com:RizeniId></com:BonitovanyDil></pai:BonitovaneDily><pai:ZpusobyOchranyPozemku><com:ZpusobOchrany><com:Kod>27</com:Kod><com:TypOchranyKod>6</com:TypOchranyKod><com:IdTransakce>50824</com:IdTransakce><com:RizeniId>22219527010</com:RizeniId></com:ZpusobOchrany></pai:ZpusobyOchranyPozemku><pai:Geometrie><pai:DefinicniBod><gml:Point gml:id="DPA.26133384010" srsName="urn:ogc:def:crs:EPSG::5514" srsDimension="2"><gml:pos>-687731.14 -1081805.35</gml:pos></gml:Point></pai:DefinicniBod><pai:OriginalniHranice><gml:Polygon gml:id="HPA.15948858010" srsName="urn:ogc:def:crs:EPSG::5514" srsDimension="2"><gml:exterior><gml:LinearRing><gml:posList>-687734.21 -1081784.68 -687715.04 -1081774.81 -687706.66 -1081769.35 -687682.83 -1081811.00 -687760.18 -1081842.77 -687774.91 -1081805.44 -687739.87 -1081788.35 -687737.01 -1081786.94 -687734.21 -1081784.68</gml:posList></gml:LinearRing></gml:exterior></gml:Polygon></pai:OriginalniHranice></pai:Geometrie></vf:Parcela><vf:Parcela gml:id="PA.26133385010"><pai:Id>26133385010</pai:Id><pai:KmenoveCislo>42</pai:KmenoveCislo><pai:PododdeleniCisla>3</pai:PododdeleniCisla><pai:VymeraParcely>665</pai:VymeraParcely><pai:DruhCislovaniKod>2</pai:DruhCislovaniKod><pai:DruhPozemkuKod>7</pai:DruhPozemkuKod><pai:KatastralniUzemi><kui:Kod>620840</kui:Kod></pai:KatastralniUzemi><pai:PlatiOd>2012-09-27T00:00:00</pai:PlatiOd><pai:IdTransakce>50824</pai:IdTransakce><pai:RizeniId>22219527010</pai:RizeniId><pai:BonitovaneDily><com:BonitovanyDil><com:Vymera>665</com:Vymera><com:BonitovanaJednotkaKod>76811</com:BonitovanaJednotkaKod><com:IdTranskace>84380</com:IdTranskace><com:RizeniId>22905807010</com:RizeniId></com:BonitovanyDil></pai:BonitovaneDily><pai:ZpusobyOchranyPozemku><com:ZpusobOchrany><com:Kod>27</com:Kod><com:TypOchranyKod>6</com:TypOchranyKod><com:IdTransakce>50824</com:IdTransakce><com:RizeniId>22219527010</com:RizeniId></com:ZpusobOchrany></pai:ZpusobyOchranyPozemku><pai:Geometrie><pai:DefinicniBod><gml:Point gml:id="DPA.26133385010" srsName="urn:ogc:def:crs:EPSG::5514" srsDimension="2"><gml:pos>-687754.72 -1081766.68</gml:pos></gml:Point></pai:DefinicniBod><pai:OriginalniHranice><gml:Polygon gml:id="HPA.15948859010" srsName="urn:ogc:def:crs:EPSG::5514" srsDimension="2"><gml:exterior><gml:LinearRing><gml:posList>-687766.53 -1081754.96 -687742.71 -1081747.70 -687742.43 -1081782.77 -687778.29 -1081760.76 -687766.53 -1081754.96</gml:posList></gml:LinearRing></gml:exterior></gml:Polygon></pai:OriginalniHranice></pai:Geometrie></vf:Parcela><vf:Parcela gml:id="PA.26133386010"><pai:Id>26133386010</pai:Id><pai:KmenoveCislo>42</pai:KmenoveCislo><pai:PododdeleniCisla>4</pai:PododdeleniCisla><pai:VymeraParcely>87</pai:VymeraParcely><pai:DruhCislovaniKod>2</pai:DruhCislovaniKod><pai:DruhPozemkuKod>7</pai:DruhPozemkuKod><pai:KatastralniUzemi><kui:Kod>620840</kui:Kod></pai:KatastralniUzemi><pai:PlatiOd>2012-09-27T00:00:00</pai:PlatiOd><pai:IdTransakce>50824</pai:IdTransakce><pai:RizeniId>22219527010</pai:RizeniId><pai:BonitovaneDily><com:BonitovanyDil><com:Vymera>87</com:Vymera><com:BonitovanaJednotkaKod>76811</com:BonitovanaJednotkaKod><com:IdTranskace>84380</com:IdTranskace><com:RizeniId>22905807010</com:RizeniId></com:BonitovanyDil></pai:BonitovaneDily><pai:ZpusobyOchranyPozemku><com:ZpusobOchrany><com:Kod>27</com:Kod><com:TypOchranyKod>6</com:TypOchranyKod><com:IdTransakce>50824</com:IdTransakce><com:RizeniId>22219527010</com:RizeniId></com:ZpusobOchrany></pai:ZpusobyOchranyPozemku><pai:Geometrie><pai:DefinicniBod><gml:Point gml:id="DPA.26133386010" srsName="urn:ogc:def:crs:EPSG::5514" srsDimension="2"><gml:pos>-687773.81 -1081756.70</gml:pos></gml:Point></pai:DefinicniBod><pai:OriginalniHranice><gml:Polygon gml:id="HPA.15948860010" srsName="urn:ogc:def:crs:EPSG::5514" srsDimension="2"><gml:exterior><gml:LinearRing><gml:posList>-687742.71 -1081747.70 -687766.53 -1081754.96 -687778.29 -1081760.76 -687780.47 -1081754.46 -687742.71 -1081747.70</gml:posList></gml:LinearRing></gml:exterior></gml:Polygon></pai:OriginalniHranice></pai:Geometrie></vf:Parcela><vf:Parcela gml:id="PA.26133387010"><pai:Id>26133387010</pai:Id><pai:KmenoveCislo>43</pai:KmenoveCislo><pai:PododdeleniCisla>5</pai:PododdeleniCisla><pai:VymeraParcely>61</pai:VymeraParcely><pai:ZpusobyVyuzitiPozemku>8</pai:ZpusobyVyuzitiPozemku><pai:DruhCislovaniKod>2</pai:DruhCislovaniKod><pai:DruhPozemkuKod>11</pai:DruhPozemkuKod><pai:KatastralniUzemi><kui:Kod>620840</kui:Kod></pai:KatastralniUzemi><pai:PlatiOd>2012-09-27T00:00:00</pai:PlatiOd><pai:IdTransakce>50824</pai:IdTransakce><pai:RizeniId>22219527010</pai:RizeniId><pai:Geometrie><pai:DefinicniBod><gml:Point gml:id="DPA.26133387010" srsName="urn:ogc:def:crs:EPSG::5514" srsDimension="2"><gml:pos>-687666.44 -1081722.30</gml:pos></gml:Point></pai:DefinicniBod><pai:OriginalniHranice><gml:Polygon gml:id="HPA.15948861010" srsName="urn:ogc:def:crs:EPSG::5514" srsDimension="2"><gml:exterior><gml:LinearRing><gml:posList>-687688.37 -1081728.92 -687668.82 -1081720.88 -687666.17 -1081719.98 -687662.12 -1081718.66 -687661.35 -1081721.01 -687704.61 -1081737.72 -687688.37 -1081728.92</gml:posList></gml:LinearRing></gml:exterior></gml:Polygon></pai:OriginalniHranice></pai:Geometrie></vf:Parcela><vf:Parcela gml:id="PA.26133388010"><pai:Id>26133388010</pai:Id><pai:KmenoveCislo>50</pai:KmenoveCislo><pai:VymeraParcely>3726</pai:VymeraParcely><pai:DruhCislovaniKod>2</pai:DruhCislovaniKod><pai:DruhPozemkuKod>2</pai:DruhPozemkuKod><pai:KatastralniUzemi><kui:Kod>620840</kui:Kod></pai:KatastralniUzemi><pai:PlatiOd>2012-09-27T00:00:00</pai:PlatiOd><pai:IdTransakce>50824</pai:IdTransakce><pai:RizeniId>22219527010</pai:RizeniId><pai:BonitovaneDily><com:BonitovanyDil><com:Vymera>3726</com:Vymera><com:BonitovanaJednotkaKod>72901</com:BonitovanaJednotkaKod><com:IdTranskace>84380</com:IdTranskace><com:RizeniId>22905807010</com:RizeniId></com:BonitovanyDil></pai:BonitovaneDily><pai:ZpusobyOchranyPozemku><com:ZpusobOchrany><com:Kod>27</com:Kod><com:TypOchranyKod>6</com:TypOchranyKod><com:IdTransakce>50824</com:IdTransakce><com:RizeniId>22219527010</com:RizeniId></com:ZpusobOchrany></pai:ZpusobyOchranyPozemku><pai:Geometrie><pai:DefinicniBod><gml:Point gml:id="DPA.26133388010" srsName="urn:ogc:def:crs:EPSG::5514" srsDimension="2"><gml:pos>-687683.54 -1081521.93</gml:pos></gml:Point></pai:DefinicniBod><pai:OriginalniHranice><gml:Polygon gml:id="HPA.15948862010" srsName="urn:ogc:def:crs:EPSG::5514" srsDimension="2"><gml:exterior><gml:LinearRing><gml:posList>-687693.48 -1081477.34 -687639.80 -1081535.38 -687675.74 -1081568.89 -687723.74 -1081516.27 -687693.48 -1081477.34</gml:posList></gml:LinearRing></gml:exterior></gml:Polygon></pai:OriginalniHranice></pai:Geometrie></vf:Parcela><vf:Parcela gml:id="PA.26133389010"><pai:Id>26133389010</pai:Id><pai:KmenoveCislo>57</pai:KmenoveCislo><pai:VymeraParcely>1068</pai:VymeraParcely><pai:DruhCislovaniKod>2</pai:DruhCislovaniKod><pai:DruhPozemkuKod>2</pai:DruhPozemkuKod><pai:KatastralniUzemi><kui:Kod>620840</kui:Kod></pai:KatastralniUzemi><pai:PlatiOd>2012-09-27T00:00:00</pai:PlatiOd><pai:IdTransakce>50824</pai:IdTransakce><pai:RizeniId>22219527010</pai:RizeniId><pai:BonitovaneDily><com:BonitovanyDil><com:Vymera>1068</com:Vymera><com:BonitovanaJednotkaKod>72901</com:BonitovanaJednotkaKod><com:IdTranskace>84380</com:IdTranskace><com:RizeniId>22905807010</com:RizeniId></com:BonitovanyDil></pai:BonitovaneDily><pai:ZpusobyOchranyPozemku><com:ZpusobOchrany><com:Kod>27</com:Kod><com:TypOchranyKod>6</com:TypOchranyKod><com:IdTransakce>50824</com:IdTransakce><com:RizeniId>22219527010</com:RizeniId></com:ZpusobOchrany></pai:ZpusobyOchranyPozemku><pai:Geometrie><pai:DefinicniBod><gml:Point gml:id="DPA.26133389010" srsName="urn:ogc:def:crs:EPSG::5514" srsDimension="2"><gml:pos>-687515.11 -1081548.89</gml:pos></gml:Point></pai:DefinicniBod><pai:OriginalniHranice><gml:Polygon gml:id="HPA.15948863010" srsName="urn:ogc:def:crs:EPSG::5514" srsDimension="2"><gml:exterior><gml:LinearRing><gml:posList>-687488.66 -1081563.46 -687481.59 -1081571.81 -687485.75 -1081572.05 -687510.62 -1081563.47 -687539.43 -1081547.28 -687523.84 -1081524.35 -687499.26 -1081545.79 -687493.59 -1081555.25 -687488.66 -1081563.46</gml:posList></gml:LinearRing></gml:exterior></gml:Polygon></pai:OriginalniHranice></pai:Geometrie></vf:Parcela><vf:Parcela gml:id="PA.26133390010"><pai:Id>26133390010</pai:Id><pai:KmenoveCislo>96</pai:KmenoveCislo><pai:VymeraParcely>421</pai:VymeraParcely><pai:DruhCislovaniKod>2</pai:DruhCislovaniKod><pai:DruhPozemkuKod>7</pai:DruhPozemkuKod><pai:KatastralniUzemi><kui:Kod>620840</kui:Kod></pai:KatastralniUzemi><pai:PlatiOd>2012-09-27T00:00:00</pai:PlatiOd><pai:IdTransakce>50824</pai:IdTransakce><pai:RizeniId>22219527010</pai:RizeniId><pai:BonitovaneDily><com:BonitovanyDil><com:Vymera>421</com:Vymera><com:BonitovanaJednotkaKod>72911</com:BonitovanaJednotkaKod><com:IdTranskace>84380</com:IdTranskace><com:RizeniId>22905807010</com:RizeniId></com:BonitovanyDil></pai:BonitovaneDily><pai:ZpusobyOchranyPozemku><com:ZpusobOchrany><com:Kod>27</com:Kod><com:TypOchranyKod>6</com:TypOchranyKod><com:IdTransakce>50824</com:IdTransakce><com:RizeniId>22219527010</com:RizeniId></com:ZpusobOchrany></pai:ZpusobyOchranyPozemku><pai:Geometrie><pai:DefinicniBod><gml:Point gml:id="DPA.26133390010" srsName="urn:ogc:def:crs:EPSG::5514" srsDimension="2"><gml:pos>-687270.65 -1081670.75</gml:pos></gml:Point></pai:DefinicniBod><pai:OriginalniHranice><gml:Polygon gml:id="HPA.15948864010" srsName="urn:ogc:def:crs:EPSG::5514" srsDimension="2"><gml:exterior><gml:LinearRing><gml:posList>-687260.28 -1081661.21 -687236.38 -1081656.70 -687292.61 -1081685.45 -687293.28 -1081681.30 -687294.55 -1081673.40 -687260.28 -1081661.21</gml:posList></gml:LinearRing></gml:exterior></gml:Polygon></pai:OriginalniHranice></pai:Geometrie></vf:Parcela><vf:Parcela gml:id="PA.26133391010"><pai:Id>26133391010</pai:Id><pai:KmenoveCislo>97</pai:KmenoveCislo><pai:PododdeleniCisla>11</pai:PododdeleniCisla><pai:VymeraParcely>1229</pai:VymeraParcely><pai:ZpusobyVyuzitiPozemku>11</pai:ZpusobyVyuzitiPozemku><pai:DruhCislovaniKod>2</pai:DruhCislovaniKod><pai:DruhPozemkuKod>11</pai:DruhPozemkuKod><pai:KatastralniUzemi><kui:Kod>620840</kui:Kod></pai:KatastralniUzemi><pai:PlatiOd>2012-09-27T00:00:00</pai:PlatiOd><pai:IdTransakce>50824</pai:IdTransakce><pai:RizeniId>22219527010</pai:RizeniId><pai:Geometrie><pai:DefinicniBod><gml:Point gml:id="DPA.26133391010" srsName="urn:ogc:def:crs:EPSG::5514" srsDimension="2"><gml:pos>-686871.81 -1081335.90</gml:pos></gml:Point></pai:DefinicniBod><pai:OriginalniHranice><gml:Polygon gml:id="HPA.16985420010" srsName="urn:ogc:def:crs:EPSG::5514" srsDimension="2"><gml:exterior><gml:LinearRing><gml:posList>-686834.18 -1081329.85 -686874.40 -1081350.95 -686888.82 -1081326.83 -686882.49 -1081319.04 -686872.70 -1081315.51 -686867.00 -1081316.79 -686859.58 -1081316.77 -686850.11 -1081318.22 -686826.64 -1081314.81 -686834.18 -1081329.85</gml:posList></gml:LinearRing></gml:exterior></gml:Polygon></pai:OriginalniHranice></pai:Geometrie></vf:Parcela><vf:Parcela gml:id="PA.26133392010"><pai:Id>26133392010</pai:Id><pai:KmenoveCislo>97</pai:KmenoveCislo><pai:PododdeleniCisla>12</pai:PododdeleniCisla><pai:VymeraParcely>2068</pai:VymeraParcely><pai:DruhCislovaniKod>2</pai:DruhCislovaniKod><pai:DruhPozemkuKod>7</pai:DruhPozemkuKod><pai:KatastralniUzemi><kui:Kod>620840</kui:Kod></pai:KatastralniUzemi><pai:PlatiOd>2012-09-27T00:00:00</pai:PlatiOd><pai:IdTransakce>50824</pai:IdTransakce><pai:RizeniId>22219527010</pai:RizeniId><pai:BonitovaneDily><com:BonitovanyDil><com:Vymera>2068</com:Vymera><com:BonitovanaJednotkaKod>77641</com:BonitovanaJednotkaKod><com:IdTranskace>84380</com:IdTranskace><com:RizeniId>22905807010</com:RizeniId></com:BonitovanyDil></pai:BonitovaneDily><pai:ZpusobyOchranyPozemku><com:ZpusobOchrany><com:Kod>27</com:Kod><com:TypOchranyKod>6</com:TypOchranyKod><com:IdTransakce>50824</com:IdTransakce><com:RizeniId>22219527010</com:RizeniId></com:ZpusobOchrany></pai:ZpusobyOchranyPozemku><pai:Geometrie><pai:DefinicniBod><gml:Point gml:id="DPA.26133392010" srsName="urn:ogc:def:crs:EPSG::5514" srsDimension="2"><gml:pos>-687048.77 -1081501.35</gml:pos></gml:Point></pai:DefinicniBod><pai:OriginalniHranice><gml:Polygon gml:id="HPA.15948866010" srsName="urn:ogc:def:crs:EPSG::5514" srsDimension="2"><gml:exterior><gml:LinearRing><gml:posList>-687027.58 -1081458.22 -687008.77 -1081472.72 -687053.59 -1081521.56 -687084.77 -1081543.04 -687086.98 -1081538.24 -687088.75 -1081521.14 -687067.31 -1081506.02 -687027.58 -1081458.22</gml:posList></gml:LinearRing></gml:exterior></gml:Polygon></pai:OriginalniHranice></pai:Geometrie></vf:Parcela><vf:Parcela gml:id="PA.26133393010"><pai:Id>26133393010</pai:Id><pai:KmenoveCislo>97</pai:KmenoveCislo><pai:PododdeleniCisla>13</pai:PododdeleniCisla><pai:VymeraParcely>4040</pai:VymeraParcely><pai:DruhCislovaniKod>2</pai:DruhCislovaniKod><pai:DruhPozemkuKod>7</pai:DruhPozemkuKod><pai:KatastralniUzemi><kui:Kod>620840</kui:Kod></pai:KatastralniUzemi><pai:PlatiOd>2012-09-27T00:00:00</pai:PlatiOd><pai:IdTransakce>50824</pai:IdTransakce><pai:RizeniId>22219527010</pai:RizeniId><pai:BonitovaneDily><com:BonitovanyDil><com:Vymera>911</com:Vymera><com:BonitovanaJednotkaKod>72911</com:BonitovanaJednotkaKod><com:IdTranskace>84380</com:IdTranskace><com:RizeniId>22905807010</com:RizeniId></com:BonitovanyDil><com:BonitovanyDil><com:Vymera>3129</com:Vymera><com:BonitovanaJednotkaKod>77641</com:BonitovanaJednotkaKod><com:IdTranskace>84380</com:IdTranskace><com:RizeniId>22905807010</com:RizeniId></com:BonitovanyDil></pai:BonitovaneDily><pai:ZpusobyOchranyPozemku><com:ZpusobOchrany><com:Kod>27</com:Kod><com:TypOchranyKod>6</com:TypOchranyKod><com:IdTransakce>50824</com:IdTransakce><com:RizeniId>22219527010</com:RizeniId></com:ZpusobOchrany></pai:ZpusobyOchranyPozemku><pai:Geometrie><pai:DefinicniBod><gml:Point gml:id="DPA.26133393010" srsName="urn:ogc:def:crs:EPSG::5514" srsDimension="2"><gml:pos>-687064.92 -1081544.65</gml:pos></gml:Point></pai:DefinicniBod><pai:OriginalniHranice><gml:Polygon gml:id="HPA.16985421010" srsName="urn:ogc:def:crs:EPSG::5514" srsDimension="2"><gml:exterior><gml:LinearRing><gml:posList>-687053.41 -1081548.73 -687068.52 -1081558.08 -687115.88 -1081586.84 -687123.61 -1081584.34 -687170.17 -1081615.36 -687178.83 -1081620.02 -687191.96 -1081611.16 -687207.44 -1081624.88 -687236.38 -1081656.70 -687260.28 -1081661.21 -687253.59 -1081654.65 -687196.85 -1081601.49 -687193.41 -1081598.62 -687171.92 -1081592.52 -687143.36 -1081580.91 -687098.71 -1081570.37 -687078.41 -1081557.38 -687084.77 -1081543.04 -687053.59 -1081521.56 -687008.77 -1081472.72 -687027.58 -1081458.22 -687013.88 -1081441.64 -687002.09 -1081446.44 -686993.04 -1081454.72 -687049.00 -1081522.08 -687049.00 -1081524.69 -687048.56 -1081539.74 -687053.41 -1081548.73</gml:posList></gml:LinearRing></gml:exterior></gml:Polygon></pai:OriginalniHranice></pai:Geometrie></vf:Parcela><vf:Parcela gml:id="PA.26133394010"><pai:Id>26133394010</pai:Id><pai:KmenoveCislo>97</pai:KmenoveCislo><pai:PododdeleniCisla>14</pai:PododdeleniCisla><pai:VymeraParcely>1656</pai:VymeraParcely><pai:DruhCislovaniKod>2</pai:DruhCislovaniKod><pai:DruhPozemkuKod>7</pai:DruhPozemkuKod><pai:KatastralniUzemi><kui:Kod>620840</kui:Kod></pai:KatastralniUzemi><pai:PlatiOd>2012-09-27T00:00:00</pai:PlatiOd><pai:IdTransakce>50824</pai:IdTransakce><pai:RizeniId>22219527010</pai:RizeniId><pai:BonitovaneDily><com:BonitovanyDil><com:Vymera>1141</com:Vymera><com:BonitovanaJednotkaKod>72911</com:BonitovanaJednotkaKod><com:IdTranskace>84380</com:IdTranskace><com:RizeniId>22905807010</com:RizeniId></com:BonitovanyDil><com:BonitovanyDil><com:Vymera>515</com:Vymera><com:BonitovanaJednotkaKod>77641</com:BonitovanaJednotkaKod><com:IdTranskace>84380</com:IdTranskace><com:RizeniId>22905807010</com:RizeniId></com:BonitovanyDil></pai:BonitovaneDily><pai:ZpusobyOchranyPozemku><com:ZpusobOchrany><com:Kod>27</com:Kod><com:TypOchranyKod>6</com:TypOchranyKod><com:IdTransakce>50824</com:IdTransakce><com:RizeniId>22219527010</com:RizeniId></com:ZpusobOchrany></pai:ZpusobyOchranyPozemku><pai:Geometrie><pai:DefinicniBod><gml:Point gml:id="DPA.26133394010" srsName="urn:ogc:def:crs:EPSG::5514" srsDimension="2"><gml:pos>-687171.42 -1081574.50</gml:pos></gml:Point></pai:DefinicniBod><pai:OriginalniHranice><gml:Polygon gml:id="HPA.15948868010" srsName="urn:ogc:def:crs:EPSG::5514" srsDimension="2"><gml:exterior><gml:LinearRing><gml:posList>-687192.15 -1081571.32 -687159.41 -1081525.44 -687160.92 -1081563.85 -687143.36 -1081580.91 -687171.92 -1081592.52 -687193.41 -1081598.62 -687192.15 -1081571.32</gml:posList></gml:LinearRing></gml:exterior></gml:Polygon></pai:OriginalniHranice></pai:Geometrie></vf:Parcela><vf:Parcela gml:id="PA.26133395010"><pai:Id>26133395010</pai:Id><pai:KmenoveCislo>97</pai:KmenoveCislo><pai:PododdeleniCisla>15</pai:PododdeleniCisla><pai:VymeraParcely>315</pai:VymeraParcely><pai:DruhCislovaniKod>2</pai:DruhCislovaniKod><pai:DruhPozemkuKod>7</pai:DruhPozemkuKod><pai:KatastralniUzemi><kui:Kod>620840</kui:Kod></pai:KatastralniUzemi><pai:PlatiOd>2012-09-27T00:00:00</pai:PlatiOd><pai:IdTransakce>50824</pai:IdTransakce><pai:RizeniId>22219527010</pai:RizeniId><pai:BonitovaneDily><com:BonitovanyDil><com:Vymera>315</com:Vymera><com:BonitovanaJednotkaKod>77641</com:BonitovanaJednotkaKod><com:IdTranskace>84380</com:IdTranskace><com:RizeniId>22905807010</com:RizeniId></com:BonitovanyDil></pai:BonitovaneDily><pai:ZpusobyOchranyPozemku><com:ZpusobOchrany><com:Kod>27</com:Kod><com:TypOchranyKod>6</com:TypOchranyKod><com:IdTransakce>50824</com:IdTransakce><com:RizeniId>22219527010</com:RizeniId></com:ZpusobOchrany></pai:ZpusobyOchranyPozemku><pai:Geometrie><pai:DefinicniBod><gml:Point gml:id="DPA.26133395010" srsName="urn:ogc:def:crs:EPSG::5514" srsDimension="2"><gml:pos>-687405.89 -1081740.40</gml:pos></gml:Point></pai:DefinicniBod><pai:OriginalniHranice><gml:Polygon gml:id="HPA.15948869010" srsName="urn:ogc:def:crs:EPSG::5514" srsDimension="2"><gml:exterior><gml:LinearRing><gml:posList>-687435.90 -1081735.53 -687428.46 -1081734.72 -687394.33 -1081734.93 -687400.46 -1081746.87 -687435.90 -1081735.53</gml:posList></gml:LinearRing></gml:exterior></gml:Polygon></pai:OriginalniHranice></pai:Geometrie></vf:Parcela><vf:Parcela gml:id="PA.26133396010"><pai:Id>26133396010</pai:Id><pai:KmenoveCislo>97</pai:KmenoveCislo><pai:PododdeleniCisla>16</pai:PododdeleniCisla><pai:VymeraParcely>254</pai:VymeraParcely><pai:DruhCislovaniKod>2</pai:DruhCislovaniKod><pai:DruhPozemkuKod>7</pai:DruhPozemkuKod><pai:KatastralniUzemi><kui:Kod>620840</kui:Kod></pai:KatastralniUzemi><pai:PlatiOd>2012-09-27T00:00:00</pai:PlatiOd><pai:IdTransakce>50824</pai:IdTransakce><pai:RizeniId>22219527010</pai:RizeniId><pai:BonitovaneDily><com:BonitovanyDil><com:Vymera>254</com:Vymera><com:BonitovanaJednotkaKod>77641</com:BonitovanaJednotkaKod><com:IdTranskace>84380</com:IdTranskace><com:RizeniId>22905807010</com:RizeniId></com:BonitovanyDil></pai:BonitovaneDily><pai:ZpusobyOchranyPozemku><com:ZpusobOchrany><com:Kod>27</com:Kod><com:TypOchranyKod>6</com:TypOchranyKod><com:IdTransakce>50824</com:IdTransakce><com:RizeniId>22219527010</com:RizeniId></com:ZpusobOchrany></pai:ZpusobyOchranyPozemku><pai:Geometrie><pai:DefinicniBod><gml:Point gml:id="DPA.26133396010" srsName="urn:ogc:def:crs:EPSG::5514" srsDimension="2"><gml:pos>-687124.65 -1081589.09</gml:pos></gml:Point></pai:DefinicniBod><pai:OriginalniHranice><gml:Polygon gml:id="HPA.15948870010" srsName="urn:ogc:def:crs:EPSG::5514" srsDimension="2"><gml:exterior><gml:LinearRing><gml:posList>-687123.61 -1081584.34 -687115.88 -1081586.84 -687167.05 -1081616.89 -687170.17 -1081615.36 -687123.61 -1081584.34</gml:posList></gml:LinearRing></gml:exterior></gml:Polygon></pai:OriginalniHranice></pai:Geometrie></vf:Parcela><vf:Parcela gml:id="PA.26133397010"><pai:Id>26133397010</pai:Id><pai:KmenoveCislo>97</pai:KmenoveCislo><pai:PododdeleniCisla>17</pai:PododdeleniCisla><pai:VymeraParcely>139</pai:VymeraParcely><pai:DruhCislovaniKod>2</pai:DruhCislovaniKod><pai:DruhPozemkuKod>7</pai:DruhPozemkuKod><pai:KatastralniUzemi><kui:Kod>620840</kui:Kod></pai:KatastralniUzemi><pai:PlatiOd>2012-09-27T00:00:00</pai:PlatiOd><pai:IdTransakce>50824</pai:IdTransakce><pai:RizeniId>22219527010</pai:RizeniId><pai:BonitovaneDily><com:BonitovanyDil><com:Vymera>6</com:Vymera><com:BonitovanaJednotkaKod>72911</com:BonitovanaJednotkaKod><com:IdTranskace>84380</com:IdTranskace><com:RizeniId>22905807010</com:RizeniId></com:BonitovanyDil><com:BonitovanyDil><com:Vymera>133</com:Vymera><com:BonitovanaJednotkaKod>77641</com:BonitovanaJednotkaKod><com:IdTranskace>84380</com:IdTranskace><com:RizeniId>22905807010</com:RizeniId></com:BonitovanyDil></pai:BonitovaneDily><pai:ZpusobyOchranyPozemku><com:ZpusobOchrany><com:Kod>27</com:Kod><com:TypOchranyKod>6</com:TypOchranyKod><com:IdTransakce>50824</com:IdTransakce><com:RizeniId>22219527010</com:RizeniId></com:ZpusobOchrany></pai:ZpusobyOchranyPozemku><pai:Geometrie><pai:DefinicniBod><gml:Point gml:id="DPA.26133397010" srsName="urn:ogc:def:crs:EPSG::5514" srsDimension="2"><gml:pos>-687191.51 -1081616.32</gml:pos></gml:Point></pai:DefinicniBod><pai:OriginalniHranice><gml:Polygon gml:id="HPA.15948871010" srsName="urn:ogc:def:crs:EPSG::5514" srsDimension="2"><gml:exterior><gml:LinearRing><gml:posList>-687207.44 -1081624.88 -687191.96 -1081611.16 -687178.83 -1081620.02 -687170.17 -1081615.36 -687170.20 -1081618.61 -687180.24 -1081624.57 -687189.78 -1081618.39 -687207.44 -1081624.88</gml:posList></gml:LinearRing></gml:exterior></gml:Polygon></pai:OriginalniHranice></pai:Geometrie></vf:Parcela><vf:Parcela gml:id="PA.26133398010"><pai:Id>26133398010</pai:Id><pai:KmenoveCislo>97</pai:KmenoveCislo><pai:PododdeleniCisla>18</pai:PododdeleniCisla><pai:VymeraParcely>12</pai:VymeraParcely><pai:DruhCislovaniKod>2</pai:DruhCislovaniKod><pai:DruhPozemkuKod>7</pai:DruhPozemkuKod><pai:KatastralniUzemi><kui:Kod>620840</kui:Kod></pai:KatastralniUzemi><pai:PlatiOd>2012-09-27T00:00:00</pai:PlatiOd><pai:IdTransakce>50824</pai:IdTransakce><pai:RizeniId>22219527010</pai:RizeniId><pai:BonitovaneDily><com:BonitovanyDil><com:Vymera>12</com:Vymera><com:BonitovanaJednotkaKod>77641</com:BonitovanaJednotkaKod><com:IdTranskace>84380</com:IdTranskace><com:RizeniId>22905807010</com:RizeniId></com:BonitovanyDil></pai:BonitovaneDily><pai:ZpusobyOchranyPozemku><com:ZpusobOchrany><com:Kod>27</com:Kod><com:TypOchranyKod>6</com:TypOchranyKod><com:IdTransakce>50824</com:IdTransakce><com:RizeniId>22219527010</com:RizeniId></com:ZpusobOchrany></pai:ZpusobyOchranyPozemku><pai:Geometrie><pai:DefinicniBod><gml:Point gml:id="DPA.26133398010" srsName="urn:ogc:def:crs:EPSG::5514" srsDimension="2"><gml:pos>-687217.45 -1081665.80</gml:pos></gml:Point></pai:DefinicniBod><pai:OriginalniHranice><gml:Polygon gml:id="HPA.15948872010" srsName="urn:ogc:def:crs:EPSG::5514" srsDimension="2"><gml:exterior><gml:LinearRing><gml:posList>-687221.45 -1081662.69 -687217.10 -1081663.68 -687215.47 -1081665.24 -687217.03 -1081667.80 -687221.45 -1081662.69</gml:posList></gml:LinearRing></gml:exterior></gml:Polygon></pai:OriginalniHranice></pai:Geometrie></vf:Parcela><vf:Parcela gml:id="PA.26133399010"><pai:Id>26133399010</pai:Id><pai:KmenoveCislo>97</pai:KmenoveCislo><pai:PododdeleniCisla>19</pai:PododdeleniCisla><pai:VymeraParcely>5930</pai:VymeraParcely><pai:DruhCislovaniKod>2</pai:DruhCislovaniKod><pai:DruhPozemkuKod>7</pai:DruhPozemkuKod><pai:KatastralniUzemi><kui:Kod>620840</kui:Kod></pai:KatastralniUzemi><pai:PlatiOd>2012-09-27T00:00:00</pai:PlatiOd><pai:IdTransakce>50824</pai:IdTransakce><pai:RizeniId>22219527010</pai:RizeniId><pai:BonitovaneDily><com:BonitovanyDil><com:Vymera>531</com:Vymera><com:BonitovanaJednotkaKod>72911</com:BonitovanaJednotkaKod><com:IdTranskace>84380</com:IdTranskace><com:RizeniId>22905807010</com:RizeniId></com:BonitovanyDil><com:BonitovanyDil><com:Vymera>64</com:Vymera><com:BonitovanaJednotkaKod>72914</com:BonitovanaJednotkaKod><com:IdTranskace>84380</com:IdTranskace><com:RizeniId>22905807010</com:RizeniId></com:BonitovanyDil><com:BonitovanyDil><com:Vymera>5335</com:Vymera><com:BonitovanaJednotkaKod>77641</com:BonitovanaJednotkaKod><com:IdTranskace>84380</com:IdTranskace><com:RizeniId>22905807010</com:RizeniId></com:BonitovanyDil></pai:BonitovaneDily><pai:ZpusobyOchranyPozemku><com:ZpusobOchrany><com:Kod>27</com:Kod><com:TypOchranyKod>6</com:TypOchranyKod><com:IdTransakce>50824</com:IdTransakce><com:RizeniId>22219527010</com:RizeniId></com:ZpusobOchrany></pai:ZpusobyOchranyPozemku><pai:Geometrie><pai:DefinicniBod><gml:Point gml:id="DPA.26133399010" srsName="urn:ogc:def:crs:EPSG::5514" srsDimension="2"><gml:pos>-687276.67 -1081693.95</gml:pos></gml:Point></pai:DefinicniBod><pai:OriginalniHranice><gml:Polygon gml:id="HPA.15948873010" srsName="urn:ogc:def:crs:EPSG::5514" srsDimension="2"><gml:exterior><gml:LinearRing><gml:posList>-687378.21 -1081701.75 -687378.82 -1081694.93 -687339.09 -1081714.86 -687319.36 -1081714.72 -687319.15 -1081711.81 -687318.36 -1081701.26 -687305.80 -1081695.47 -687305.73 -1081687.73 -687293.28 -1081681.30 -687292.61 -1081685.45 -687236.38 -1081656.70 -687221.45 -1081662.69 -687217.03 -1081667.80 -687229.95 -1081689.48 -687272.08 -1081703.56 -687282.96 -1081708.79 -687288.55 -1081716.88 -687296.93 -1081734.74 -687320.43 -1081749.24 -687332.09 -1081752.20 -687355.38 -1081748.99 -687382.15 -1081742.58 -687378.21 -1081701.75</gml:posList></gml:LinearRing></gml:exterior></gml:Polygon></pai:OriginalniHranice></pai:Geometrie></vf:Parcela><vf:Parcela gml:id="PA.26133400010"><pai:Id>26133400010</pai:Id><pai:KmenoveCislo>97</pai:KmenoveCislo><pai:PododdeleniCisla>20</pai:PododdeleniCisla><pai:VymeraParcely>321</pai:VymeraParcely><pai:DruhCislovaniKod>2</pai:DruhCislovaniKod><pai:DruhPozemkuKod>7</pai:DruhPozemkuKod><pai:KatastralniUzemi><kui:Kod>620840</kui:Kod></pai:KatastralniUzemi><pai:PlatiOd>2012-09-27T00:00:00</pai:PlatiOd><pai:IdTransakce>50824</pai:IdTransakce><pai:RizeniId>22219527010</pai:RizeniId><pai:BonitovaneDily><com:BonitovanyDil><com:Vymera>321</com:Vymera><com:BonitovanaJednotkaKod>77641</com:BonitovanaJednotkaKod><com:IdTranskace>84380</com:IdTranskace><com:RizeniId>22905807010</com:RizeniId></com:BonitovanyDil></pai:BonitovaneDily><pai:ZpusobyOchranyPozemku><com:ZpusobOchrany><com:Kod>27</com:Kod><com:TypOchranyKod>6</com:TypOchranyKod><com:IdTransakce>50824</com:IdTransakce><com:RizeniId>22219527010</com:RizeniId></com:ZpusobOchrany></pai:ZpusobyOchranyPozemku><pai:Geometrie><pai:DefinicniBod><gml:Point gml:id="DPA.26133400010" srsName="urn:ogc:def:crs:EPSG::5514" srsDimension="2"><gml:pos>-687266.94 -1081706.22</gml:pos></gml:Point></pai:DefinicniBod><pai:OriginalniHranice><gml:Polygon gml:id="HPA.15948874010" srsName="urn:ogc:def:crs:EPSG::5514" srsDimension="2"><gml:exterior><gml:LinearRing><gml:posList>-687282.96 -1081708.79 -687272.08 -1081703.56 -687229.95 -1081689.48 -687234.24 -1081696.54 -687288.55 -1081716.88 -687282.96 -1081708.79</gml:posList></gml:LinearRing></gml:exterior></gml:Polygon></pai:OriginalniHranice></pai:Geometrie></vf:Parcela><vf:Parcela gml:id="PA.26133401010"><pai:Id>26133401010</pai:Id><pai:KmenoveCislo>97</pai:KmenoveCislo><pai:PododdeleniCisla>21</pai:PododdeleniCisla><pai:VymeraParcely>5</pai:VymeraParcely><pai:DruhCislovaniKod>2</pai:DruhCislovaniKod><pai:DruhPozemkuKod>7</pai:DruhPozemkuKod><pai:KatastralniUzemi><kui:Kod>620840</kui:Kod></pai:KatastralniUzemi><pai:PlatiOd>2012-09-27T00:00:00</pai:PlatiOd><pai:IdTransakce>50824</pai:IdTransakce><pai:RizeniId>22219527010</pai:RizeniId><pai:BonitovaneDily><com:BonitovanyDil><com:Vymera>5</com:Vymera><com:BonitovanaJednotkaKod>77641</com:BonitovanaJednotkaKod><com:IdTranskace>84380</com:IdTranskace><com:RizeniId>22905807010</com:RizeniId></com:BonitovanyDil></pai:BonitovaneDily><pai:ZpusobyOchranyPozemku><com:ZpusobOchrany><com:Kod>27</com:Kod><com:TypOchranyKod>6</com:TypOchranyKod><com:IdTransakce>50824</com:IdTransakce><com:RizeniId>22219527010</com:RizeniId></com:ZpusobOchrany></pai:ZpusobyOchranyPozemku><pai:Geometrie><pai:DefinicniBod><gml:Point gml:id="DPA.26133401010" srsName="urn:ogc:def:crs:EPSG::5514" srsDimension="2"><gml:pos>-687169.16 -1081617.60</gml:pos></gml:Point></pai:DefinicniBod><pai:OriginalniHranice><gml:Polygon gml:id="HPA.15948875010" srsName="urn:ogc:def:crs:EPSG::5514" srsDimension="2"><gml:exterior><gml:LinearRing><gml:posList>-687167.05 -1081616.89 -687170.20 -1081618.61 -687170.17 -1081615.36 -687167.05 -1081616.89</gml:posList></gml:LinearRing></gml:exterior></gml:Polygon></pai:OriginalniHranice></pai:Geometrie></vf:Parcela><vf:Parcela gml:id="PA.26133402010"><pai:Id>26133402010</pai:Id><pai:KmenoveCislo>97</pai:KmenoveCislo><pai:PododdeleniCisla>22</pai:PododdeleniCisla><pai:VymeraParcely>4</pai:VymeraParcely><pai:DruhCislovaniKod>2</pai:DruhCislovaniKod><pai:DruhPozemkuKod>7</pai:DruhPozemkuKod><pai:KatastralniUzemi><kui:Kod>620840</kui:Kod></pai:KatastralniUzemi><pai:PlatiOd>2012-09-27T00:00:00</pai:PlatiOd><pai:IdTransakce>50824</pai:IdTransakce><pai:RizeniId>22219527010</pai:RizeniId><pai:BonitovaneDily><com:BonitovanyDil><com:Vymera>4</com:Vymera><com:BonitovanaJednotkaKod>77641</com:BonitovanaJednotkaKod><com:IdTranskace>84380</com:IdTranskace><com:RizeniId>22905807010</com:RizeniId></com:BonitovanyDil></pai:BonitovaneDily><pai:ZpusobyOchranyPozemku><com:ZpusobOchrany><com:Kod>27</com:Kod><com:TypOchranyKod>6</com:TypOchranyKod><com:IdTransakce>50824</com:IdTransakce><com:RizeniId>22219527010</com:RizeniId></com:ZpusobOchrany></pai:ZpusobyOchranyPozemku><pai:Geometrie><pai:DefinicniBod><gml:Point gml:id="DPA.26133402010" srsName="urn:ogc:def:crs:EPSG::5514" srsDimension="2"><gml:pos>-687215.64 -1081663.99</gml:pos></gml:Point></pai:DefinicniBod><pai:OriginalniHranice><gml:Polygon gml:id="HPA.15948876010" srsName="urn:ogc:def:crs:EPSG::5514" srsDimension="2"><gml:exterior><gml:LinearRing><gml:posList>-687217.10 -1081663.68 -687213.51 -1081661.99 -687215.47 -1081665.24 -687217.10 -1081663.68</gml:posList></gml:LinearRing></gml:exterior></gml:Polygon></pai:OriginalniHranice></pai:Geometrie></vf:Parcela><vf:Parcela gml:id="PA.26133403010"><pai:Id>26133403010</pai:Id><pai:KmenoveCislo>97</pai:KmenoveCislo><pai:PododdeleniCisla>23</pai:PododdeleniCisla><pai:VymeraParcely>2544</pai:VymeraParcely><pai:DruhCislovaniKod>2</pai:DruhCislovaniKod><pai:DruhPozemkuKod>7</pai:DruhPozemkuKod><pai:KatastralniUzemi><kui:Kod>620840</kui:Kod></pai:KatastralniUzemi><pai:PlatiOd>2012-09-27T00:00:00</pai:PlatiOd><pai:IdTransakce>50824</pai:IdTransakce><pai:RizeniId>22219527010</pai:RizeniId><pai:BonitovaneDily><com:BonitovanyDil><com:Vymera>2544</com:Vymera><com:BonitovanaJednotkaKod>77641</com:BonitovanaJednotkaKod><com:IdTranskace>84380</com:IdTranskace><com:RizeniId>22905807010</com:RizeniId></com:BonitovanyDil></pai:BonitovaneDily><pai:ZpusobyOchranyPozemku><com:ZpusobOchrany><com:Kod>27</com:Kod><com:TypOchranyKod>6</com:TypOchranyKod><com:IdTransakce>50824</com:IdTransakce><com:RizeniId>22219527010</com:RizeniId></com:ZpusobOchrany></pai:ZpusobyOchranyPozemku><pai:Geometrie><pai:DefinicniBod><gml:Point gml:id="DPA.26133403010" srsName="urn:ogc:def:crs:EPSG::5514" srsDimension="2"><gml:pos>-686926.78 -1081370.96</gml:pos></gml:Point></pai:DefinicniBod><pai:OriginalniHranice><gml:Polygon gml:id="HPA.16985422010" srsName="urn:ogc:def:crs:EPSG::5514" srsDimension="2"><gml:exterior><gml:LinearRing><gml:posList>-686942.39 -1081367.22 -686929.08 -1081356.59 -686916.97 -1081350.31 -686892.59 -1081331.23 -686888.82 -1081326.83 -686874.40 -1081350.95 -686921.59 -1081378.22 -686963.45 -1081398.45 -686974.14 -1081380.28 -686988.63 -1081364.62 -686983.86 -1081362.50 -686974.69 -1081358.42 -686963.75 -1081363.96 -686951.37 -1081371.41 -686942.39 -1081367.22</gml:posList></gml:LinearRing></gml:exterior></gml:Polygon></pai:OriginalniHranice></pai:Geometrie></vf:Parcela><vf:Parcela gml:id="PA.26133404010"><pai:Id>26133404010</pai:Id><pai:KmenoveCislo>97</pai:KmenoveCislo><pai:PododdeleniCisla>24</pai:PododdeleniCisla><pai:VymeraParcely>903</pai:VymeraParcely><pai:DruhCislovaniKod>2</pai:DruhCislovaniKod><pai:DruhPozemkuKod>7</pai:DruhPozemkuKod><pai:KatastralniUzemi><kui:Kod>620840</kui:Kod></pai:KatastralniUzemi><pai:PlatiOd>2012-09-27T00:00:00</pai:PlatiOd><pai:IdTransakce>50824</pai:IdTransakce><pai:RizeniId>22219527010</pai:RizeniId><pai:BonitovaneDily><com:BonitovanyDil><com:Vymera>130</com:Vymera><com:BonitovanaJednotkaKod>72911</com:BonitovanaJednotkaKod><com:IdTranskace>84380</com:IdTranskace><com:RizeniId>22905807010</com:RizeniId></com:BonitovanyDil><com:BonitovanyDil><com:Vymera>773</com:Vymera><com:BonitovanaJednotkaKod>77641</com:BonitovanaJednotkaKod><com:IdTranskace>84380</com:IdTranskace><com:RizeniId>22905807010</com:RizeniId></com:BonitovanyDil></pai:BonitovaneDily><pai:ZpusobyOchranyPozemku><com:ZpusobOchrany><com:Kod>27</com:Kod><com:TypOchranyKod>6</com:TypOchranyKod><com:IdTransakce>50824</com:IdTransakce><com:RizeniId>22219527010</com:RizeniId></com:ZpusobOchrany></pai:ZpusobyOchranyPozemku><pai:Geometrie><pai:DefinicniBod><gml:Point gml:id="DPA.26133404010" srsName="urn:ogc:def:crs:EPSG::5514" srsDimension="2"><gml:pos>-687214.20 -1081645.81</gml:pos></gml:Point></pai:DefinicniBod><pai:OriginalniHranice><gml:Polygon gml:id="HPA.15948878010" srsName="urn:ogc:def:crs:EPSG::5514" srsDimension="2"><gml:exterior><gml:LinearRing><gml:posList>-687207.44 -1081624.88 -687189.78 -1081618.39 -687180.24 -1081624.57 -687197.58 -1081634.70 -687213.51 -1081661.99 -687217.10 -1081663.68 -687221.45 -1081662.69 -687236.38 -1081656.70 -687207.44 -1081624.88</gml:posList></gml:LinearRing></gml:exterior></gml:Polygon></pai:OriginalniHranice></pai:Geometrie></vf:Parcela><vf:Parcela gml:id="PA.26133405010"><pai:Id>26133405010</pai:Id><pai:KmenoveCislo>97</pai:KmenoveCislo><pai:PododdeleniCisla>25</pai:PododdeleniCisla><pai:VymeraParcely>2017</pai:VymeraParcely><pai:DruhCislovaniKod>2</pai:DruhCislovaniKod><pai:DruhPozemkuKod>7</pai:DruhPozemkuKod><pai:KatastralniUzemi><kui:Kod>620840</kui:Kod></pai:KatastralniUzemi><pai:PlatiOd>2012-09-27T00:00:00</pai:PlatiOd><pai:IdTransakce>50824</pai:IdTransakce><pai:RizeniId>22219527010</pai:RizeniId><pai:BonitovaneDily><com:BonitovanyDil><com:Vymera>2017</com:Vymera><com:BonitovanaJednotkaKod>77641</com:BonitovanaJednotkaKod><com:IdTranskace>84380</com:IdTranskace><com:RizeniId>22905807010</com:RizeniId></com:BonitovanyDil></pai:BonitovaneDily><pai:ZpusobyOchranyPozemku><com:ZpusobOchrany><com:Kod>27</com:Kod><com:TypOchranyKod>6</com:TypOchranyKod><com:IdTransakce>50824</com:IdTransakce><com:RizeniId>22219527010</com:RizeniId></com:ZpusobOchrany></pai:ZpusobyOchranyPozemku><pai:Geometrie><pai:DefinicniBod><gml:Point gml:id="DPA.26133405010" srsName="urn:ogc:def:crs:EPSG::5514" srsDimension="2"><gml:pos>-687156.61 -1081655.96</gml:pos></gml:Point></pai:DefinicniBod><pai:OriginalniHranice><gml:Polygon gml:id="HPA.16985423010" srsName="urn:ogc:def:crs:EPSG::5514" srsDimension="2"><gml:exterior><gml:LinearRing><gml:posList>-687126.81 -1081663.92 -687155.08 -1081668.45 -687177.23 -1081670.67 -687182.31 -1081675.80 -687195.26 -1081683.44 -687206.41 -1081683.84 -687181.17 -1081649.07 -687146.63 -1081627.92 -687131.52 -1081635.39 -687126.81 -1081663.92</gml:posList></gml:LinearRing></gml:exterior></gml:Polygon></pai:OriginalniHranice></pai:Geometrie></vf:Parcela><vf:Parcela gml:id="PA.26133406010"><pai:Id>26133406010</pai:Id><pai:KmenoveCislo>97</pai:KmenoveCislo><pai:PododdeleniCisla>26</pai:PododdeleniCisla><pai:VymeraParcely>607</pai:VymeraParcely><pai:DruhCislovaniKod>2</pai:DruhCislovaniKod><pai:DruhPozemkuKod>7</pai:DruhPozemkuKod><pai:KatastralniUzemi><kui:Kod>620840</kui:Kod></pai:KatastralniUzemi><pai:PlatiOd>2012-09-27T00:00:00</pai:PlatiOd><pai:IdTransakce>50824</pai:IdTransakce><pai:RizeniId>22219527010</pai:RizeniId><pai:BonitovaneDily><com:BonitovanyDil><com:Vymera>368</com:Vymera><com:BonitovanaJednotkaKod>72914</com:BonitovanaJednotkaKod><com:IdTranskace>84380</com:IdTranskace><com:RizeniId>22905807010</com:RizeniId></com:BonitovanyDil><com:BonitovanyDil><com:Vymera>239</com:Vymera><com:BonitovanaJednotkaKod>77641</com:BonitovanaJednotkaKod><com:IdTranskace>84380</com:IdTranskace><com:RizeniId>22905807010</com:RizeniId></com:BonitovanyDil></pai:BonitovaneDily><pai:ZpusobyOchranyPozemku><com:ZpusobOchrany><com:Kod>27</com:Kod><com:TypOchranyKod>6</com:TypOchranyKod><com:IdTransakce>50824</com:IdTransakce><com:RizeniId>22219527010</com:RizeniId></com:ZpusobOchrany></pai:ZpusobyOchranyPozemku><pai:Geometrie><pai:DefinicniBod><gml:Point gml:id="DPA.26133406010" srsName="urn:ogc:def:crs:EPSG::5514" srsDimension="2"><gml:pos>-687226.34 -1081719.67</gml:pos></gml:Point></pai:DefinicniBod><pai:OriginalniHranice><gml:Polygon gml:id="HPA.15948880010" srsName="urn:ogc:def:crs:EPSG::5514" srsDimension="2"><gml:exterior><gml:LinearRing><gml:posList>-687231.22 -1081717.17 -687216.62 -1081697.35 -687225.82 -1081735.51 -687227.54 -1081743.00 -687238.60 -1081792.69 -687239.51 -1081792.66 -687242.38 -1081780.92 -687231.75 -1081720.78 -687231.22 -1081717.17</gml:posList></gml:LinearRing></gml:exterior></gml:Polygon></pai:OriginalniHranice></pai:Geometrie></vf:Parcela><vf:Parcela gml:id="PA.26133407010"><pai:Id>26133407010</pai:Id><pai:KmenoveCislo>97</pai:KmenoveCislo><pai:PododdeleniCisla>27</pai:PododdeleniCisla><pai:VymeraParcely>167</pai:VymeraParcely><pai:DruhCislovaniKod>2</pai:DruhCislovaniKod><pai:DruhPozemkuKod>7</pai:DruhPozemkuKod><pai:KatastralniUzemi><kui:Kod>620840</kui:Kod></pai:KatastralniUzemi><pai:PlatiOd>2012-09-27T00:00:00</pai:PlatiOd><pai:IdTransakce>50824</pai:IdTransakce><pai:RizeniId>22219527010</pai:RizeniId><pai:BonitovaneDily><com:BonitovanyDil><com:Vymera>167</com:Vymera><com:BonitovanaJednotkaKod>77641</com:BonitovanaJednotkaKod><com:IdTranskace>84380</com:IdTranskace><com:RizeniId>22905807010</com:RizeniId></com:BonitovanyDil></pai:BonitovaneDily><pai:ZpusobyOchranyPozemku><com:ZpusobOchrany><com:Kod>27</com:Kod><com:TypOchranyKod>6</com:TypOchranyKod><com:IdTransakce>50824</com:IdTransakce><com:RizeniId>22219527010</com:RizeniId></com:ZpusobOchrany></pai:ZpusobyOchranyPozemku><pai:Geometrie><pai:DefinicniBod><gml:Point gml:id="DPA.26133407010" srsName="urn:ogc:def:crs:EPSG::5514" srsDimension="2"><gml:pos>-687214.88 -1081700.47</gml:pos></gml:Point></pai:DefinicniBod><pai:OriginalniHranice><gml:Polygon gml:id="HPA.15948881010" srsName="urn:ogc:def:crs:EPSG::5514" srsDimension="2"><gml:exterior><gml:LinearRing><gml:posList>-687216.62 -1081697.35 -687209.70 -1081688.28 -687222.95 -1081737.65 -687225.82 -1081735.51 -687216.62 -1081697.35</gml:posList></gml:LinearRing></gml:exterior></gml:Polygon></pai:OriginalniHranice></pai:Geometrie></vf:Parcela><vf:Parcela gml:id="PA.26133408010"><pai:Id>26133408010</pai:Id><pai:KmenoveCislo>97</pai:KmenoveCislo><pai:PododdeleniCisla>28</pai:PododdeleniCisla><pai:VymeraParcely>4158</pai:VymeraParcely><pai:DruhCislovaniKod>2</pai:DruhCislovaniKod><pai:DruhPozemkuKod>7</pai:DruhPozemkuKod><pai:KatastralniUzemi><kui:Kod>620840</kui:Kod></pai:KatastralniUzemi><pai:PlatiOd>2012-09-27T00:00:00</pai:PlatiOd><pai:IdTransakce>50824</pai:IdTransakce><pai:RizeniId>22219527010</pai:RizeniId><pai:BonitovaneDily><com:BonitovanyDil><com:Vymera>25</com:Vymera><com:BonitovanaJednotkaKod>72914</com:BonitovanaJednotkaKod><com:IdTranskace>84380</com:IdTranskace><com:RizeniId>22905807010</com:RizeniId></com:BonitovanyDil><com:BonitovanyDil><com:Vymera>4133</com:Vymera><com:BonitovanaJednotkaKod>77641</com:BonitovanaJednotkaKod><com:IdTranskace>84380</com:IdTranskace><com:RizeniId>22905807010</com:RizeniId></com:BonitovanyDil></pai:BonitovaneDily><pai:ZpusobyOchranyPozemku><com:ZpusobOchrany><com:Kod>27</com:Kod><com:TypOchranyKod>6</com:TypOchranyKod><com:IdTransakce>50824</com:IdTransakce><com:RizeniId>22219527010</com:RizeniId></com:ZpusobOchrany></pai:ZpusobyOchranyPozemku><pai:Geometrie><pai:DefinicniBod><gml:Point gml:id="DPA.26133408010" srsName="urn:ogc:def:crs:EPSG::5514" srsDimension="2"><gml:pos>-687210.50 -1081744.88</gml:pos></gml:Point></pai:DefinicniBod><pai:OriginalniHranice><gml:Polygon gml:id="HPA.16220499010" srsName="urn:ogc:def:crs:EPSG::5514" srsDimension="2"><gml:exterior><gml:LinearRing><gml:posList>-687242.52 -1081835.15 -687223.66 -1081743.14 -687227.54 -1081743.00 -687225.82 -1081735.51 -687222.95 -1081737.65 -687209.70 -1081688.28 -687206.41 -1081683.84 -687195.26 -1081683.44 -687182.31 -1081675.80 -687177.23 -1081670.67 -687155.08 -1081668.45 -687187.74 -1081715.41 -687196.00 -1081736.19 -687204.02 -1081774.92 -687211.67 -1081789.94 -687223.31 -1081822.33 -687233.53 -1081824.97 -687242.52 -1081835.15</gml:posList></gml:LinearRing></gml:exterior></gml:Polygon></pai:OriginalniHranice></pai:Geometrie></vf:Parcela><vf:Parcela gml:id="PA.26133409010"><pai:Id>26133409010</pai:Id><pai:KmenoveCislo>97</pai:KmenoveCislo><pai:PododdeleniCisla>29</pai:PododdeleniCisla><pai:VymeraParcely>331</pai:VymeraParcely><pai:DruhCislovaniKod>2</pai:DruhCislovaniKod><pai:DruhPozemkuKod>7</pai:DruhPozemkuKod><pai:KatastralniUzemi><kui:Kod>620840</kui:Kod></pai:KatastralniUzemi><pai:PlatiOd>2012-09-27T00:00:00</pai:PlatiOd><pai:IdTransakce>50824</pai:IdTransakce><pai:RizeniId>22219527010</pai:RizeniId><pai:BonitovaneDily><com:BonitovanyDil><com:Vymera>35</com:Vymera><com:BonitovanaJednotkaKod>72914</com:BonitovanaJednotkaKod><com:IdTranskace>84380</com:IdTranskace><com:RizeniId>22905807010</com:RizeniId></com:BonitovanyDil><com:BonitovanyDil><com:Vymera>296</com:Vymera><com:BonitovanaJednotkaKod>77641</com:BonitovanaJednotkaKod><com:IdTranskace>84380</com:IdTranskace><com:RizeniId>22905807010</com:RizeniId></com:BonitovanyDil></pai:BonitovaneDily><pai:ZpusobyOchranyPozemku><com:ZpusobOchrany><com:Kod>27</com:Kod><com:TypOchranyKod>6</com:TypOchranyKod><com:IdTransakce>50824</com:IdTransakce><com:RizeniId>22219527010</com:RizeniId></com:ZpusobOchrany></pai:ZpusobyOchranyPozemku><pai:Geometrie><pai:DefinicniBod><gml:Point gml:id="DPA.26133409010" srsName="urn:ogc:def:crs:EPSG::5514" srsDimension="2"><gml:pos>-687251.25 -1081817.69</gml:pos></gml:Point></pai:DefinicniBod><pai:OriginalniHranice><gml:Polygon gml:id="HPA.15948883010" srsName="urn:ogc:def:crs:EPSG::5514" srsDimension="2"><gml:exterior><gml:LinearRing><gml:posList>-687239.51 -1081792.66 -687238.60 -1081792.69 -687247.22 -1081831.44 -687260.93 -1081819.54 -687239.51 -1081792.66</gml:posList></gml:LinearRing></gml:exterior></gml:Polygon></pai:OriginalniHranice></pai:Geometrie></vf:Parcela><vf:Parcela gml:id="PA.26133410010"><pai:Id>26133410010</pai:Id><pai:KmenoveCislo>97</pai:KmenoveCislo><pai:PododdeleniCisla>30</pai:PododdeleniCisla><pai:VymeraParcely>26</pai:VymeraParcely><pai:ZpusobyVyuzitiPozemku>27</pai:ZpusobyVyuzitiPozemku><pai:DruhCislovaniKod>2</pai:DruhCislovaniKod><pai:DruhPozemkuKod>14</pai:DruhPozemkuKod><pai:KatastralniUzemi><kui:Kod>620840</kui:Kod></pai:KatastralniUzemi><pai:PlatiOd>2012-09-27T00:00:00</pai:PlatiOd><pai:IdTransakce>50824</pai:IdTransakce><pai:RizeniId>22219527010</pai:RizeniId><pai:Geometrie><pai:DefinicniBod><gml:Point gml:id="DPA.26133410010" srsName="urn:ogc:def:crs:EPSG::5514" srsDimension="2"><gml:pos>-687176.92 -1081625.40</gml:pos></gml:Point></pai:DefinicniBod><pai:OriginalniHranice><gml:Polygon gml:id="HPA.15948884010" srsName="urn:ogc:def:crs:EPSG::5514" srsDimension="2"><gml:exterior><gml:LinearRing><gml:posList>-687170.20 -1081618.61 -687170.20 -1081621.83 -687177.14 -1081626.67 -687180.24 -1081624.57 -687170.20 -1081618.61</gml:posList></gml:LinearRing></gml:exterior></gml:Polygon></pai:OriginalniHranice></pai:Geometrie></vf:Parcela><vf:Parcela gml:id="PA.26133411010"><pai:Id>26133411010</pai:Id><pai:KmenoveCislo>97</pai:KmenoveCislo><pai:PododdeleniCisla>31</pai:PododdeleniCisla><pai:VymeraParcely>1405</pai:VymeraParcely><pai:ZpusobyVyuzitiPozemku>27</pai:ZpusobyVyuzitiPozemku><pai:DruhCislovaniKod>2</pai:DruhCislovaniKod><pai:DruhPozemkuKod>14</pai:DruhPozemkuKod><pai:KatastralniUzemi><kui:Kod>620840</kui:Kod></pai:KatastralniUzemi><pai:PlatiOd>2012-09-27T00:00:00</pai:PlatiOd><pai:IdTransakce>50824</pai:IdTransakce><pai:RizeniId>22219527010</pai:RizeniId><pai:Geometrie><pai:DefinicniBod><gml:Point gml:id="DPA.26133411010" srsName="urn:ogc:def:crs:EPSG::5514" srsDimension="2"><gml:pos>-687196.21 -1081655.50</gml:pos></gml:Point></pai:DefinicniBod><pai:OriginalniHranice><gml:Polygon gml:id="HPA.15948885010" srsName="urn:ogc:def:crs:EPSG::5514" srsDimension="2"><gml:exterior><gml:LinearRing><gml:posList>-687197.58 -1081634.70 -687180.24 -1081624.57 -687177.14 -1081626.67 -687170.20 -1081621.83 -687170.20 -1081618.61 -687167.05 -1081616.89 -687146.63 -1081627.92 -687181.17 -1081649.07 -687206.41 -1081683.84 -687208.66 -1081683.76 -687202.59 -1081673.55 -687213.51 -1081661.99 -687197.58 -1081634.70</gml:posList></gml:LinearRing></gml:exterior></gml:Polygon></pai:OriginalniHranice></pai:Geometrie></vf:Parcela><vf:Parcela gml:id="PA.26133412010"><pai:Id>26133412010</pai:Id><pai:KmenoveCislo>97</pai:KmenoveCislo><pai:PododdeleniCisla>32</pai:PododdeleniCisla><pai:VymeraParcely>86</pai:VymeraParcely><pai:ZpusobyVyuzitiPozemku>27</pai:ZpusobyVyuzitiPozemku><pai:DruhCislovaniKod>2</pai:DruhCislovaniKod><pai:DruhPozemkuKod>14</pai:DruhPozemkuKod><pai:KatastralniUzemi><kui:Kod>620840</kui:Kod></pai:KatastralniUzemi><pai:PlatiOd>2012-09-27T00:00:00</pai:PlatiOd><pai:IdTransakce>50824</pai:IdTransakce><pai:RizeniId>22219527010</pai:RizeniId><pai:Geometrie><pai:DefinicniBod><gml:Point gml:id="DPA.26133412010" srsName="urn:ogc:def:crs:EPSG::5514" srsDimension="2"><gml:pos>-687205.52 -1081674.74</gml:pos></gml:Point></pai:DefinicniBod><pai:OriginalniHranice><gml:Polygon gml:id="HPA.15948886010" srsName="urn:ogc:def:crs:EPSG::5514" srsDimension="2"><gml:exterior><gml:LinearRing><gml:posList>-687213.51 -1081661.99 -687202.59 -1081673.55 -687208.66 -1081683.76 -687213.76 -1081684.19 -687207.43 -1081673.64 -687215.47 -1081665.24 -687213.51 -1081661.99</gml:posList></gml:LinearRing></gml:exterior></gml:Polygon></pai:OriginalniHranice></pai:Geometrie></vf:Parcela><vf:Parcela gml:id="PA.26133413010"><pai:Id>26133413010</pai:Id><pai:KmenoveCislo>97</pai:KmenoveCislo><pai:PododdeleniCisla>33</pai:PododdeleniCisla><pai:VymeraParcely>71</pai:VymeraParcely><pai:ZpusobyVyuzitiPozemku>27</pai:ZpusobyVyuzitiPozemku><pai:DruhCislovaniKod>2</pai:DruhCislovaniKod><pai:DruhPozemkuKod>14</pai:DruhPozemkuKod><pai:KatastralniUzemi><kui:Kod>620840</kui:Kod></pai:KatastralniUzemi><pai:PlatiOd>2012-09-27T00:00:00</pai:PlatiOd><pai:IdTransakce>50824</pai:IdTransakce><pai:RizeniId>22219527010</pai:RizeniId><pai:Geometrie><pai:DefinicniBod><gml:Point gml:id="DPA.26133413010" srsName="urn:ogc:def:crs:EPSG::5514" srsDimension="2"><gml:pos>-687209.86 -1081675.19</gml:pos></gml:Point></pai:DefinicniBod><pai:OriginalniHranice><gml:Polygon gml:id="HPA.15948887010" srsName="urn:ogc:def:crs:EPSG::5514" srsDimension="2"><gml:exterior><gml:LinearRing><gml:posList>-687215.47 -1081665.24 -687207.43 -1081673.64 -687213.76 -1081684.19 -687217.84 -1081685.43 -687211.55 -1081673.99 -687217.03 -1081667.80 -687215.47 -1081665.24</gml:posList></gml:LinearRing></gml:exterior></gml:Polygon></pai:OriginalniHranice></pai:Geometrie></vf:Parcela><vf:Parcela gml:id="PA.26133414010"><pai:Id>26133414010</pai:Id><pai:KmenoveCislo>97</pai:KmenoveCislo><pai:PododdeleniCisla>34</pai:PododdeleniCisla><pai:VymeraParcely>295</pai:VymeraParcely><pai:ZpusobyVyuzitiPozemku>27</pai:ZpusobyVyuzitiPozemku><pai:DruhCislovaniKod>2</pai:DruhCislovaniKod><pai:DruhPozemkuKod>14</pai:DruhPozemkuKod><pai:KatastralniUzemi><kui:Kod>620840</kui:Kod></pai:KatastralniUzemi><pai:PlatiOd>2012-09-27T00:00:00</pai:PlatiOd><pai:IdTransakce>50824</pai:IdTransakce><pai:RizeniId>22219527010</pai:RizeniId><pai:Geometrie><pai:DefinicniBod><gml:Point gml:id="DPA.26133414010" srsName="urn:ogc:def:crs:EPSG::5514" srsDimension="2"><gml:pos>-687223.84 -1081696.03</gml:pos></gml:Point></pai:DefinicniBod><pai:OriginalniHranice><gml:Polygon gml:id="HPA.15948888010" srsName="urn:ogc:def:crs:EPSG::5514" srsDimension="2"><gml:exterior><gml:LinearRing><gml:posList>-687229.95 -1081689.48 -687217.84 -1081685.43 -687213.76 -1081684.19 -687216.62 -1081697.35 -687231.22 -1081717.17 -687229.92 -1081706.18 -687234.24 -1081696.54 -687229.95 -1081689.48</gml:posList></gml:LinearRing></gml:exterior></gml:Polygon></pai:OriginalniHranice></pai:Geometrie></vf:Parcela><vf:Parcela gml:id="PA.26133415010"><pai:Id>26133415010</pai:Id><pai:KmenoveCislo>97</pai:KmenoveCislo><pai:PododdeleniCisla>35</pai:PododdeleniCisla><pai:VymeraParcely>42</pai:VymeraParcely><pai:ZpusobyVyuzitiPozemku>27</pai:ZpusobyVyuzitiPozemku><pai:DruhCislovaniKod>2</pai:DruhCislovaniKod><pai:DruhPozemkuKod>14</pai:DruhPozemkuKod><pai:KatastralniUzemi><kui:Kod>620840</kui:Kod></pai:KatastralniUzemi><pai:PlatiOd>2012-09-27T00:00:00</pai:PlatiOd><pai:IdTransakce>50824</pai:IdTransakce><pai:RizeniId>22219527010</pai:RizeniId><pai:Geometrie><pai:DefinicniBod><gml:Point gml:id="DPA.26133415010" srsName="urn:ogc:def:crs:EPSG::5514" srsDimension="2"><gml:pos>-687212.06 -1081687.58</gml:pos></gml:Point></pai:DefinicniBod><pai:OriginalniHranice><gml:Polygon gml:id="HPA.15948889010" srsName="urn:ogc:def:crs:EPSG::5514" srsDimension="2"><gml:exterior><gml:LinearRing><gml:posList>-687208.66 -1081683.76 -687209.70 -1081688.28 -687216.62 -1081697.35 -687213.76 -1081684.19 -687208.66 -1081683.76</gml:posList></gml:LinearRing></gml:exterior></gml:Polygon></pai:OriginalniHranice></pai:Geometrie></vf:Parcela><vf:Parcela gml:id="PA.26133416010"><pai:Id>26133416010</pai:Id><pai:KmenoveCislo>97</pai:KmenoveCislo><pai:PododdeleniCisla>36</pai:PododdeleniCisla><pai:VymeraParcely>5</pai:VymeraParcely><pai:ZpusobyVyuzitiPozemku>27</pai:ZpusobyVyuzitiPozemku><pai:DruhCislovaniKod>2</pai:DruhCislovaniKod><pai:DruhPozemkuKod>14</pai:DruhPozemkuKod><pai:KatastralniUzemi><kui:Kod>620840</kui:Kod></pai:KatastralniUzemi><pai:PlatiOd>2012-09-27T00:00:00</pai:PlatiOd><pai:IdTransakce>50824</pai:IdTransakce><pai:RizeniId>22219527010</pai:RizeniId><pai:Geometrie><pai:DefinicniBod><gml:Point gml:id="DPA.26133416010" srsName="urn:ogc:def:crs:EPSG::5514" srsDimension="2"><gml:pos>-687207.85 -1081684.45</gml:pos></gml:Point></pai:DefinicniBod><pai:OriginalniHranice><gml:Polygon gml:id="HPA.15948890010" srsName="urn:ogc:def:crs:EPSG::5514" srsDimension="2"><gml:exterior><gml:LinearRing><gml:posList>-687208.66 -1081683.76 -687206.41 -1081683.84 -687209.70 -1081688.28 -687208.66 -1081683.76</gml:posList></gml:LinearRing></gml:exterior></gml:Polygon></pai:OriginalniHranice></pai:Geometrie></vf:Parcela><vf:Parcela gml:id="PA.26133417010"><pai:Id>26133417010</pai:Id><pai:KmenoveCislo>97</pai:KmenoveCislo><pai:PododdeleniCisla>37</pai:PododdeleniCisla><pai:VymeraParcely>418</pai:VymeraParcely><pai:ZpusobyVyuzitiPozemku>27</pai:ZpusobyVyuzitiPozemku><pai:DruhCislovaniKod>2</pai:DruhCislovaniKod><pai:DruhPozemkuKod>14</pai:DruhPozemkuKod><pai:KatastralniUzemi><kui:Kod>620840</kui:Kod></pai:KatastralniUzemi><pai:PlatiOd>2012-09-27T00:00:00</pai:PlatiOd><pai:IdTransakce>50824</pai:IdTransakce><pai:RizeniId>22219527010</pai:RizeniId><pai:Geometrie><pai:DefinicniBod><gml:Point gml:id="DPA.26133417010" srsName="urn:ogc:def:crs:EPSG::5514" srsDimension="2"><gml:pos>-687100.33 -1081585.85</gml:pos></gml:Point></pai:DefinicniBod><pai:OriginalniHranice><gml:Polygon gml:id="HPA.16985424010" srsName="urn:ogc:def:crs:EPSG::5514" srsDimension="2"><gml:exterior><gml:LinearRing><gml:posList>-687072.00 -1081564.14 -687098.96 -1081592.92 -687115.88 -1081586.84 -687068.52 -1081558.08 -687072.00 -1081564.14</gml:posList></gml:LinearRing></gml:exterior></gml:Polygon></pai:OriginalniHranice></pai:Geometrie></vf:Parcela><vf:Parcela gml:id="PA.26133418010"><pai:Id>26133418010</pai:Id><pai:KmenoveCislo>97</pai:KmenoveCislo><pai:PododdeleniCisla>38</pai:PododdeleniCisla><pai:VymeraParcely>156</pai:VymeraParcely><pai:ZpusobyVyuzitiPozemku>27</pai:ZpusobyVyuzitiPozemku><pai:DruhCislovaniKod>2</pai:DruhCislovaniKod><pai:DruhPozemkuKod>14</pai:DruhPozemkuKod><pai:KatastralniUzemi><kui:Kod>620840</kui:Kod></pai:KatastralniUzemi><pai:PlatiOd>2012-09-27T00:00:00</pai:PlatiOd><pai:IdTransakce>50824</pai:IdTransakce><pai:RizeniId>22219527010</pai:RizeniId><pai:Geometrie><pai:DefinicniBod><gml:Point gml:id="DPA.26133418010" srsName="urn:ogc:def:crs:EPSG::5514" srsDimension="2"><gml:pos>-687219.01 -1081679.52</gml:pos></gml:Point></pai:DefinicniBod><pai:OriginalniHranice><gml:Polygon gml:id="HPA.15948892010" srsName="urn:ogc:def:crs:EPSG::5514" srsDimension="2"><gml:exterior><gml:LinearRing><gml:posList>-687217.03 -1081667.80 -687211.55 -1081673.99 -687217.84 -1081685.43 -687229.95 -1081689.48 -687217.03 -1081667.80</gml:posList></gml:LinearRing></gml:exterior></gml:Polygon></pai:OriginalniHranice></pai:Geometrie></vf:Parcela><vf:Parcela gml:id="PA.26133419010"><pai:Id>26133419010</pai:Id><pai:KmenoveCislo>102</pai:KmenoveCislo><pai:VymeraParcely>1881</pai:VymeraParcely><pai:DruhCislovaniKod>2</pai:DruhCislovaniKod><pai:DruhPozemkuKod>7</pai:DruhPozemkuKod><pai:KatastralniUzemi><kui:Kod>620840</kui:Kod></pai:KatastralniUzemi><pai:PlatiOd>2012-09-27T00:00:00</pai:PlatiOd><pai:IdTransakce>50824</pai:IdTransakce><pai:RizeniId>22219527010</pai:RizeniId><pai:BonitovaneDily><com:BonitovanyDil><com:Vymera>171</com:Vymera><com:BonitovanaJednotkaKod>72911</com:BonitovanaJednotkaKod><com:IdTranskace>84380</com:IdTranskace><com:RizeniId>22905807010</com:RizeniId></com:BonitovanyDil><com:BonitovanyDil><com:Vymera>1710</com:Vymera><com:BonitovanaJednotkaKod>77641</com:BonitovanaJednotkaKod><com:IdTranskace>84380</com:IdTranskace><com:RizeniId>22905807010</com:RizeniId></com:BonitovanyDil></pai:BonitovaneDily><pai:ZpusobyOchranyPozemku><com:ZpusobOchrany><com:Kod>27</com:Kod><com:TypOchranyKod>6</com:TypOchranyKod><com:IdTransakce>50824</com:IdTransakce><com:RizeniId>22219527010</com:RizeniId></com:ZpusobOchrany></pai:ZpusobyOchranyPozemku><pai:Geometrie><pai:DefinicniBod><gml:Point gml:id="DPA.26133419010" srsName="urn:ogc:def:crs:EPSG::5514" srsDimension="2"><gml:pos>-686984.93 -1081397.23</gml:pos></gml:Point></pai:DefinicniBod><pai:OriginalniHranice><gml:Polygon gml:id="HPA.15948893010" srsName="urn:ogc:def:crs:EPSG::5514" srsDimension="2"><gml:exterior><gml:LinearRing><gml:posList>-686988.63 -1081364.62 -686974.14 -1081380.28 -686963.45 -1081398.45 -686973.45 -1081412.56 -686979.99 -1081426.94 -686985.69 -1081424.59 -686998.11 -1081434.28 -687002.09 -1081446.44 -687013.88 -1081441.64 -687003.97 -1081427.18 -686996.10 -1081398.19 -687012.65 -1081390.98 -686988.63 -1081364.62</gml:posList></gml:LinearRing></gml:exterior></gml:Polygon></pai:OriginalniHranice></pai:Geometrie></vf:Parcela><vf:Parcela gml:id="PA.26133420010"><pai:Id>26133420010</pai:Id><pai:KmenoveCislo>106</pai:KmenoveCislo><pai:PododdeleniCisla>3</pai:PododdeleniCisla><pai:VymeraParcely>36837</pai:VymeraParcely><pai:DruhCislovaniKod>2</pai:DruhCislovaniKod><pai:DruhPozemkuKod>2</pai:DruhPozemkuKod><pai:KatastralniUzemi><kui:Kod>620840</kui:Kod></pai:KatastralniUzemi><pai:PlatiOd>2012-09-27T00:00:00</pai:PlatiOd><pai:IdTransakce>50824</pai:IdTransakce><pai:RizeniId>22219527010</pai:RizeniId><pai:BonitovaneDily><com:BonitovanyDil><com:Vymera>1708</com:Vymera><com:BonitovanaJednotkaKod>72901</com:BonitovanaJednotkaKod><com:IdTranskace>84380</com:IdTranskace><com:RizeniId>22905807010</com:RizeniId></com:BonitovanyDil><com:BonitovanyDil><com:Vymera>35129</com:Vymera><com:BonitovanaJednotkaKod>72911</com:BonitovanaJednotkaKod><com:IdTranskace>84380</com:IdTranskace><com:RizeniId>22905807010</com:RizeniId></com:BonitovanyDil></pai:BonitovaneDily><pai:ZpusobyOchranyPozemku><com:ZpusobOchrany><com:Kod>27</com:Kod><com:TypOchranyKod>6</com:TypOchranyKod><com:IdTransakce>50824</com:IdTransakce><com:RizeniId>22219527010</com:RizeniId></com:ZpusobOchrany></pai:ZpusobyOchranyPozemku><pai:Geometrie><pai:DefinicniBod><gml:Point gml:id="DPA.26133420010" srsName="urn:ogc:def:crs:EPSG::5514" srsDimension="2"><gml:pos>-687214.46 -1081434.32</gml:pos></gml:Point></pai:DefinicniBod><pai:OriginalniHranice><gml:Polygon gml:id="HPA.15948894010" srsName="urn:ogc:def:crs:EPSG::5514" srsDimension="2"><gml:exterior><gml:LinearRing><gml:posList>-687310.21 -1081357.91 -687301.47 -1081370.06 -687248.48 -1081384.43 -687203.32 -1081381.03 -687176.83 -1081382.69 -687151.54 -1081381.01 -687120.53 -1081373.17 -687081.63 -1081374.18 -687057.57 -1081372.34 -687018.50 -1081388.43 -687112.51 -1081516.63 -687126.27 -1081518.17 -687132.38 -1081524.12 -687151.75 -1081527.76 -687159.41 -1081525.44 -687157.11 -1081517.24 -687159.81 -1081514.10 -687261.95 -1081514.64 -687359.56 -1081468.88 -687329.23 -1081407.32 -687310.21 -1081357.91</gml:posList></gml:LinearRing></gml:exterior></gml:Polygon></pai:OriginalniHranice></pai:Geometrie></vf:Parcela><vf:Parcela gml:id="PA.26133421010"><pai:Id>26133421010</pai:Id><pai:KmenoveCislo>106</pai:KmenoveCislo><pai:PododdeleniCisla>4</pai:PododdeleniCisla><pai:VymeraParcely>24290</pai:VymeraParcely><pai:DruhCislovaniKod>2</pai:DruhCislovaniKod><pai:DruhPozemkuKod>2</pai:DruhPozemkuKod><pai:KatastralniUzemi><kui:Kod>620840</kui:Kod></pai:KatastralniUzemi><pai:PlatiOd>2012-09-27T00:00:00</pai:PlatiOd><pai:IdTransakce>50824</pai:IdTransakce><pai:RizeniId>22219527010</pai:RizeniId><pai:BonitovaneDily><com:BonitovanyDil><com:Vymera>1065</com:Vymera><com:BonitovanaJednotkaKod>72901</com:BonitovanaJednotkaKod><com:IdTranskace>84380</com:IdTranskace><com:RizeniId>22905807010</com:RizeniId></com:BonitovanyDil><com:BonitovanyDil><com:Vymera>23225</com:Vymera><com:BonitovanaJednotkaKod>72911</com:BonitovanaJednotkaKod><com:IdTranskace>84380</com:IdTranskace><com:RizeniId>22905807010</com:RizeniId></com:BonitovanyDil></pai:BonitovaneDily><pai:ZpusobyOchranyPozemku><com:ZpusobOchrany><com:Kod>27</com:Kod><com:TypOchranyKod>6</com:TypOchranyKod><com:IdTransakce>50824</com:IdTransakce><com:RizeniId>22219527010</com:RizeniId></com:ZpusobOchrany></pai:ZpusobyOchranyPozemku><pai:Geometrie><pai:DefinicniBod><gml:Point gml:id="DPA.26133421010" srsName="urn:ogc:def:crs:EPSG::5514" srsDimension="2"><gml:pos>-687306.87 -1081576.67</gml:pos></gml:Point></pai:DefinicniBod><pai:OriginalniHranice><gml:Polygon gml:id="HPA.15948895010" srsName="urn:ogc:def:crs:EPSG::5514" srsDimension="2"><gml:exterior><gml:LinearRing><gml:posList>-687407.50 -1081558.79 -687362.79 -1081475.20 -687259.91 -1081521.96 -687264.52 -1081534.96 -687249.13 -1081543.24 -687229.43 -1081543.02 -687207.85 -1081555.52 -687195.80 -1081573.01 -687196.85 -1081601.49 -687253.59 -1081654.65 -687333.10 -1081671.97 -687331.26 -1081642.18 -687404.50 -1081566.46 -687424.21 -1081588.01 -687407.50 -1081558.79</gml:posList></gml:LinearRing></gml:exterior></gml:Polygon></pai:OriginalniHranice></pai:Geometrie></vf:Parcela><vf:Parcela gml:id="PA.26133422010"><pai:Id>26133422010</pai:Id><pai:KmenoveCislo>107</pai:KmenoveCislo><pai:VymeraParcely>1262</pai:VymeraParcely><pai:DruhCislovaniKod>2</pai:DruhCislovaniKod><pai:DruhPozemkuKod>2</pai:DruhPozemkuKod><pai:KatastralniUzemi><kui:Kod>620840</kui:Kod></pai:KatastralniUzemi><pai:PlatiOd>2012-09-27T00:00:00</pai:PlatiOd><pai:IdTransakce>50824</pai:IdTransakce><pai:RizeniId>22219527010</pai:RizeniId><pai:BonitovaneDily><com:BonitovanyDil><com:Vymera>170</com:Vymera><com:BonitovanaJednotkaKod>72901</com:BonitovanaJednotkaKod><com:IdTranskace>84380</com:IdTranskace><com:RizeniId>22905807010</com:RizeniId></com:BonitovanyDil><com:BonitovanyDil><com:Vymera>1092</com:Vymera><com:BonitovanaJednotkaKod>72911</com:BonitovanaJednotkaKod><com:IdTranskace>84380</com:IdTranskace><com:RizeniId>22905807010</com:RizeniId></com:BonitovanyDil></pai:BonitovaneDily><pai:ZpusobyOchranyPozemku><com:ZpusobOchrany><com:Kod>27</com:Kod><com:TypOchranyKod>6</com:TypOchranyKod><com:IdTransakce>50824</com:IdTransakce><com:RizeniId>22219527010</com:RizeniId></com:ZpusobOchrany></pai:ZpusobyOchranyPozemku><pai:Geometrie><pai:DefinicniBod><gml:Point gml:id="DPA.26133422010" srsName="urn:ogc:def:crs:EPSG::5514" srsDimension="2"><gml:pos>-687256.49 -1081518.93</gml:pos></gml:Point></pai:DefinicniBod><pai:OriginalniHranice><gml:Polygon gml:id="HPA.15948896010" srsName="urn:ogc:def:crs:EPSG::5514" srsDimension="2"><gml:exterior><gml:LinearRing><gml:posList>-687359.56 -1081468.88 -687261.95 -1081514.64 -687159.81 -1081514.10 -687157.11 -1081517.24 -687159.41 -1081525.44 -687161.92 -1081518.63 -687254.26 -1081521.70 -687259.91 -1081521.96 -687362.79 -1081475.20 -687359.56 -1081468.88</gml:posList></gml:LinearRing></gml:exterior></gml:Polygon></pai:OriginalniHranice></pai:Geometrie></vf:Parcela><vf:Parcela gml:id="PA.26133423010"><pai:Id>26133423010</pai:Id><pai:KmenoveCislo>108</pai:KmenoveCislo><pai:VymeraParcely>453</pai:VymeraParcely><pai:DruhCislovaniKod>2</pai:DruhCislovaniKod><pai:DruhPozemkuKod>2</pai:DruhPozemkuKod><pai:KatastralniUzemi><kui:Kod>620840</kui:Kod></pai:KatastralniUzemi><pai:PlatiOd>2012-09-27T00:00:00</pai:PlatiOd><pai:IdTransakce>50824</pai:IdTransakce><pai:RizeniId>22219527010</pai:RizeniId><pai:BonitovaneDily><com:BonitovanyDil><com:Vymera>453</com:Vymera><com:BonitovanaJednotkaKod>72911</com:BonitovanaJednotkaKod><com:IdTranskace>84380</com:IdTranskace><com:RizeniId>22905807010</com:RizeniId></com:BonitovanyDil></pai:BonitovaneDily><pai:ZpusobyOchranyPozemku><com:ZpusobOchrany><com:Kod>27</com:Kod><com:TypOchranyKod>6</com:TypOchranyKod><com:IdTransakce>50824</com:IdTransakce><com:RizeniId>22219527010</com:RizeniId></com:ZpusobOchrany></pai:ZpusobyOchranyPozemku><pai:Geometrie><pai:DefinicniBod><gml:Point gml:id="DPA.26133423010" srsName="urn:ogc:def:crs:EPSG::5514" srsDimension="2"><gml:pos>-687248.07 -1081535.52</gml:pos></gml:Point></pai:DefinicniBod><pai:OriginalniHranice><gml:Polygon gml:id="HPA.15948897010" srsName="urn:ogc:def:crs:EPSG::5514" srsDimension="2"><gml:exterior><gml:LinearRing><gml:posList>-687227.79 -1081538.92 -687229.43 -1081543.02 -687249.13 -1081543.24 -687264.52 -1081534.96 -687259.91 -1081521.96 -687254.26 -1081521.70 -687227.79 -1081538.92</gml:posList></gml:LinearRing></gml:exterior></gml:Polygon></pai:OriginalniHranice></pai:Geometrie></vf:Parcela><vf:Parcela gml:id="PA.26133424010"><pai:Id>26133424010</pai:Id><pai:KmenoveCislo>109</pai:KmenoveCislo><pai:VymeraParcely>291</pai:VymeraParcely><pai:DruhCislovaniKod>2</pai:DruhCislovaniKod><pai:DruhPozemkuKod>2</pai:DruhPozemkuKod><pai:KatastralniUzemi><kui:Kod>620840</kui:Kod></pai:KatastralniUzemi><pai:PlatiOd>2012-09-27T00:00:00</pai:PlatiOd><pai:IdTransakce>50824</pai:IdTransakce><pai:RizeniId>22219527010</pai:RizeniId><pai:BonitovaneDily><com:BonitovanyDil><com:Vymera>291</com:Vymera><com:BonitovanaJednotkaKod>72911</com:BonitovanaJednotkaKod><com:IdTranskace>84380</com:IdTranskace><com:RizeniId>22905807010</com:RizeniId></com:BonitovanyDil></pai:BonitovaneDily><pai:ZpusobyOchranyPozemku><com:ZpusobOchrany><com:Kod>27</com:Kod><com:TypOchranyKod>6</com:TypOchranyKod><com:IdTransakce>50824</com:IdTransakce><com:RizeniId>22219527010</com:RizeniId></com:ZpusobOchrany></pai:ZpusobyOchranyPozemku><pai:Geometrie><pai:DefinicniBod><gml:Point gml:id="DPA.26133424010" srsName="urn:ogc:def:crs:EPSG::5514" srsDimension="2"><gml:pos>-687225.37 -1081543.59</gml:pos></gml:Point></pai:DefinicniBod><pai:OriginalniHranice><gml:Polygon gml:id="HPA.15948898010" srsName="urn:ogc:def:crs:EPSG::5514" srsDimension="2"><gml:exterior><gml:LinearRing><gml:posList>-687204.92 -1081552.66 -687192.15 -1081571.32 -687193.41 -1081598.62 -687196.85 -1081601.49 -687195.80 -1081573.01 -687207.85 -1081555.52 -687229.43 -1081543.02 -687227.79 -1081538.92 -687204.92 -1081552.66</gml:posList></gml:LinearRing></gml:exterior></gml:Polygon></pai:OriginalniHranice></pai:Geometrie></vf:Parcela><vf:Parcela gml:id="PA.26133425010"><pai:Id>26133425010</pai:Id><pai:KmenoveCislo>125</pai:KmenoveCislo><pai:VymeraParcely>1212</pai:VymeraParcely><pai:DruhCislovaniKod>2</pai:DruhCislovaniKod><pai:DruhPozemkuKod>7</pai:DruhPozemkuKod><pai:KatastralniUzemi><kui:Kod>620840</kui:Kod></pai:KatastralniUzemi><pai:PlatiOd>2012-09-27T00:00:00</pai:PlatiOd><pai:IdTransakce>50824</pai:IdTransakce><pai:RizeniId>22219527010</pai:RizeniId><pai:BonitovaneDily><com:BonitovanyDil><com:Vymera>325</com:Vymera><com:BonitovanaJednotkaKod>72914</com:BonitovanaJednotkaKod><com:IdTranskace>84380</com:IdTranskace><com:RizeniId>22905807010</com:RizeniId></com:BonitovanyDil><com:BonitovanyDil><com:Vymera>887</com:Vymera><com:BonitovanaJednotkaKod>77641</com:BonitovanaJednotkaKod><com:IdTranskace>84380</com:IdTranskace><com:RizeniId>22905807010</com:RizeniId></com:BonitovanyDil></pai:BonitovaneDily><pai:ZpusobyOchranyPozemku><com:ZpusobOchrany><com:Kod>27</com:Kod><com:TypOchranyKod>6</com:TypOchranyKod><com:IdTransakce>50824</com:IdTransakce><com:RizeniId>22219527010</com:RizeniId></com:ZpusobOchrany></pai:ZpusobyOchranyPozemku><pai:Geometrie><pai:DefinicniBod><gml:Point gml:id="DPA.26133425010" srsName="urn:ogc:def:crs:EPSG::5514" srsDimension="2"><gml:pos>-687338.73 -1081758.13</gml:pos></gml:Point></pai:DefinicniBod><pai:OriginalniHranice><gml:Polygon gml:id="HPA.15948899010" srsName="urn:ogc:def:crs:EPSG::5514" srsDimension="2"><gml:exterior><gml:LinearRing><gml:posList>-687288.55 -1081716.88 -687288.14 -1081726.63 -687292.40 -1081739.82 -687319.71 -1081759.16 -687335.62 -1081762.99 -687362.79 -1081758.06 -687400.46 -1081746.87 -687394.33 -1081734.93 -687382.15 -1081742.58 -687355.38 -1081748.99 -687332.09 -1081752.20 -687320.43 -1081749.24 -687296.93 -1081734.74 -687288.55 -1081716.88</gml:posList></gml:LinearRing></gml:exterior></gml:Polygon></pai:OriginalniHranice></pai:Geometrie></vf:Parcela><vf:Parcela gml:id="PA.26133426010"><pai:Id>26133426010</pai:Id><pai:KmenoveCislo>130</pai:KmenoveCislo><pai:PododdeleniCisla>1</pai:PododdeleniCisla><pai:VymeraParcely>363</pai:VymeraParcely><pai:DruhCislovaniKod>2</pai:DruhCislovaniKod><pai:DruhPozemkuKod>2</pai:DruhPozemkuKod><pai:KatastralniUzemi><kui:Kod>620840</kui:Kod></pai:KatastralniUzemi><pai:PlatiOd>2012-09-27T00:00:00</pai:PlatiOd><pai:IdTransakce>50824</pai:IdTransakce><pai:RizeniId>22219527010</pai:RizeniId><pai:BonitovaneDily><com:BonitovanyDil><com:Vymera>363</com:Vymera><com:BonitovanaJednotkaKod>72914</com:BonitovanaJednotkaKod><com:IdTranskace>84380</com:IdTranskace><com:RizeniId>22905807010</com:RizeniId></com:BonitovanyDil></pai:BonitovaneDily><pai:ZpusobyOchranyPozemku><com:ZpusobOchrany><com:Kod>27</com:Kod><com:TypOchranyKod>6</com:TypOchranyKod><com:IdTransakce>50824</com:IdTransakce><com:RizeniId>22219527010</com:RizeniId></com:ZpusobOchrany></pai:ZpusobyOchranyPozemku><pai:Geometrie><pai:DefinicniBod><gml:Point gml:id="DPA.26133426010" srsName="urn:ogc:def:crs:EPSG::5514" srsDimension="2"><gml:pos>-687359.51 -1081885.02</gml:pos></gml:Point></pai:DefinicniBod><pai:OriginalniHranice><gml:Polygon gml:id="HPA.15948900010" srsName="urn:ogc:def:crs:EPSG::5514" srsDimension="2"><gml:exterior><gml:LinearRing><gml:posList>-687369.56 -1081885.63 -687348.26 -1081868.46 -687323.93 -1081856.09 -687343.94 -1081876.39 -687359.92 -1081893.26 -687369.56 -1081885.63</gml:posList></gml:LinearRing></gml:exterior></gml:Polygon></pai:OriginalniHranice></pai:Geometrie></vf:Parcela><vf:Parcela gml:id="PA.26133427010"><pai:Id>26133427010</pai:Id><pai:KmenoveCislo>130</pai:KmenoveCislo><pai:PododdeleniCisla>2</pai:PododdeleniCisla><pai:VymeraParcely>8171</pai:VymeraParcely><pai:DruhCislovaniKod>2</pai:DruhCislovaniKod><pai:DruhPozemkuKod>2</pai:DruhPozemkuKod><pai:KatastralniUzemi><kui:Kod>620840</kui:Kod></pai:KatastralniUzemi><pai:PlatiOd>2012-09-27T00:00:00</pai:PlatiOd><pai:IdTransakce>50824</pai:IdTransakce><pai:RizeniId>22219527010</pai:RizeniId><pai:BonitovaneDily><com:BonitovanyDil><com:Vymera>8171</com:Vymera><com:BonitovanaJednotkaKod>72914</com:BonitovanaJednotkaKod><com:IdTranskace>84380</com:IdTranskace><com:RizeniId>22905807010</com:RizeniId></com:BonitovanyDil></pai:BonitovaneDily><pai:ZpusobyOchranyPozemku><com:ZpusobOchrany><com:Kod>27</com:Kod><com:TypOchranyKod>6</com:TypOchranyKod><com:IdTransakce>50824</com:IdTransakce><com:RizeniId>22219527010</com:RizeniId></com:ZpusobOchrany></pai:ZpusobyOchranyPozemku><pai:Geometrie><pai:DefinicniBod><gml:Point gml:id="DPA.26133427010" srsName="urn:ogc:def:crs:EPSG::5514" srsDimension="2"><gml:pos>-687353.64 -1081834.03</gml:pos></gml:Point></pai:DefinicniBod><pai:OriginalniHranice><gml:Polygon gml:id="HPA.15948901010" srsName="urn:ogc:def:crs:EPSG::5514" srsDimension="2"><gml:exterior><gml:LinearRing><gml:posList>-687410.20 -1081799.25 -687399.44 -1081791.33 -687369.88 -1081806.15 -687291.50 -1081812.73 -687285.39 -1081817.45 -687297.65 -1081830.70 -687310.60 -1081848.88 -687323.93 -1081856.09 -687348.26 -1081868.46 -687369.56 -1081885.63 -687409.34 -1081856.37 -687440.34 -1081831.75 -687451.77 -1081818.47 -687410.20 -1081799.25</gml:posList></gml:LinearRing></gml:exterior></gml:Polygon></pai:OriginalniHranice></pai:Geometrie></vf:Parcela><vf:Parcela gml:id="PA.26133428010"><pai:Id>26133428010</pai:Id><pai:KmenoveCislo>130</pai:KmenoveCislo><pai:PododdeleniCisla>3</pai:PododdeleniCisla><pai:VymeraParcely>352</pai:VymeraParcely><pai:DruhCislovaniKod>2</pai:DruhCislovaniKod><pai:DruhPozemkuKod>2</pai:DruhPozemkuKod><pai:KatastralniUzemi><kui:Kod>620840</kui:Kod></pai:KatastralniUzemi><pai:PlatiOd>2012-09-27T00:00:00</pai:PlatiOd><pai:IdTransakce>50824</pai:IdTransakce><pai:RizeniId>22219527010</pai:RizeniId><pai:BonitovaneDily><com:BonitovanyDil><com:Vymera>352</com:Vymera><com:BonitovanaJednotkaKod>72914</com:BonitovanaJednotkaKod><com:IdTranskace>84380</com:IdTranskace><com:RizeniId>22905807010</com:RizeniId></com:BonitovanyDil></pai:BonitovaneDily><pai:ZpusobyOchranyPozemku><com:ZpusobOchrany><com:Kod>27</com:Kod><com:TypOchranyKod>6</com:TypOchranyKod><com:IdTransakce>50824</com:IdTransakce><com:RizeniId>22219527010</com:RizeniId></com:ZpusobOchrany></pai:ZpusobyOchranyPozemku><pai:Geometrie><pai:DefinicniBod><gml:Point gml:id="DPA.26133428010" srsName="urn:ogc:def:crs:EPSG::5514" srsDimension="2"><gml:pos>-687367.02 -1081891.33</gml:pos></gml:Point></pai:DefinicniBod><pai:OriginalniHranice><gml:Polygon gml:id="HPA.15948902010" srsName="urn:ogc:def:crs:EPSG::5514" srsDimension="2"><gml:exterior><gml:LinearRing><gml:posList>-687440.34 -1081831.75 -687409.34 -1081856.37 -687369.56 -1081885.63 -687359.92 -1081893.26 -687362.64 -1081896.75 -687390.61 -1081874.91 -687427.91 -1081846.02 -687443.39 -1081834.16 -687440.34 -1081831.75</gml:posList></gml:LinearRing></gml:exterior></gml:Polygon></pai:OriginalniHranice></pai:Geometrie></vf:Parcela><vf:Parcela gml:id="PA.26133429010"><pai:Id>26133429010</pai:Id><pai:KmenoveCislo>140</pai:KmenoveCislo><pai:PododdeleniCisla>1</pai:PododdeleniCisla><pai:VymeraParcely>18016</pai:VymeraParcely><pai:DruhCislovaniKod>2</pai:DruhCislovaniKod><pai:DruhPozemkuKod>2</pai:DruhPozemkuKod><pai:KatastralniUzemi><kui:Kod>620840</kui:Kod></pai:KatastralniUzemi><pai:PlatiOd>2012-09-27T00:00:00</pai:PlatiOd><pai:IdTransakce>50824</pai:IdTransakce><pai:RizeniId>22219527010</pai:RizeniId><pai:BonitovaneDily><com:BonitovanyDil><com:Vymera>17125</com:Vymera><com:BonitovanaJednotkaKod>72911</com:BonitovanaJednotkaKod><com:IdTranskace>84380</com:IdTranskace><com:RizeniId>22905807010</com:RizeniId></com:BonitovanyDil><com:BonitovanyDil><com:Vymera>877</com:Vymera><com:BonitovanaJednotkaKod>74602</com:BonitovanaJednotkaKod><com:IdTranskace>84380</com:IdTranskace><com:RizeniId>22905807010</com:RizeniId></com:BonitovanyDil><com:BonitovanyDil><com:Vymera>14</com:Vymera><com:BonitovanaJednotkaKod>77641</com:BonitovanaJednotkaKod><com:IdTranskace>84380</com:IdTranskace><com:RizeniId>22905807010</com:RizeniId></com:BonitovanyDil></pai:BonitovaneDily><pai:ZpusobyOchranyPozemku><com:ZpusobOchrany><com:Kod>27</com:Kod><com:TypOchranyKod>6</com:TypOchranyKod><com:IdTransakce>50824</com:IdTransakce><com:RizeniId>22219527010</com:RizeniId></com:ZpusobOchrany></pai:ZpusobyOchranyPozemku><pai:Geometrie><pai:DefinicniBod><gml:Point gml:id="DPA.26133429010" srsName="urn:ogc:def:crs:EPSG::5514" srsDimension="2"><gml:pos>-687226.33 -1081998.70</gml:pos></gml:Point></pai:DefinicniBod><pai:OriginalniHranice><gml:Polygon gml:id="HPA.15948903010" srsName="urn:ogc:def:crs:EPSG::5514" srsDimension="2"><gml:exterior><gml:LinearRing><gml:posList>-687227.59 -1081913.77 -687218.31 -1081934.15 -687208.89 -1081942.19 -687196.82 -1081954.98 -687184.96 -1081966.39 -687139.97 -1081984.74 -687131.29 -1081993.35 -687213.29 -1082081.59 -687253.45 -1082072.88 -687277.14 -1082064.50 -687302.59 -1081958.75 -687278.93 -1081923.26 -687248.42 -1081886.62 -687246.60 -1081880.08 -687227.59 -1081913.77</gml:posList></gml:LinearRing></gml:exterior></gml:Polygon></pai:OriginalniHranice></pai:Geometrie></vf:Parcela><vf:Parcela gml:id="PA.26133430010"><pai:Id>26133430010</pai:Id><pai:KmenoveCislo>140</pai:KmenoveCislo><pai:PododdeleniCisla>2</pai:PododdeleniCisla><pai:VymeraParcely>11022</pai:VymeraParcely><pai:DruhCislovaniKod>2</pai:DruhCislovaniKod><pai:DruhPozemkuKod>2</pai:DruhPozemkuKod><pai:KatastralniUzemi><kui:Kod>620840</kui:Kod></pai:KatastralniUzemi><pai:PlatiOd>2012-09-27T00:00:00</pai:PlatiOd><pai:IdTransakce>50824</pai:IdTransakce><pai:RizeniId>22219527010</pai:RizeniId><pai:BonitovaneDily><com:BonitovanyDil><com:Vymera>4351</com:Vymera><com:BonitovanaJednotkaKod>72911</com:BonitovanaJednotkaKod><com:IdTranskace>84380</com:IdTranskace><com:RizeniId>22905807010</com:RizeniId></com:BonitovanyDil><com:BonitovanyDil><com:Vymera>6671</com:Vymera><com:BonitovanaJednotkaKod>74602</com:BonitovanaJednotkaKod><com:IdTranskace>84380</com:IdTranskace><com:RizeniId>22905807010</com:RizeniId></com:BonitovanyDil></pai:BonitovaneDily><pai:ZpusobyOchranyPozemku><com:ZpusobOchrany><com:Kod>27</com:Kod><com:TypOchranyKod>6</com:TypOchranyKod><com:IdTransakce>50824</com:IdTransakce><com:RizeniId>22219527010</com:RizeniId></com:ZpusobOchrany></pai:ZpusobyOchranyPozemku><pai:Geometrie><pai:DefinicniBod><gml:Point gml:id="DPA.26133430010" srsName="urn:ogc:def:crs:EPSG::5514" srsDimension="2"><gml:pos>-687157.12 -1082082.13</gml:pos></gml:Point></pai:DefinicniBod><pai:OriginalniHranice><gml:Polygon gml:id="HPA.15948904010" srsName="urn:ogc:def:crs:EPSG::5514" srsDimension="2"><gml:exterior><gml:LinearRing><gml:posList>-687222.22 -1082095.17 -687128.97 -1081995.64 -687100.88 -1082023.47 -687080.86 -1082053.69 -687182.28 -1082165.17 -687222.22 -1082095.17</gml:posList></gml:LinearRing></gml:exterior></gml:Polygon></pai:OriginalniHranice></pai:Geometrie></vf:Parcela><vf:Parcela gml:id="PA.26133431010"><pai:Id>26133431010</pai:Id><pai:KmenoveCislo>140</pai:KmenoveCislo><pai:PododdeleniCisla>3</pai:PododdeleniCisla><pai:VymeraParcely>3647</pai:VymeraParcely><pai:DruhCislovaniKod>2</pai:DruhCislovaniKod><pai:DruhPozemkuKod>2</pai:DruhPozemkuKod><pai:KatastralniUzemi><kui:Kod>620840</kui:Kod></pai:KatastralniUzemi><pai:PlatiOd>2012-09-27T00:00:00</pai:PlatiOd><pai:IdTransakce>50824</pai:IdTransakce><pai:RizeniId>22219527010</pai:RizeniId><pai:BonitovaneDily><com:BonitovanyDil><com:Vymera>3647</com:Vymera><com:BonitovanaJednotkaKod>74602</com:BonitovanaJednotkaKod><com:IdTranskace>84380</com:IdTranskace><com:RizeniId>22905807010</com:RizeniId></com:BonitovanyDil></pai:BonitovaneDily><pai:ZpusobyOchranyPozemku><com:ZpusobOchrany><com:Kod>27</com:Kod><com:TypOchranyKod>6</com:TypOchranyKod><com:IdTransakce>50824</com:IdTransakce><com:RizeniId>22219527010</com:RizeniId></com:ZpusobOchrany></pai:ZpusobyOchranyPozemku><pai:Geometrie><pai:DefinicniBod><gml:Point gml:id="DPA.26133431010" srsName="urn:ogc:def:crs:EPSG::5514" srsDimension="2"><gml:pos>-687215.75 -1082149.83</gml:pos></gml:Point></pai:DefinicniBod><pai:OriginalniHranice><gml:Polygon gml:id="HPA.15948905010" srsName="urn:ogc:def:crs:EPSG::5514" srsDimension="2"><gml:exterior><gml:LinearRing><gml:posList>-687223.71 -1082092.83 -687222.22 -1082095.17 -687182.28 -1082165.17 -687174.54 -1082178.56 -687212.54 -1082198.09 -687246.00 -1082140.56 -687238.67 -1082111.35 -687223.71 -1082092.83</gml:posList></gml:LinearRing></gml:exterior></gml:Polygon></pai:OriginalniHranice></pai:Geometrie></vf:Parcela><vf:Parcela gml:id="PA.26133432010"><pai:Id>26133432010</pai:Id><pai:KmenoveCislo>140</pai:KmenoveCislo><pai:PododdeleniCisla>4</pai:PododdeleniCisla><pai:VymeraParcely>3464</pai:VymeraParcely><pai:DruhCislovaniKod>2</pai:DruhCislovaniKod><pai:DruhPozemkuKod>2</pai:DruhPozemkuKod><pai:KatastralniUzemi><kui:Kod>620840</kui:Kod></pai:KatastralniUzemi><pai:PlatiOd>2012-09-27T00:00:00</pai:PlatiOd><pai:IdTransakce>50824</pai:IdTransakce><pai:RizeniId>22219527010</pai:RizeniId><pai:BonitovaneDily><com:BonitovanyDil><com:Vymera>692</com:Vymera><com:BonitovanaJednotkaKod>72911</com:BonitovanaJednotkaKod><com:IdTranskace>84380</com:IdTranskace><com:RizeniId>22905807010</com:RizeniId></com:BonitovanyDil><com:BonitovanyDil><com:Vymera>2772</com:Vymera><com:BonitovanaJednotkaKod>74602</com:BonitovanaJednotkaKod><com:IdTranskace>84380</com:IdTranskace><com:RizeniId>22905807010</com:RizeniId></com:BonitovanyDil></pai:BonitovaneDily><pai:ZpusobyOchranyPozemku><com:ZpusobOchrany><com:Kod>27</com:Kod><com:TypOchranyKod>6</com:TypOchranyKod><com:IdTransakce>50824</com:IdTransakce><com:RizeniId>22219527010</com:RizeniId></com:ZpusobOchrany></pai:ZpusobyOchranyPozemku><pai:Geometrie><pai:DefinicniBod><gml:Point gml:id="DPA.26133432010" srsName="urn:ogc:def:crs:EPSG::5514" srsDimension="2"><gml:pos>-687126.80 -1082123.95</gml:pos></gml:Point></pai:DefinicniBod><pai:OriginalniHranice><gml:Polygon gml:id="HPA.15948906010" srsName="urn:ogc:def:crs:EPSG::5514" srsDimension="2"><gml:exterior><gml:LinearRing><gml:posList>-687182.28 -1082165.17 -687080.86 -1082053.69 -687077.60 -1082060.84 -687074.83 -1082086.33 -687151.61 -1082166.77 -687174.54 -1082178.56 -687182.28 -1082165.17</gml:posList></gml:LinearRing></gml:exterior></gml:Polygon></pai:OriginalniHranice></pai:Geometrie></vf:Parcela><vf:Parcela gml:id="PA.26133433010"><pai:Id>26133433010</pai:Id><pai:KmenoveCislo>140</pai:KmenoveCislo><pai:PododdeleniCisla>5</pai:PododdeleniCisla><pai:VymeraParcely>357</pai:VymeraParcely><pai:DruhCislovaniKod>2</pai:DruhCislovaniKod><pai:DruhPozemkuKod>2</pai:DruhPozemkuKod><pai:KatastralniUzemi><kui:Kod>620840</kui:Kod></pai:KatastralniUzemi><pai:PlatiOd>2012-09-27T00:00:00</pai:PlatiOd><pai:IdTransakce>50824</pai:IdTransakce><pai:RizeniId>22219527010</pai:RizeniId><pai:BonitovaneDily><com:BonitovanyDil><com:Vymera>233</com:Vymera><com:BonitovanaJednotkaKod>72911</com:BonitovanaJednotkaKod><com:IdTranskace>84380</com:IdTranskace><com:RizeniId>22905807010</com:RizeniId></com:BonitovanyDil><com:BonitovanyDil><com:Vymera>124</com:Vymera><com:BonitovanaJednotkaKod>74602</com:BonitovanaJednotkaKod><com:IdTranskace>84380</com:IdTranskace><com:RizeniId>22905807010</com:RizeniId></com:BonitovanyDil></pai:BonitovaneDily><pai:ZpusobyOchranyPozemku><com:ZpusobOchrany><com:Kod>27</com:Kod><com:TypOchranyKod>6</com:TypOchranyKod><com:IdTransakce>50824</com:IdTransakce><com:RizeniId>22219527010</com:RizeniId></com:ZpusobOchrany></pai:ZpusobyOchranyPozemku><pai:Geometrie><pai:DefinicniBod><gml:Point gml:id="DPA.26133433010" srsName="urn:ogc:def:crs:EPSG::5514" srsDimension="2"><gml:pos>-687177.32 -1082045.82</gml:pos></gml:Point></pai:DefinicniBod><pai:OriginalniHranice><gml:Polygon gml:id="HPA.15948907010" srsName="urn:ogc:def:crs:EPSG::5514" srsDimension="2"><gml:exterior><gml:LinearRing><gml:posList>-687213.29 -1082081.59 -687131.29 -1081993.35 -687128.97 -1081995.64 -687222.22 -1082095.17 -687223.71 -1082092.83 -687213.29 -1082081.59</gml:posList></gml:LinearRing></gml:exterior></gml:Polygon></pai:OriginalniHranice></pai:Geometrie></vf:Parcela><vf:Parcela gml:id="PA.26133434010"><pai:Id>26133434010</pai:Id><pai:KmenoveCislo>150</pai:KmenoveCislo><pai:VymeraParcely>1503</pai:VymeraParcely><pai:DruhCislovaniKod>2</pai:DruhCislovaniKod><pai:DruhPozemkuKod>2</pai:DruhPozemkuKod><pai:KatastralniUzemi><kui:Kod>620840</kui:Kod></pai:KatastralniUzemi><pai:PlatiOd>2012-09-27T00:00:00</pai:PlatiOd><pai:IdTransakce>50824</pai:IdTransakce><pai:RizeniId>22219527010</pai:RizeniId><pai:BonitovaneDily><com:BonitovanyDil><com:Vymera>133</com:Vymera><com:BonitovanaJednotkaKod>72911</com:BonitovanaJednotkaKod><com:IdTranskace>84380</com:IdTranskace><com:RizeniId>22905807010</com:RizeniId></com:BonitovanyDil><com:BonitovanyDil><com:Vymera>1370</com:Vymera><com:BonitovanaJednotkaKod>74602</com:BonitovanaJednotkaKod><com:IdTranskace>84380</com:IdTranskace><com:RizeniId>22905807010</com:RizeniId></com:BonitovanyDil></pai:BonitovaneDily><pai:ZpusobyOchranyPozemku><com:ZpusobOchrany><com:Kod>27</com:Kod><com:TypOchranyKod>6</com:TypOchranyKod><com:IdTransakce>50824</com:IdTransakce><com:RizeniId>22219527010</com:RizeniId></com:ZpusobOchrany></pai:ZpusobyOchranyPozemku><pai:Geometrie><pai:DefinicniBod><gml:Point gml:id="DPA.26133434010" srsName="urn:ogc:def:crs:EPSG::5514" srsDimension="2"><gml:pos>-687247.76 -1082090.97</gml:pos></gml:Point></pai:DefinicniBod><pai:OriginalniHranice><gml:Polygon gml:id="HPA.15948908010" srsName="urn:ogc:def:crs:EPSG::5514" srsDimension="2"><gml:exterior><gml:LinearRing><gml:posList>-687277.14 -1082064.50 -687253.45 -1082072.88 -687213.29 -1082081.59 -687223.71 -1082092.83 -687238.67 -1082111.35 -687264.00 -1082103.54 -687267.28 -1082095.45 -687272.51 -1082080.35 -687277.14 -1082064.50</gml:posList></gml:LinearRing></gml:exterior></gml:Polygon></pai:OriginalniHranice></pai:Geometrie></vf:Parcela><vf:Parcela gml:id="PA.26133435010"><pai:Id>26133435010</pai:Id><pai:KmenoveCislo>151</pai:KmenoveCislo><pai:PododdeleniCisla>1</pai:PododdeleniCisla><pai:VymeraParcely>249</pai:VymeraParcely><pai:DruhCislovaniKod>2</pai:DruhCislovaniKod><pai:DruhPozemkuKod>2</pai:DruhPozemkuKod><pai:KatastralniUzemi><kui:Kod>620840</kui:Kod></pai:KatastralniUzemi><pai:PlatiOd>2012-09-27T00:00:00</pai:PlatiOd><pai:IdTransakce>50824</pai:IdTransakce><pai:RizeniId>22219527010</pai:RizeniId><pai:BonitovaneDily><com:BonitovanyDil><com:Vymera>249</com:Vymera><com:BonitovanaJednotkaKod>74602</com:BonitovanaJednotkaKod><com:IdTranskace>84380</com:IdTranskace><com:RizeniId>22905807010</com:RizeniId></com:BonitovanyDil></pai:BonitovaneDily><pai:ZpusobyOchranyPozemku><com:ZpusobOchrany><com:Kod>27</com:Kod><com:TypOchranyKod>6</com:TypOchranyKod><com:IdTransakce>50824</com:IdTransakce><com:RizeniId>22219527010</com:RizeniId></com:ZpusobOchrany></pai:ZpusobyOchranyPozemku><pai:Geometrie><pai:DefinicniBod><gml:Point gml:id="DPA.26133435010" srsName="urn:ogc:def:crs:EPSG::5514" srsDimension="2"><gml:pos>-687251.01 -1082115.28</gml:pos></gml:Point></pai:DefinicniBod><pai:OriginalniHranice><gml:Polygon gml:id="HPA.15948909010" srsName="urn:ogc:def:crs:EPSG::5514" srsDimension="2"><gml:exterior><gml:LinearRing><gml:posList>-687238.67 -1082111.35 -687252.77 -1082126.59 -687264.00 -1082103.54 -687238.67 -1082111.35</gml:posList></gml:LinearRing></gml:exterior></gml:Polygon></pai:OriginalniHranice></pai:Geometrie></vf:Parcela><vf:Parcela gml:id="PA.26133436010"><pai:Id>26133436010</pai:Id><pai:KmenoveCislo>151</pai:KmenoveCislo><pai:PododdeleniCisla>2</pai:PododdeleniCisla><pai:VymeraParcely>149</pai:VymeraParcely><pai:DruhCislovaniKod>2</pai:DruhCislovaniKod><pai:DruhPozemkuKod>2</pai:DruhPozemkuKod><pai:KatastralniUzemi><kui:Kod>620840</kui:Kod></pai:KatastralniUzemi><pai:PlatiOd>2012-09-27T00:00:00</pai:PlatiOd><pai:IdTransakce>50824</pai:IdTransakce><pai:RizeniId>22219527010</pai:RizeniId><pai:BonitovaneDily><com:BonitovanyDil><com:Vymera>149</com:Vymera><com:BonitovanaJednotkaKod>74602</com:BonitovanaJednotkaKod><com:IdTranskace>84380</com:IdTranskace><com:RizeniId>22905807010</com:RizeniId></com:BonitovanyDil></pai:BonitovaneDily><pai:ZpusobyOchranyPozemku><com:ZpusobOchrany><com:Kod>27</com:Kod><com:TypOchranyKod>6</com:TypOchranyKod><com:IdTransakce>50824</com:IdTransakce><com:RizeniId>22219527010</com:RizeniId></com:ZpusobOchrany></pai:ZpusobyOchranyPozemku><pai:Geometrie><pai:DefinicniBod><gml:Point gml:id="DPA.26133436010" srsName="urn:ogc:def:crs:EPSG::5514" srsDimension="2"><gml:pos>-687247.09 -1082127.92</gml:pos></gml:Point></pai:DefinicniBod><pai:OriginalniHranice><gml:Polygon gml:id="HPA.15948910010" srsName="urn:ogc:def:crs:EPSG::5514" srsDimension="2"><gml:exterior><gml:LinearRing><gml:posList>-687238.67 -1082111.35 -687246.00 -1082140.56 -687252.05 -1082128.15 -687252.77 -1082126.59 -687238.67 -1082111.35</gml:posList></gml:LinearRing></gml:exterior></gml:Polygon></pai:OriginalniHranice></pai:Geometrie></vf:Parcela><vf:Parcela gml:id="PA.26133437010"><pai:Id>26133437010</pai:Id><pai:KmenoveCislo>152</pai:KmenoveCislo><pai:PododdeleniCisla>2</pai:PododdeleniCisla><pai:VymeraParcely>2586</pai:VymeraParcely><pai:DruhCislovaniKod>2</pai:DruhCislovaniKod><pai:DruhPozemkuKod>2</pai:DruhPozemkuKod><pai:KatastralniUzemi><kui:Kod>620840</kui:Kod></pai:KatastralniUzemi><pai:PlatiOd>2012-09-27T00:00:00</pai:PlatiOd><pai:IdTransakce>50824</pai:IdTransakce><pai:RizeniId>22219527010</pai:RizeniId><pai:BonitovaneDily><com:BonitovanyDil><com:Vymera>2586</com:Vymera><com:BonitovanaJednotkaKod>74602</com:BonitovanaJednotkaKod><com:IdTranskace>84380</com:IdTranskace><com:RizeniId>22905807010</com:RizeniId></com:BonitovanyDil></pai:BonitovaneDily><pai:ZpusobyOchranyPozemku><com:ZpusobOchrany><com:Kod>27</com:Kod><com:TypOchranyKod>6</com:TypOchranyKod><com:IdTransakce>50824</com:IdTransakce><com:RizeniId>22219527010</com:RizeniId></com:ZpusobOchrany></pai:ZpusobyOchranyPozemku><pai:Geometrie><pai:DefinicniBod><gml:Point gml:id="DPA.26133437010" srsName="urn:ogc:def:crs:EPSG::5514" srsDimension="2"><gml:pos>-687175.79 -1082215.50</gml:pos></gml:Point></pai:DefinicniBod><pai:OriginalniHranice><gml:Polygon gml:id="HPA.15948911010" srsName="urn:ogc:def:crs:EPSG::5514" srsDimension="2"><gml:exterior><gml:LinearRing><gml:posList>-687174.54 -1082178.56 -687166.25 -1082193.05 -687139.95 -1082241.67 -687158.59 -1082257.40 -687198.27 -1082216.75 -687212.54 -1082198.09 -687174.54 -1082178.56</gml:posList></gml:LinearRing></gml:exterior></gml:Polygon></pai:OriginalniHranice></pai:Geometrie></vf:Parcela><vf:Parcela gml:id="PA.26133438010"><pai:Id>26133438010</pai:Id><pai:KmenoveCislo>152</pai:KmenoveCislo><pai:PododdeleniCisla>3</pai:PododdeleniCisla><pai:VymeraParcely>1898</pai:VymeraParcely><pai:DruhCislovaniKod>2</pai:DruhCislovaniKod><pai:DruhPozemkuKod>2</pai:DruhPozemkuKod><pai:KatastralniUzemi><kui:Kod>620840</kui:Kod></pai:KatastralniUzemi><pai:PlatiOd>2012-09-27T00:00:00</pai:PlatiOd><pai:IdTransakce>50824</pai:IdTransakce><pai:RizeniId>22219527010</pai:RizeniId><pai:BonitovaneDily><com:BonitovanyDil><com:Vymera>1898</com:Vymera><com:BonitovanaJednotkaKod>74602</com:BonitovanaJednotkaKod><com:IdTranskace>84380</com:IdTranskace><com:RizeniId>22905807010</com:RizeniId></com:BonitovanyDil></pai:BonitovaneDily><pai:ZpusobyOchranyPozemku><com:ZpusobOchrany><com:Kod>27</com:Kod><com:TypOchranyKod>6</com:TypOchranyKod><com:IdTransakce>50824</com:IdTransakce><com:RizeniId>22219527010</com:RizeniId></com:ZpusobOchrany></pai:ZpusobyOchranyPozemku><pai:Geometrie><pai:DefinicniBod><gml:Point gml:id="DPA.26133438010" srsName="urn:ogc:def:crs:EPSG::5514" srsDimension="2"><gml:pos>-687139.08 -1082206.46</gml:pos></gml:Point></pai:DefinicniBod><pai:OriginalniHranice><gml:Polygon gml:id="HPA.15948912010" srsName="urn:ogc:def:crs:EPSG::5514" srsDimension="2"><gml:exterior><gml:LinearRing><gml:posList>-687166.25 -1082193.05 -687140.23 -1082170.57 -687112.17 -1082218.36 -687136.53 -1082238.72 -687139.95 -1082241.67 -687166.25 -1082193.05</gml:posList></gml:LinearRing></gml:exterior></gml:Polygon></pai:OriginalniHranice></pai:Geometrie></vf:Parcela><vf:Parcela gml:id="PA.26133439010"><pai:Id>26133439010</pai:Id><pai:KmenoveCislo>152</pai:KmenoveCislo><pai:PododdeleniCisla>4</pai:PododdeleniCisla><pai:VymeraParcely>1966</pai:VymeraParcely><pai:DruhCislovaniKod>2</pai:DruhCislovaniKod><pai:DruhPozemkuKod>2</pai:DruhPozemkuKod><pai:KatastralniUzemi><kui:Kod>620840</kui:Kod></pai:KatastralniUzemi><pai:PlatiOd>2012-09-27T00:00:00</pai:PlatiOd><pai:IdTransakce>50824</pai:IdTransakce><pai:RizeniId>22219527010</pai:RizeniId><pai:BonitovaneDily><com:BonitovanyDil><com:Vymera>1966</com:Vymera><com:BonitovanaJednotkaKod>74602</com:BonitovanaJednotkaKod><com:IdTranskace>84380</com:IdTranskace><com:RizeniId>22905807010</com:RizeniId></com:BonitovanyDil></pai:BonitovaneDily><pai:ZpusobyOchranyPozemku><com:ZpusobOchrany><com:Kod>27</com:Kod><com:TypOchranyKod>6</com:TypOchranyKod><com:IdTransakce>50824</com:IdTransakce><com:RizeniId>22219527010</com:RizeniId></com:ZpusobOchrany></pai:ZpusobyOchranyPozemku><pai:Geometrie><pai:DefinicniBod><gml:Point gml:id="DPA.26133439010" srsName="urn:ogc:def:crs:EPSG::5514" srsDimension="2"><gml:pos>-687111.60 -1082184.98</gml:pos></gml:Point></pai:DefinicniBod><pai:OriginalniHranice><gml:Polygon gml:id="HPA.15948913010" srsName="urn:ogc:def:crs:EPSG::5514" srsDimension="2"><gml:exterior><gml:LinearRing><gml:posList>-687112.99 -1082147.27 -687084.59 -1082195.42 -687108.02 -1082215.00 -687112.17 -1082218.36 -687140.23 -1082170.57 -687112.99 -1082147.27</gml:posList></gml:LinearRing></gml:exterior></gml:Polygon></pai:OriginalniHranice></pai:Geometrie></vf:Parcela><vf:Parcela gml:id="PA.26133440010"><pai:Id>26133440010</pai:Id><pai:KmenoveCislo>152</pai:KmenoveCislo><pai:PododdeleniCisla>5</pai:PododdeleniCisla><pai:VymeraParcely>3961</pai:VymeraParcely><pai:DruhCislovaniKod>2</pai:DruhCislovaniKod><pai:DruhPozemkuKod>2</pai:DruhPozemkuKod><pai:KatastralniUzemi><kui:Kod>620840</kui:Kod></pai:KatastralniUzemi><pai:PlatiOd>2012-09-27T00:00:00</pai:PlatiOd><pai:IdTransakce>50824</pai:IdTransakce><pai:RizeniId>22219527010</pai:RizeniId><pai:BonitovaneDily><com:BonitovanyDil><com:Vymera>149</com:Vymera><com:BonitovanaJednotkaKod>72911</com:BonitovanaJednotkaKod><com:IdTranskace>84380</com:IdTranskace><com:RizeniId>22905807010</com:RizeniId></com:BonitovanyDil><com:BonitovanyDil><com:Vymera>3812</com:Vymera><com:BonitovanaJednotkaKod>74602</com:BonitovanaJednotkaKod><com:IdTranskace>84380</com:IdTranskace><com:RizeniId>22905807010</com:RizeniId></com:BonitovanyDil></pai:BonitovaneDily><pai:ZpusobyOchranyPozemku><com:ZpusobOchrany><com:Kod>27</com:Kod><com:TypOchranyKod>6</com:TypOchranyKod><com:IdTransakce>50824</com:IdTransakce><com:RizeniId>22219527010</com:RizeniId></com:ZpusobOchrany></pai:ZpusobyOchranyPozemku><pai:Geometrie><pai:DefinicniBod><gml:Point gml:id="DPA.26133440010" srsName="urn:ogc:def:crs:EPSG::5514" srsDimension="2"><gml:pos>-687072.52 -1082149.85</gml:pos></gml:Point></pai:DefinicniBod><pai:OriginalniHranice><gml:Polygon gml:id="HPA.15948914010" srsName="urn:ogc:def:crs:EPSG::5514" srsDimension="2"><gml:exterior><gml:LinearRing><gml:posList>-687112.99 -1082147.27 -687058.83 -1082100.22 -687039.17 -1082135.43 -687032.02 -1082152.06 -687044.60 -1082162.71 -687084.59 -1082195.42 -687112.99 -1082147.27</gml:posList></gml:LinearRing></gml:exterior></gml:Polygon></pai:OriginalniHranice></pai:Geometrie></vf:Parcela><vf:Parcela gml:id="PA.26133441010"><pai:Id>26133441010</pai:Id><pai:KmenoveCislo>162</pai:KmenoveCislo><pai:VymeraParcely>342</pai:VymeraParcely><pai:DruhCislovaniKod>2</pai:DruhCislovaniKod><pai:DruhPozemkuKod>2</pai:DruhPozemkuKod><pai:KatastralniUzemi><kui:Kod>620840</kui:Kod></pai:KatastralniUzemi><pai:PlatiOd>2012-09-27T00:00:00</pai:PlatiOd><pai:IdTransakce>50824</pai:IdTransakce><pai:RizeniId>22219527010</pai:RizeniId><pai:BonitovaneDily><com:BonitovanyDil><com:Vymera>342</com:Vymera><com:BonitovanaJednotkaKod>74602</com:BonitovanaJednotkaKod><com:IdTranskace>84380</com:IdTranskace><com:RizeniId>22905807010</com:RizeniId></com:BonitovanyDil></pai:BonitovaneDily><pai:ZpusobyOchranyPozemku><com:ZpusobOchrany><com:Kod>27</com:Kod><com:TypOchranyKod>6</com:TypOchranyKod><com:IdTransakce>50824</com:IdTransakce><com:RizeniId>22219527010</com:RizeniId></com:ZpusobOchrany></pai:ZpusobyOchranyPozemku><pai:Geometrie><pai:DefinicniBod><gml:Point gml:id="DPA.26133441010" srsName="urn:ogc:def:crs:EPSG::5514" srsDimension="2"><gml:pos>-687262.46 -1082123.06</gml:pos></gml:Point></pai:DefinicniBod><pai:OriginalniHranice><gml:Polygon gml:id="HPA.15948915010" srsName="urn:ogc:def:crs:EPSG::5514" srsDimension="2"><gml:exterior><gml:LinearRing><gml:posList>-687264.00 -1082103.54 -687252.77 -1082126.59 -687252.05 -1082128.15 -687262.18 -1082134.86 -687269.82 -1082126.43 -687267.28 -1082095.45 -687264.00 -1082103.54</gml:posList></gml:LinearRing></gml:exterior></gml:Polygon></pai:OriginalniHranice></pai:Geometrie></vf:Parcela><vf:Parcela gml:id="PA.26133442010"><pai:Id>26133442010</pai:Id><pai:KmenoveCislo>165</pai:KmenoveCislo><pai:PododdeleniCisla>4</pai:PododdeleniCisla><pai:VymeraParcely>56</pai:VymeraParcely><pai:DruhCislovaniKod>2</pai:DruhCislovaniKod><pai:DruhPozemkuKod>7</pai:DruhPozemkuKod><pai:KatastralniUzemi><kui:Kod>620840</kui:Kod></pai:KatastralniUzemi><pai:PlatiOd>2012-09-27T00:00:00</pai:PlatiOd><pai:IdTransakce>50824</pai:IdTransakce><pai:RizeniId>22219527010</pai:RizeniId><pai:BonitovaneDily><com:BonitovanyDil><com:Vymera>18</com:Vymera><com:BonitovanaJednotkaKod>72911</com:BonitovanaJednotkaKod><com:IdTranskace>84380</com:IdTranskace><com:RizeniId>22905807010</com:RizeniId></com:BonitovanyDil><com:BonitovanyDil><com:Vymera>38</com:Vymera><com:BonitovanaJednotkaKod>77641</com:BonitovanaJednotkaKod><com:IdTranskace>84380</com:IdTranskace><com:RizeniId>22905807010</com:RizeniId></com:BonitovanyDil></pai:BonitovaneDily><pai:ZpusobyOchranyPozemku><com:ZpusobOchrany><com:Kod>27</com:Kod><com:TypOchranyKod>6</com:TypOchranyKod><com:IdTransakce>50824</com:IdTransakce><com:RizeniId>22219527010</com:RizeniId></com:ZpusobOchrany></pai:ZpusobyOchranyPozemku><pai:Geometrie><pai:DefinicniBod><gml:Point gml:id="DPA.26133442010" srsName="urn:ogc:def:crs:EPSG::5514" srsDimension="2"><gml:pos>-687314.23 -1081944.80</gml:pos></gml:Point></pai:DefinicniBod><pai:OriginalniHranice><gml:Polygon gml:id="HPA.15948916010" srsName="urn:ogc:def:crs:EPSG::5514" srsDimension="2"><gml:exterior><gml:LinearRing><gml:posList>-687314.50 -1081939.59 -687304.72 -1081952.62 -687306.43 -1081955.03 -687317.57 -1081943.96 -687314.50 -1081939.59</gml:posList></gml:LinearRing></gml:exterior></gml:Polygon></pai:OriginalniHranice></pai:Geometrie></vf:Parcela><vf:Parcela gml:id="PA.26133443010"><pai:Id>26133443010</pai:Id><pai:KmenoveCislo>165</pai:KmenoveCislo><pai:PododdeleniCisla>5</pai:PododdeleniCisla><pai:VymeraParcely>21</pai:VymeraParcely><pai:ZpusobyVyuzitiPozemku>27</pai:ZpusobyVyuzitiPozemku><pai:DruhCislovaniKod>2</pai:DruhCislovaniKod><pai:DruhPozemkuKod>14</pai:DruhPozemkuKod><pai:KatastralniUzemi><kui:Kod>620840</kui:Kod></pai:KatastralniUzemi><pai:PlatiOd>2012-09-27T00:00:00</pai:PlatiOd><pai:IdTransakce>50824</pai:IdTransakce><pai:RizeniId>22219527010</pai:RizeniId><pai:Geometrie><pai:DefinicniBod><gml:Point gml:id="DPA.26133443010" srsName="urn:ogc:def:crs:EPSG::5514" srsDimension="2"><gml:pos>-687317.57 -1081940.92</gml:pos></gml:Point></pai:DefinicniBod><pai:OriginalniHranice><gml:Polygon gml:id="HPA.15948917010" srsName="urn:ogc:def:crs:EPSG::5514" srsDimension="2"><gml:exterior><gml:LinearRing><gml:posList>-687320.65 -1081940.77 -687317.46 -1081936.05 -687314.50 -1081939.59 -687317.57 -1081943.96 -687320.65 -1081940.77</gml:posList></gml:LinearRing></gml:exterior></gml:Polygon></pai:OriginalniHranice></pai:Geometrie></vf:Parcela><vf:Parcela gml:id="PA.26133444010"><pai:Id>26133444010</pai:Id><pai:KmenoveCislo>165</pai:KmenoveCislo><pai:PododdeleniCisla>6</pai:PododdeleniCisla><pai:VymeraParcely>135</pai:VymeraParcely><pai:DruhCislovaniKod>2</pai:DruhCislovaniKod><pai:DruhPozemkuKod>7</pai:DruhPozemkuKod><pai:KatastralniUzemi><kui:Kod>620840</kui:Kod></pai:KatastralniUzemi><pai:PlatiOd>2012-09-27T00:00:00</pai:PlatiOd><pai:IdTransakce>50824</pai:IdTransakce><pai:RizeniId>22219527010</pai:RizeniId><pai:BonitovaneDily><com:BonitovanyDil><com:Vymera>135</com:Vymera><com:BonitovanaJednotkaKod>77641</com:BonitovanaJednotkaKod><com:IdTranskace>84380</com:IdTranskace><com:RizeniId>22905807010</com:RizeniId></com:BonitovanyDil></pai:BonitovaneDily><pai:ZpusobyOchranyPozemku><com:ZpusobOchrany><com:Kod>27</com:Kod><com:TypOchranyKod>6</com:TypOchranyKod><com:IdTransakce>50824</com:IdTransakce><com:RizeniId>22219527010</com:RizeniId></com:ZpusobOchrany></pai:ZpusobyOchranyPozemku><pai:Geometrie><pai:DefinicniBod><gml:Point gml:id="DPA.26133444010" srsName="urn:ogc:def:crs:EPSG::5514" srsDimension="2"><gml:pos>-687393.97 -1082050.40</gml:pos></gml:Point></pai:DefinicniBod><pai:OriginalniHranice><gml:Polygon gml:id="HPA.15948918010" srsName="urn:ogc:def:crs:EPSG::5514" srsDimension="2"><gml:exterior><gml:LinearRing><gml:posList>-687347.27 -1081979.78 -687378.72 -1082027.91 -687394.31 -1082054.16 -687396.81 -1082050.83 -687347.27 -1081979.78</gml:posList></gml:LinearRing></gml:exterior></gml:Polygon></pai:OriginalniHranice></pai:Geometrie></vf:Parcela><vf:Parcela gml:id="PA.26133445010"><pai:Id>26133445010</pai:Id><pai:KmenoveCislo>165</pai:KmenoveCislo><pai:PododdeleniCisla>7</pai:PododdeleniCisla><pai:VymeraParcely>32</pai:VymeraParcely><pai:DruhCislovaniKod>2</pai:DruhCislovaniKod><pai:DruhPozemkuKod>7</pai:DruhPozemkuKod><pai:KatastralniUzemi><kui:Kod>620840</kui:Kod></pai:KatastralniUzemi><pai:PlatiOd>2012-09-27T00:00:00</pai:PlatiOd><pai:IdTransakce>50824</pai:IdTransakce><pai:RizeniId>22219527010</pai:RizeniId><pai:BonitovaneDily><com:BonitovanyDil><com:Vymera>32</com:Vymera><com:BonitovanaJednotkaKod>77641</com:BonitovanaJednotkaKod><com:IdTranskace>84380</com:IdTranskace><com:RizeniId>22905807010</com:RizeniId></com:BonitovanyDil></pai:BonitovaneDily><pai:ZpusobyOchranyPozemku><com:ZpusobOchrany><com:Kod>27</com:Kod><com:TypOchranyKod>6</com:TypOchranyKod><com:IdTransakce>50824</com:IdTransakce><com:RizeniId>22219527010</com:RizeniId></com:ZpusobOchrany></pai:ZpusobyOchranyPozemku><pai:Geometrie><pai:DefinicniBod><gml:Point gml:id="DPA.26133445010" srsName="urn:ogc:def:crs:EPSG::5514" srsDimension="2"><gml:pos>-687321.24 -1081936.46</gml:pos></gml:Point></pai:DefinicniBod><pai:OriginalniHranice><gml:Polygon gml:id="HPA.15948919010" srsName="urn:ogc:def:crs:EPSG::5514" srsDimension="2"><gml:exterior><gml:LinearRing><gml:posList>-687321.96 -1081930.38 -687317.46 -1081936.05 -687320.65 -1081940.77 -687324.77 -1081935.03 -687321.96 -1081930.38</gml:posList></gml:LinearRing></gml:exterior></gml:Polygon></pai:OriginalniHranice></pai:Geometrie></vf:Parcela><vf:Parcela gml:id="PA.26133446010"><pai:Id>26133446010</pai:Id><pai:KmenoveCislo>165</pai:KmenoveCislo><pai:PododdeleniCisla>8</pai:PododdeleniCisla><pai:VymeraParcely>281</pai:VymeraParcely><pai:DruhCislovaniKod>2</pai:DruhCislovaniKod><pai:DruhPozemkuKod>7</pai:DruhPozemkuKod><pai:KatastralniUzemi><kui:Kod>620840</kui:Kod></pai:KatastralniUzemi><pai:PlatiOd>2012-09-27T00:00:00</pai:PlatiOd><pai:IdTransakce>50824</pai:IdTransakce><pai:RizeniId>22219527010</pai:RizeniId><pai:BonitovaneDily><com:BonitovanyDil><com:Vymera>281</com:Vymera><com:BonitovanaJednotkaKod>77641</com:BonitovanaJednotkaKod><com:IdTranskace>84380</com:IdTranskace><com:RizeniId>22905807010</com:RizeniId></com:BonitovanyDil></pai:BonitovaneDily><pai:ZpusobyOchranyPozemku><com:ZpusobOchrany><com:Kod>27</com:Kod><com:TypOchranyKod>6</com:TypOchranyKod><com:IdTransakce>50824</com:IdTransakce><com:RizeniId>22219527010</com:RizeniId></com:ZpusobOchrany></pai:ZpusobyOchranyPozemku><pai:Geometrie><pai:DefinicniBod><gml:Point gml:id="DPA.26133446010" srsName="urn:ogc:def:crs:EPSG::5514" srsDimension="2"><gml:pos>-687334.97 -1081956.67</gml:pos></gml:Point></pai:DefinicniBod><pai:OriginalniHranice><gml:Polygon gml:id="HPA.15948920010" srsName="urn:ogc:def:crs:EPSG::5514" srsDimension="2"><gml:exterior><gml:LinearRing><gml:posList>-687351.31 -1081976.73 -687346.84 -1081970.01 -687324.77 -1081935.03 -687320.65 -1081940.77 -687347.27 -1081979.78 -687351.31 -1081976.73</gml:posList></gml:LinearRing></gml:exterior></gml:Polygon></pai:OriginalniHranice></pai:Geometrie></vf:Parcela><vf:Parcela gml:id="PA.26133447010"><pai:Id>26133447010</pai:Id><pai:KmenoveCislo>165</pai:KmenoveCislo><pai:PododdeleniCisla>9</pai:PododdeleniCisla><pai:VymeraParcely>10</pai:VymeraParcely><pai:DruhCislovaniKod>2</pai:DruhCislovaniKod><pai:DruhPozemkuKod>7</pai:DruhPozemkuKod><pai:KatastralniUzemi><kui:Kod>620840</kui:Kod></pai:KatastralniUzemi><pai:PlatiOd>2012-09-27T00:00:00</pai:PlatiOd><pai:IdTransakce>50824</pai:IdTransakce><pai:RizeniId>22219527010</pai:RizeniId><pai:BonitovaneDily><com:BonitovanyDil><com:Vymera>10</com:Vymera><com:BonitovanaJednotkaKod>77641</com:BonitovanaJednotkaKod><com:IdTranskace>84380</com:IdTranskace><com:RizeniId>22905807010</com:RizeniId></com:BonitovanyDil></pai:BonitovaneDily><pai:ZpusobyOchranyPozemku><com:ZpusobOchrany><com:Kod>27</com:Kod><com:TypOchranyKod>6</com:TypOchranyKod><com:IdTransakce>50824</com:IdTransakce><com:RizeniId>22219527010</com:RizeniId></com:ZpusobOchrany></pai:ZpusobyOchranyPozemku><pai:Geometrie><pai:DefinicniBod><gml:Point gml:id="DPA.26133447010" srsName="urn:ogc:def:crs:EPSG::5514" srsDimension="2"><gml:pos>-687398.63 -1082051.58</gml:pos></gml:Point></pai:DefinicniBod><pai:OriginalniHranice><gml:Polygon gml:id="HPA.15948921010" srsName="urn:ogc:def:crs:EPSG::5514" srsDimension="2"><gml:exterior><gml:LinearRing><gml:posList>-687400.53 -1082051.03 -687399.48 -1082049.18 -687396.81 -1082050.83 -687394.31 -1082054.16 -687400.53 -1082051.03</gml:posList></gml:LinearRing></gml:exterior></gml:Polygon></pai:OriginalniHranice></pai:Geometrie></vf:Parcela><vf:Parcela gml:id="PA.26133448010"><pai:Id>26133448010</pai:Id><pai:KmenoveCislo>167</pai:KmenoveCislo><pai:PododdeleniCisla>12</pai:PododdeleniCisla><pai:VymeraParcely>437</pai:VymeraParcely><pai:DruhCislovaniKod>2</pai:DruhCislovaniKod><pai:DruhPozemkuKod>7</pai:DruhPozemkuKod><pai:KatastralniUzemi><kui:Kod>620840</kui:Kod></pai:KatastralniUzemi><pai:PlatiOd>2012-09-27T00:00:00</pai:PlatiOd><pai:IdTransakce>50824</pai:IdTransakce><pai:RizeniId>22219527010</pai:RizeniId><pai:BonitovaneDily><com:BonitovanyDil><com:Vymera>437</com:Vymera><com:BonitovanaJednotkaKod>76811</com:BonitovanaJednotkaKod><com:IdTranskace>84380</com:IdTranskace><com:RizeniId>22905807010</com:RizeniId></com:BonitovanyDil></pai:BonitovaneDily><pai:ZpusobyOchranyPozemku><com:ZpusobOchrany><com:Kod>27</com:Kod><com:TypOchranyKod>6</com:TypOchranyKod><com:IdTransakce>50824</com:IdTransakce><com:RizeniId>22219527010</com:RizeniId></com:ZpusobOchrany></pai:ZpusobyOchranyPozemku><pai:Geometrie><pai:DefinicniBod><gml:Point gml:id="DPA.26133448010" srsName="urn:ogc:def:crs:EPSG::5514" srsDimension="2"><gml:pos>-687637.95 -1082143.60</gml:pos></gml:Point></pai:DefinicniBod><pai:OriginalniHranice><gml:Polygon gml:id="HPA.15948922010" srsName="urn:ogc:def:crs:EPSG::5514" srsDimension="2"><gml:exterior><gml:LinearRing><gml:posList>-687609.27 -1082136.46 -687623.17 -1082152.22 -687633.28 -1082147.82 -687641.55 -1082152.08 -687653.47 -1082138.06 -687609.27 -1082136.46</gml:posList></gml:LinearRing></gml:exterior></gml:Polygon></pai:OriginalniHranice></pai:Geometrie></vf:Parcela><vf:Parcela gml:id="PA.26133449010"><pai:Id>26133449010</pai:Id><pai:KmenoveCislo>167</pai:KmenoveCislo><pai:PododdeleniCisla>13</pai:PododdeleniCisla><pai:VymeraParcely>199</pai:VymeraParcely><pai:DruhCislovaniKod>2</pai:DruhCislovaniKod><pai:DruhPozemkuKod>7</pai:DruhPozemkuKod><pai:KatastralniUzemi><kui:Kod>620840</kui:Kod></pai:KatastralniUzemi><pai:PlatiOd>2012-09-27T00:00:00</pai:PlatiOd><pai:IdTransakce>50824</pai:IdTransakce><pai:RizeniId>22219527010</pai:RizeniId><pai:BonitovaneDily><com:BonitovanyDil><com:Vymera>89</com:Vymera><com:BonitovanaJednotkaKod>72914</com:BonitovanaJednotkaKod><com:IdTranskace>84380</com:IdTranskace><com:RizeniId>22905807010</com:RizeniId></com:BonitovanyDil><com:BonitovanyDil><com:Vymera>6</com:Vymera><com:BonitovanaJednotkaKod>76811</com:BonitovanaJednotkaKod><com:IdTranskace>84380</com:IdTranskace><com:RizeniId>22905807010</com:RizeniId></com:BonitovanyDil><com:BonitovanyDil><com:Vymera>104</com:Vymera><com:BonitovanaJednotkaKod>77641</com:BonitovanaJednotkaKod><com:IdTranskace>84380</com:IdTranskace><com:RizeniId>22905807010</com:RizeniId></com:BonitovanyDil></pai:BonitovaneDily><pai:ZpusobyOchranyPozemku><com:ZpusobOchrany><com:Kod>27</com:Kod><com:TypOchranyKod>6</com:TypOchranyKod><com:IdTransakce>50824</com:IdTransakce><com:RizeniId>22219527010</com:RizeniId></com:ZpusobOchrany></pai:ZpusobyOchranyPozemku><pai:Geometrie><pai:DefinicniBod><gml:Point gml:id="DPA.26133449010" srsName="urn:ogc:def:crs:EPSG::5514" srsDimension="2"><gml:pos>-687593.68 -1082115.82</gml:pos></gml:Point></pai:DefinicniBod><pai:OriginalniHranice><gml:Polygon gml:id="HPA.15948923010" srsName="urn:ogc:def:crs:EPSG::5514" srsDimension="2"><gml:exterior><gml:LinearRing><gml:posList>-687578.94 -1082107.51 -687588.24 -1082113.21 -687602.50 -1082129.08 -687606.16 -1082122.15 -687583.74 -1082102.30 -687578.94 -1082107.51</gml:posList></gml:LinearRing></gml:exterior></gml:Polygon></pai:OriginalniHranice></pai:Geometrie></vf:Parcela><vf:Parcela gml:id="PA.26133450010"><pai:Id>26133450010</pai:Id><pai:KmenoveCislo>167</pai:KmenoveCislo><pai:PododdeleniCisla>14</pai:PododdeleniCisla><pai:VymeraParcely>132</pai:VymeraParcely><pai:DruhCislovaniKod>2</pai:DruhCislovaniKod><pai:DruhPozemkuKod>7</pai:DruhPozemkuKod><pai:KatastralniUzemi><kui:Kod>620840</kui:Kod></pai:KatastralniUzemi><pai:PlatiOd>2012-09-27T00:00:00</pai:PlatiOd><pai:IdTransakce>50824</pai:IdTransakce><pai:RizeniId>22219527010</pai:RizeniId><pai:BonitovaneDily><com:BonitovanyDil><com:Vymera>132</com:Vymera><com:BonitovanaJednotkaKod>76811</com:BonitovanaJednotkaKod><com:IdTranskace>84380</com:IdTranskace><com:RizeniId>22905807010</com:RizeniId></com:BonitovanyDil></pai:BonitovaneDily><pai:ZpusobyOchranyPozemku><com:ZpusobOchrany><com:Kod>27</com:Kod><com:TypOchranyKod>6</com:TypOchranyKod><com:IdTransakce>50824</com:IdTransakce><com:RizeniId>22219527010</com:RizeniId></com:ZpusobOchrany></pai:ZpusobyOchranyPozemku><pai:Geometrie><pai:DefinicniBod><gml:Point gml:id="DPA.26133450010" srsName="urn:ogc:def:crs:EPSG::5514" srsDimension="2"><gml:pos>-687632.02 -1082153.87</gml:pos></gml:Point></pai:DefinicniBod><pai:OriginalniHranice><gml:Polygon gml:id="HPA.15948924010" srsName="urn:ogc:def:crs:EPSG::5514" srsDimension="2"><gml:exterior><gml:LinearRing><gml:posList>-687641.55 -1082152.08 -687633.28 -1082147.82 -687623.17 -1082152.22 -687632.63 -1082162.35 -687641.55 -1082152.08</gml:posList></gml:LinearRing></gml:exterior></gml:Polygon></pai:OriginalniHranice></pai:Geometrie></vf:Parcela><vf:Parcela gml:id="PA.26133451010"><pai:Id>26133451010</pai:Id><pai:KmenoveCislo>167</pai:KmenoveCislo><pai:PododdeleniCisla>15</pai:PododdeleniCisla><pai:VymeraParcely>234</pai:VymeraParcely><pai:ZpusobyVyuzitiPozemku>27</pai:ZpusobyVyuzitiPozemku><pai:DruhCislovaniKod>2</pai:DruhCislovaniKod><pai:DruhPozemkuKod>14</pai:DruhPozemkuKod><pai:KatastralniUzemi><kui:Kod>620840</kui:Kod></pai:KatastralniUzemi><pai:PlatiOd>2012-09-27T00:00:00</pai:PlatiOd><pai:IdTransakce>50824</pai:IdTransakce><pai:RizeniId>22219527010</pai:RizeniId><pai:Geometrie><pai:DefinicniBod><gml:Point gml:id="DPA.26133451010" srsName="urn:ogc:def:crs:EPSG::5514" srsDimension="2"><gml:pos>-687549.40 -1082175.93</gml:pos></gml:Point></pai:DefinicniBod><pai:OriginalniHranice><gml:Polygon gml:id="HPA.15948925010" srsName="urn:ogc:def:crs:EPSG::5514" srsDimension="2"><gml:exterior><gml:LinearRing><gml:posList>-687547.97 -1082170.25 -687544.35 -1082174.94 -687607.23 -1082222.73 -687547.97 -1082170.25</gml:posList></gml:LinearRing></gml:exterior></gml:Polygon></pai:OriginalniHranice></pai:Geometrie></vf:Parcela><vf:Parcela gml:id="PA.26133452010"><pai:Id>26133452010</pai:Id><pai:KmenoveCislo>167</pai:KmenoveCislo><pai:PododdeleniCisla>16</pai:PododdeleniCisla><pai:VymeraParcely>586</pai:VymeraParcely><pai:ZpusobyVyuzitiPozemku>27</pai:ZpusobyVyuzitiPozemku><pai:DruhCislovaniKod>2</pai:DruhCislovaniKod><pai:DruhPozemkuKod>14</pai:DruhPozemkuKod><pai:KatastralniUzemi><kui:Kod>620840</kui:Kod></pai:KatastralniUzemi><pai:PlatiOd>2012-09-27T00:00:00</pai:PlatiOd><pai:IdTransakce>50824</pai:IdTransakce><pai:RizeniId>22219527010</pai:RizeniId><pai:Geometrie><pai:DefinicniBod><gml:Point gml:id="DPA.26133452010" srsName="urn:ogc:def:crs:EPSG::5514" srsDimension="2"><gml:pos>-687525.30 -1082158.67</gml:pos></gml:Point></pai:DefinicniBod><pai:OriginalniHranice><gml:Polygon gml:id="HPA.15948926010" srsName="urn:ogc:def:crs:EPSG::5514" srsDimension="2"><gml:exterior><gml:LinearRing><gml:posList>-687541.85 -1082166.16 -687546.46 -1082159.43 -687517.70 -1082146.46 -687501.61 -1082159.51 -687539.12 -1082171.28 -687544.35 -1082174.94 -687547.97 -1082170.25 -687541.85 -1082166.16</gml:posList></gml:LinearRing></gml:exterior></gml:Polygon></pai:OriginalniHranice></pai:Geometrie></vf:Parcela><vf:Parcela gml:id="PA.26133453010"><pai:Id>26133453010</pai:Id><pai:KmenoveCislo>167</pai:KmenoveCislo><pai:PododdeleniCisla>17</pai:PododdeleniCisla><pai:VymeraParcely>1226</pai:VymeraParcely><pai:ZpusobyVyuzitiPozemku>27</pai:ZpusobyVyuzitiPozemku><pai:DruhCislovaniKod>2</pai:DruhCislovaniKod><pai:DruhPozemkuKod>14</pai:DruhPozemkuKod><pai:KatastralniUzemi><kui:Kod>620840</kui:Kod></pai:KatastralniUzemi><pai:PlatiOd>2012-09-27T00:00:00</pai:PlatiOd><pai:IdTransakce>50824</pai:IdTransakce><pai:RizeniId>22219527010</pai:RizeniId><pai:Geometrie><pai:DefinicniBod><gml:Point gml:id="DPA.26133453010" srsName="urn:ogc:def:crs:EPSG::5514" srsDimension="2"><gml:pos>-687459.86 -1082122.00</gml:pos></gml:Point></pai:DefinicniBod><pai:OriginalniHranice><gml:Polygon gml:id="HPA.15948927010" srsName="urn:ogc:def:crs:EPSG::5514" srsDimension="2"><gml:exterior><gml:LinearRing><gml:posList>-687520.97 -1082140.68 -687514.69 -1082140.19 -687484.92 -1082123.11 -687467.04 -1082115.54 -687450.33 -1082105.09 -687442.14 -1082116.12 -687440.80 -1082118.03 -687469.00 -1082139.62 -687480.04 -1082134.79 -687502.77 -1082147.50 -687501.61 -1082159.51 -687517.70 -1082146.46 -687520.97 -1082140.68</gml:posList></gml:LinearRing></gml:exterior></gml:Polygon></pai:OriginalniHranice></pai:Geometrie></vf:Parcela><vf:Parcela gml:id="PA.26133454010"><pai:Id>26133454010</pai:Id><pai:KmenoveCislo>167</pai:KmenoveCislo><pai:PododdeleniCisla>18</pai:PododdeleniCisla><pai:VymeraParcely>69</pai:VymeraParcely><pai:ZpusobyVyuzitiPozemku>27</pai:ZpusobyVyuzitiPozemku><pai:DruhCislovaniKod>2</pai:DruhCislovaniKod><pai:DruhPozemkuKod>14</pai:DruhPozemkuKod><pai:KatastralniUzemi><kui:Kod>620840</kui:Kod></pai:KatastralniUzemi><pai:PlatiOd>2012-09-27T00:00:00</pai:PlatiOd><pai:IdTransakce>50824</pai:IdTransakce><pai:RizeniId>22219527010</pai:RizeniId><pai:Geometrie><pai:DefinicniBod><gml:Point gml:id="DPA.26133454010" srsName="urn:ogc:def:crs:EPSG::5514" srsDimension="2"><gml:pos>-687512.17 -1082137.41</gml:pos></gml:Point></pai:DefinicniBod><pai:OriginalniHranice><gml:Polygon gml:id="HPA.15948928010" srsName="urn:ogc:def:crs:EPSG::5514" srsDimension="2"><gml:exterior><gml:LinearRing><gml:posList>-687484.92 -1082123.11 -687514.69 -1082140.19 -687516.70 -1082136.55 -687484.92 -1082123.11</gml:posList></gml:LinearRing></gml:exterior></gml:Polygon></pai:OriginalniHranice></pai:Geometrie></vf:Parcela><vf:Parcela gml:id="PA.38522120010"><pai:Id>38522120010</pai:Id><pai:KmenoveCislo>464</pai:KmenoveCislo><pai:VymeraParcely>315</pai:VymeraParcely><pai:ZpusobyVyuzitiPozemku>26</pai:ZpusobyVyuzitiPozemku><pai:DruhCislovaniKod>2</pai:DruhCislovaniKod><pai:DruhPozemkuKod>14</pai:DruhPozemkuKod><pai:KatastralniUzemi><kui:Kod>620840</kui:Kod></pai:KatastralniUzemi><pai:PlatiOd>2014-02-24T00:00:00</pai:PlatiOd><pai:IdTransakce>533035</pai:IdTransakce><pai:RizeniId>29347561010</pai:RizeniId><pai:Geometrie><pai:DefinicniBod><gml:Point gml:id="DPA.38522120010" srsName="urn:ogc:def:crs:EPSG::5514" srsDimension="2"><gml:pos>-687591.71 -1081708.83</gml:pos></gml:Point></pai:DefinicniBod><pai:OriginalniHranice><gml:Polygon gml:id="HPA.24727254010" srsName="urn:ogc:def:crs:EPSG::5514" srsDimension="2"><gml:exterior><gml:LinearRing><gml:posList>-687591.11 -1081724.92 -687597.10 -1081718.03 -687600.59 -1081712.62 -687590.46 -1081698.77 -687579.51 -1081706.20 -687591.11 -1081724.92</gml:posList></gml:LinearRing></gml:exterior></gml:Polygon></pai:OriginalniHranice></pai:Geometrie></vf:Parcela><vf:Parcela gml:id="PA.61237455010"><pai:Id>61237455010</pai:Id><pai:KmenoveCislo>1</pai:KmenoveCislo><pai:PododdeleniCisla>1</pai:PododdeleniCisla><pai:VymeraParcely>1358</pai:VymeraParcely><pai:DruhCislovaniKod>1</pai:DruhCislovaniKod><pai:DruhPozemkuKod>13</pai:DruhPozemkuKod><pai:KatastralniUzemi><kui:Kod>620840</kui:Kod></pai:KatastralniUzemi><pai:PlatiOd>2017-06-14T00:00:00</pai:PlatiOd><pai:IdTransakce>1894030</pai:IdTransakce><pai:RizeniId>49431159010</pai:RizeniId><pai:Geometrie><pai:DefinicniBod><gml:Point gml:id="DPA.61237455010" srsName="urn:ogc:def:crs:EPSG::5514" srsDimension="2"><gml:pos>-687645.94 -1081659.22</gml:pos></gml:Point></pai:DefinicniBod><pai:OriginalniHranice><gml:Polygon gml:id="HPA.33105029010" srsName="urn:ogc:def:crs:EPSG::5514" srsDimension="2"><gml:exterior><gml:LinearRing><gml:posList>-687658.37 -1081673.31 -687655.38 -1081681.13 -687659.26 -1081682.60 -687660.02 -1081680.59 -687670.45 -1081684.54 -687672.82 -1081678.70 -687672.29 -1081678.50 -687671.25 -1081678.11 -687682.70 -1081649.73 -687673.10 -1081638.42 -687668.28 -1081637.71 -687660.99 -1081632.83 -687652.21 -1081628.83 -687649.70 -1081634.33 -687652.15 -1081635.55 -687643.40 -1081653.64 -687641.32 -1081652.69 -687638.25 -1081659.44 -687637.14 -1081661.90 -687644.90 -1081665.42 -687646.25 -1081666.06 -687653.73 -1081669.36 -687658.37 -1081673.31</gml:posList></
```
