## Supplementary material for "Identification of QTL-by-Environment Interaction by Controlling Polygenic Background Effect": 20170930_OB_530964_UKSH.xml (part 2 of 2)

```
gml:LinearRing></gml:exterior></gml:Polygon></pai:OriginalniHranice></pai:Geometrie></vf:Parcela><vf:Parcela gml:id="PA.61237456010"><pai:Id>61237456010</pai:Id><pai:KmenoveCislo>1</pai:KmenoveCislo><pai:PododdeleniCisla>2</pai:PododdeleniCisla><pai:VymeraParcely>313</pai:VymeraParcely><pai:DruhCislovaniKod>1</pai:DruhCislovaniKod><pai:DruhPozemkuKod>13</pai:DruhPozemkuKod><pai:KatastralniUzemi><kui:Kod>620840</kui:Kod></pai:KatastralniUzemi><pai:PlatiOd>2017-06-14T00:00:00</pai:PlatiOd><pai:IdTransakce>1894030</pai:IdTransakce><pai:RizeniId>49431159010</pai:RizeniId><pai:Geometrie><pai:DefinicniBod><gml:Point gml:id="DPA.61237456010" srsName="urn:ogc:def:crs:EPSG::5514" srsDimension="2"><gml:pos>-687676.66 -1081681.31</gml:pos></gml:Point></pai:DefinicniBod><pai:OriginalniHranice><gml:Polygon gml:id="HPA.33105030010" srsName="urn:ogc:def:crs:EPSG::5514" srsDimension="2"><gml:exterior><gml:LinearRing><gml:posList>-687682.70 -1081649.73 -687671.25 -1081678.11 -687672.29 -1081678.50 -687672.82 -1081678.70 -687670.45 -1081684.54 -687678.52 -1081687.59 -687682.11 -1081678.05 -687684.56 -1081671.56 -687688.59 -1081661.19 -687682.70 -1081649.73</gml:posList></gml:LinearRing></gml:exterior></gml:Polygon></pai:OriginalniHranice></pai:Geometrie></vf:Parcela><vf:Parcela gml:id="PA.61038303010"><pai:Id>61038303010</pai:Id><pai:KmenoveCislo>342</pai:KmenoveCislo><pai:PododdeleniCisla>14</pai:PododdeleniCisla><pai:VymeraParcely>185</pai:VymeraParcely><pai:DruhCislovaniKod>2</pai:DruhCislovaniKod><pai:DruhPozemkuKod>2</pai:DruhPozemkuKod><pai:KatastralniUzemi><kui:Kod>620840</kui:Kod></pai:KatastralniUzemi><pai:PlatiOd>2017-06-23T00:00:00</pai:PlatiOd><pai:IdTransakce>1913969</pai:IdTransakce><pai:RizeniId>49284652010</pai:RizeniId><pai:BonitovaneDily><com:BonitovanyDil><com:Vymera>185</com:Vymera><com:BonitovanaJednotkaKod>72901</com:BonitovanaJednotkaKod><com:IdTranskace>1913969</com:IdTranskace><com:RizeniId>49284652010</com:RizeniId></com:BonitovanyDil></pai:BonitovaneDily><pai:ZpusobyOchranyPozemku><com:ZpusobOchrany><com:Kod>27</com:Kod><com:TypOchranyKod>6</com:TypOchranyKod><com:IdTransakce>1913969</com:IdTransakce><com:RizeniId>49284652010</com:RizeniId></com:ZpusobOchrany></pai:ZpusobyOchranyPozemku><pai:Geometrie><pai:DefinicniBod><gml:Point gml:id="DPA.61038303010" srsName="urn:ogc:def:crs:EPSG::5514" srsDimension="2"><gml:pos>-687740.59 -1081631.11</gml:pos></gml:Point></pai:DefinicniBod><pai:OriginalniHranice><gml:Polygon gml:id="HPA.33256469010" srsName="urn:ogc:def:crs:EPSG::5514" srsDimension="2"><gml:exterior><gml:LinearRing><gml:posList>-687734.68 -1081638.80 -687736.29 -1081637.53 -687747.41 -1081633.07 -687726.05 -1081613.06 -687734.68 -1081638.80</gml:posList></gml:LinearRing></gml:exterior></gml:Polygon></pai:OriginalniHranice></pai:Geometrie></vf:Parcela><vf:Parcela gml:id="PA.61038304010"><pai:Id>61038304010</pai:Id><pai:KmenoveCislo>342</pai:KmenoveCislo><pai:PododdeleniCisla>15</pai:PododdeleniCisla><pai:VymeraParcely>191</pai:VymeraParcely><pai:DruhCislovaniKod>2</pai:DruhCislovaniKod><pai:DruhPozemkuKod>2</pai:DruhPozemkuKod><pai:KatastralniUzemi><kui:Kod>620840</kui:Kod></pai:KatastralniUzemi><pai:PlatiOd>2017-06-23T00:00:00</pai:PlatiOd><pai:IdTransakce>1913969</pai:IdTransakce><pai:RizeniId>49284652010</pai:RizeniId><pai:BonitovaneDily><com:BonitovanyDil><com:Vymera>191</com:Vymera><com:BonitovanaJednotkaKod>72901</com:BonitovanaJednotkaKod><com:IdTranskace>1913969</com:IdTranskace><com:RizeniId>49284652010</com:RizeniId></com:BonitovanyDil></pai:BonitovaneDily><pai:ZpusobyOchranyPozemku><com:ZpusobOchrany><com:Kod>27</com:Kod><com:TypOchranyKod>6</com:TypOchranyKod><com:IdTransakce>1913969</com:IdTransakce><com:RizeniId>49284652010</com:RizeniId></com:ZpusobOchrany></pai:ZpusobyOchranyPozemku><pai:Geometrie><pai:DefinicniBod><gml:Point gml:id="DPA.61038304010" srsName="urn:ogc:def:crs:EPSG::5514" srsDimension="2"><gml:pos>-687754.12 -1081658.01</gml:pos></gml:Point></pai:DefinicniBod><pai:OriginalniHranice><gml:Polygon gml:id="HPA.33256470010" srsName="urn:ogc:def:crs:EPSG::5514" srsDimension="2"><gml:exterior><gml:LinearRing><gml:posList>-687747.83 -1081669.50 -687761.15 -1081650.15 -687755.01 -1081647.28 -687741.09 -1081659.74 -687742.20 -1081666.41 -687747.83 -1081669.50</gml:posList></gml:LinearRing></gml:exterior></gml:Polygon></pai:OriginalniHranice></pai:Geometrie></vf:Parcela><vf:Parcela gml:id="PA.61038305010"><pai:Id>61038305010</pai:Id><pai:KmenoveCislo>342</pai:KmenoveCislo><pai:PododdeleniCisla>16</pai:PododdeleniCisla><pai:VymeraParcely>566</pai:VymeraParcely><pai:DruhCislovaniKod>2</pai:DruhCislovaniKod><pai:DruhPozemkuKod>2</pai:DruhPozemkuKod><pai:KatastralniUzemi><kui:Kod>620840</kui:Kod></pai:KatastralniUzemi><pai:PlatiOd>2017-06-23T00:00:00</pai:PlatiOd><pai:IdTransakce>1913969</pai:IdTransakce><pai:RizeniId>49284652010</pai:RizeniId><pai:BonitovaneDily><com:BonitovanyDil><com:Vymera>566</com:Vymera><com:BonitovanaJednotkaKod>72901</com:BonitovanaJednotkaKod><com:IdTranskace>1913969</com:IdTranskace><com:RizeniId>49284652010</com:RizeniId></com:BonitovanyDil></pai:BonitovaneDily><pai:ZpusobyOchranyPozemku><com:ZpusobOchrany><com:Kod>27</com:Kod><com:TypOchranyKod>6</com:TypOchranyKod><com:IdTransakce>1913969</com:IdTransakce><com:RizeniId>49284652010</com:RizeniId></com:ZpusobOchrany></pai:ZpusobyOchranyPozemku><pai:Geometrie><pai:DefinicniBod><gml:Point gml:id="DPA.61038305010" srsName="urn:ogc:def:crs:EPSG::5514" srsDimension="2"><gml:pos>-687767.90 -1081670.81</gml:pos></gml:Point></pai:DefinicniBod><pai:OriginalniHranice><gml:Polygon gml:id="HPA.33256471010" srsName="urn:ogc:def:crs:EPSG::5514" srsDimension="2"><gml:exterior><gml:LinearRing><gml:posList>-687790.62 -1081692.39 -687761.15 -1081650.15 -687747.83 -1081669.50 -687790.62 -1081692.39</gml:posList></gml:LinearRing></gml:exterior></gml:Polygon></pai:OriginalniHranice></pai:Geometrie></vf:Parcela><vf:Parcela gml:id="PA.32744048010"><pai:Id>32744048010</pai:Id><pai:KmenoveCislo>437</pai:KmenoveCislo><pai:PododdeleniCisla>12</pai:PododdeleniCisla><pai:VymeraParcely>281</pai:VymeraParcely><pai:ZpusobyVyuzitiPozemku>17</pai:ZpusobyVyuzitiPozemku><pai:DruhCislovaniKod>2</pai:DruhCislovaniKod><pai:DruhPozemkuKod>14</pai:DruhPozemkuKod><pai:KatastralniUzemi><kui:Kod>620840</kui:Kod></pai:KatastralniUzemi><pai:PlatiOd>2015-01-27T00:00:00</pai:PlatiOd><pai:IdTransakce>783751</pai:IdTransakce><pai:RizeniId>35410786010</pai:RizeniId><pai:Geometrie><pai:DefinicniBod><gml:Point gml:id="DPA.32744048010" srsName="urn:ogc:def:crs:EPSG::5514" srsDimension="2"><gml:pos>-687599.90 -1081702.88</gml:pos></gml:Point></pai:DefinicniBod><pai:OriginalniHranice><gml:Polygon gml:id="HPA.24727253010" srsName="urn:ogc:def:crs:EPSG::5514" srsDimension="2"><gml:exterior><gml:LinearRing><gml:posList>-687598.03 -1081697.99 -687590.46 -1081698.77 -687600.59 -1081712.62 -687604.93 -1081708.64 -687613.69 -1081707.06 -687621.73 -1081705.65 -687622.01 -1081704.34 -687606.86 -1081706.37 -687605.43 -1081697.19 -687607.04 -1081696.87 -687604.05 -1081679.80 -687601.87 -1081680.49 -687597.34 -1081692.24 -687598.03 -1081697.99</gml:posList></gml:LinearRing></gml:exterior></gml:Polygon></pai:OriginalniHranice></pai:Geometrie></vf:Parcela></vf:Parcely><vf:StavebniObjekty><vf:StavebniObjekt gml:id="SO.11311878"><soi:Kod>11311878</soi:Kod><soi:CislaDomovni><com:CisloDomovni>1</com:CisloDomovni></soi:CislaDomovni><soi:IdentifikacniParcela><pai:Id>61237455010</pai:Id></soi:IdentifikacniParcela><soi:TypStavebnihoObjektuKod>1</soi:TypStavebnihoObjektuKod><soi:ZpusobVyuzitiKod>3</soi:ZpusobVyuzitiKod><soi:CastObce><coi:Kod>20842</coi:Kod></soi:CastObce><soi:PlatiOd>2017-06-14T00:00:00</soi:PlatiOd><soi:GlobalniIdNavrhuZmeny>1400382</soi:GlobalniIdNavrhuZmeny><soi:IdTransakce>1894975</soi:IdTransakce><soi:IsknBudovaId>265037205</soi:IsknBudovaId><soi:DruhKonstrukceKod>10</soi:DruhKonstrukceKod><soi:PocetBytu>1</soi:PocetBytu><soi:PocetPodlazi>1</soi:PocetPodlazi><soi:PripojeniKanalizaceKod>3</soi:PripojeniKanalizaceKod><soi:PripojeniPlynKod>3</soi:PripojeniPlynKod><soi:PripojeniVodovodKod>1</soi:PripojeniVodovodKod><soi:VybaveniVytahemKod>2</soi:VybaveniVytahemKod><soi:ZpusobVytapeniKod>4</soi:ZpusobVytapeniKod><soi:Geometrie><soi:DefinicniBod><gml:Point gml:id="DSO.11311878" srsName="urn:ogc:def:crs:EPSG::5514" srsDimension="2"><gml:pos>-687644.30 -1081656.60</gml:pos></gml:Point></soi:DefinicniBod><soi:OriginalniHranice><gml:MultiSurface gml:id="HSO.11311878" srsName="urn:ogc:def:crs:EPSG::5514" srsDimension="2"><gml:surfaceMember><gml:Polygon gml:id="HSO.11311878.1"><gml:exterior><gml:LinearRing><gml:posList>-687650.52 -1081656.88 -687643.40 -1081653.64 -687641.32 -1081652.69 -687638.25 -1081659.44 -687646.02 -1081662.96 -687647.37 -1081663.61 -687650.52 -1081656.88</gml:posList></gml:LinearRing></gml:exterior></gml:Polygon></gml:surfaceMember></gml:MultiSurface></soi:OriginalniHranice></soi:Geometrie></vf:StavebniObjekt><vf:StavebniObjekt gml:id="SO.11311886"><soi:Kod>11311886</soi:Kod><soi:CislaDomovni><com:CisloDomovni>2</com:CisloDomovni></soi:CislaDomovni><soi:IdentifikacniParcela><pai:Id>1685533205</pai:Id></soi:IdentifikacniParcela><soi:TypStavebnihoObjektuKod>1</soi:TypStavebnihoObjektuKod><soi:ZpusobVyuzitiKod>3</soi:ZpusobVyuzitiKod><soi:CastObce><coi:Kod>20842</coi:Kod></soi:CastObce><soi:PlatiOd>2013-11-17T00:00:00</soi:PlatiOd><soi:GlobalniIdNavrhuZmeny>454688</soi:GlobalniIdNavrhuZmeny><soi:IdTransakce>397504</soi:IdTransakce><soi:IsknBudovaId>265051205</soi:IsknBudovaId><soi:DruhKonstrukceKod>9</soi:DruhKonstrukceKod><soi:PocetBytu>1</soi:PocetBytu><soi:PocetPodlazi>1</soi:PocetPodlazi><soi:PripojeniKanalizaceKod>9</soi:PripojeniKanalizaceKod><soi:PripojeniPlynKod>9</soi:PripojeniPlynKod><soi:PripojeniVodovodKod>9</soi:PripojeniVodovodKod><soi:VybaveniVytahemKod>9</soi:VybaveniVytahemKod><soi:ZpusobVytapeniKod>9</soi:ZpusobVytapeniKod><soi:Geometrie><soi:DefinicniBod><gml:Point gml:id="DSO.11311886" srsName="urn:ogc:def:crs:EPSG::5514" srsDimension="2"><gml:pos>-687638.21 -1081583.79</gml:pos></gml:Point></soi:DefinicniBod><soi:OriginalniHranice><gml:MultiSurface gml:id="HSO.11311886" srsName="urn:ogc:def:crs:EPSG::5514" srsDimension="2"><gml:surfaceMember><gml:Polygon gml:id="HSO.11311886.1"><gml:exterior><gml:LinearRing><gml:posList>-687625.94 -1081604.89 -687622.35 -1081601.40 -687623.98 -1081599.73 -687622.00 -1081597.79 -687620.37 -1081599.45 -687616.54 -1081595.71 -687609.64 -1081602.91 -687618.94 -1081612.16 -687625.94 -1081604.89</gml:posList></gml:LinearRing></gml:exterior></gml:Polygon></gml:surfaceMember></gml:MultiSurface></soi:OriginalniHranice></soi:Geometrie></vf:StavebniObjekt><vf:StavebniObjekt gml:id="SO.11311894"><soi:Kod>11311894</soi:Kod><soi:CislaDomovni><com:CisloDomovni>3</com:CisloDomovni></soi:CislaDomovni><soi:IdentifikacniParcela><pai:Id>1685534205</pai:Id></soi:IdentifikacniParcela><soi:TypStavebnihoObjektuKod>1</soi:TypStavebnihoObjektuKod><soi:ZpusobVyuzitiKod>3</soi:ZpusobVyuzitiKod><soi:CastObce><coi:Kod>20842</coi:Kod></soi:CastObce><soi:PlatiOd>2013-11-17T00:00:00</soi:PlatiOd><soi:GlobalniIdNavrhuZmeny>454688</soi:GlobalniIdNavrhuZmeny><soi:IdTransakce>397504</soi:IdTransakce><soi:IsknBudovaId>265036205</soi:IsknBudovaId><soi:DruhKonstrukceKod>9</soi:DruhKonstrukceKod><soi:PocetBytu>2</soi:PocetBytu><soi:PocetPodlazi>2</soi:PocetPodlazi><soi:PripojeniKanalizaceKod>3</soi:PripojeniKanalizaceKod><soi:PripojeniPlynKod>3</soi:PripojeniPlynKod><soi:PripojeniVodovodKod>1</soi:PripojeniVodovodKod><soi:VybaveniVytahemKod>9</soi:VybaveniVytahemKod><soi:ZpusobVytapeniKod>4</soi:ZpusobVytapeniKod><soi:Geometrie><soi:DefinicniBod><gml:Point gml:id="DSO.11311894" srsName="urn:ogc:def:crs:EPSG::5514" srsDimension="2"><gml:pos>-687574.63 -1081648.88</gml:pos></gml:Point></soi:DefinicniBod><soi:OriginalniHranice><gml:MultiSurface gml:id="HSO.11311894" srsName="urn:ogc:def:crs:EPSG::5514" srsDimension="2"><gml:surfaceMember><gml:Polygon gml:id="HSO.11311894.1"><gml:exterior><gml:LinearRing><gml:posList>-687581.50 -1081644.24 -687579.27 -1081644.62 -687578.50 -1081639.53 -687568.95 -1081641.02 -687569.11 -1081641.98 -687570.89 -1081654.05 -687574.60 -1081653.48 -687580.48 -1081652.59 -687579.69 -1081647.46 -687581.94 -1081647.12 -687581.50 -1081644.24</gml:posList></gml:LinearRing></gml:exterior></gml:Polygon></gml:surfaceMember></gml:MultiSurface></soi:OriginalniHranice></soi:Geometrie></vf:StavebniObjekt><vf:StavebniObjekt gml:id="SO.11311908"><soi:Kod>11311908</soi:Kod><soi:CislaDomovni><com:CisloDomovni>4</com:CisloDomovni></soi:CislaDomovni><soi:IdentifikacniParcela><pai:Id>1685546205</pai:Id></soi:IdentifikacniParcela><soi:TypStavebnihoObjektuKod>1</soi:TypStavebnihoObjektuKod><soi:ZpusobVyuzitiKod>3</soi:ZpusobVyuzitiKod><soi:CastObce><coi:Kod>20842</coi:Kod></soi:CastObce><soi:PlatiOd>2013-11-17T00:00:00</soi:PlatiOd><soi:GlobalniIdNavrhuZmeny>454688</soi:GlobalniIdNavrhuZmeny><soi:IdTransakce>397504</soi:IdTransakce><soi:IsknBudovaId>265020205</soi:IsknBudovaId><soi:DruhKonstrukceKod>10</soi:DruhKonstrukceKod><soi:PocetBytu>1</soi:PocetBytu><soi:PocetPodlazi>1</soi:PocetPodlazi><soi:PripojeniKanalizaceKod>3</soi:PripojeniKanalizaceKod><soi:PripojeniPlynKod>3</soi:PripojeniPlynKod><soi:PripojeniVodovodKod>1</soi:PripojeniVodovodKod><soi:VybaveniVytahemKod>2</soi:VybaveniVytahemKod><soi:ZpusobVytapeniKod>1</soi:ZpusobVytapeniKod><soi:Geometrie><soi:DefinicniBod><gml:Point gml:id="DSO.11311908" srsName="urn:ogc:def:crs:EPSG::5514" srsDimension="2"><gml:pos>-687608.69 -1081687.38</gml:pos></gml:Point></soi:DefinicniBod><soi:OriginalniHranice><gml:MultiSurface gml:id="HSO.11311908" srsName="urn:ogc:def:crs:EPSG::5514" srsDimension="2"><gml:surfaceMember><gml:Polygon gml:id="HSO.11311908.1"><gml:exterior><gml:LinearRing><gml:posList>-687604.05 -1081679.80 -687607.04 -1081696.87 -687613.25 -1081695.72 -687609.92 -1081677.65 -687603.87 -1081678.76 -687604.05 -1081679.80</gml:posList></gml:LinearRing></gml:exterior></gml:Polygon></gml:surfaceMember></gml:MultiSurface></soi:OriginalniHranice></soi:Geometrie></vf:StavebniObjekt><vf:StavebniObjekt gml:id="SO.11311916"><soi:Kod>11311916</soi:Kod><soi:CislaDomovni><com:CisloDomovni>6</com:CisloDomovni></soi:CislaDomovni><soi:IdentifikacniParcela><pai:Id>1685545205</pai:Id></soi:IdentifikacniParcela><soi:TypStavebnihoObjektuKod>1</soi:TypStavebnihoObjektuKod><soi:ZpusobVyuzitiKod>8</soi:ZpusobVyuzitiKod><soi:CastObce><coi:Kod>20842</coi:Kod></soi:CastObce><soi:PlatiOd>2013-11-17T00:00:00</soi:PlatiOd><soi:GlobalniIdNavrhuZmeny>454688</soi:GlobalniIdNavrhuZmeny><soi:IdTransakce>397504</soi:IdTransakce><soi:IsknBudovaId>265040205</soi:IsknBudovaId><soi:DruhKonstrukceKod>9</soi:DruhKonstrukceKod><soi:PocetBytu>1</soi:PocetBytu><soi:PocetPodlazi>1</soi:PocetPodlazi><soi:PripojeniKanalizaceKod>9</soi:PripojeniKanalizaceKod><soi:PripojeniPlynKod>9</soi:PripojeniPlynKod><soi:PripojeniVodovodKod>9</soi:PripojeniVodovodKod><soi:VybaveniVytahemKod>9</soi:VybaveniVytahemKod><soi:ZpusobVytapeniKod>9</soi:ZpusobVytapeniKod><soi:Geometrie><soi:DefinicniBod><gml:Point gml:id="DSO.11311916" srsName="urn:ogc:def:crs:EPSG::5514" srsDimension="2"><gml:pos>-687579.94 -1081685.50</gml:pos></gml:Point></soi:DefinicniBod><soi:OriginalniHranice><gml:MultiSurface gml:id="HSO.11311916" srsName="urn:ogc:def:crs:EPSG::5514" srsDimension="2"><gml:surfaceMember><gml:Polygon gml:id="HSO.11311916.1"><gml:exterior><gml:LinearRing><gml:posList>-687582.55 -1081679.68 -687565.86 -1081688.73 -687569.97 -1081696.78 -687586.87 -1081687.63 -687582.55 -1081679.68</gml:posList></gml:LinearRing></gml:exterior></gml:Polygon></gml:surfaceMember></gml:MultiSurface></soi:OriginalniHranice></soi:Geometrie></vf:StavebniObjekt><vf:StavebniObjekt gml:id="SO.11311924"><soi:Kod>11311924</soi:Kod><soi:CislaDomovni><com:CisloDomovni>8</com:CisloDomovni></soi:CislaDomovni><soi:IdentifikacniParcela><pai:Id>1685543205</pai:Id></soi:IdentifikacniParcela><soi:TypStavebnihoObjektuKod>1</soi:TypStavebnihoObjektuKod><soi:ZpusobVyuzitiKod>3</soi:ZpusobVyuzitiKod><soi:CastObce><coi:Kod>20842</coi:Kod></soi:CastObce><soi:PlatiOd>2013-11-17T00:00:00</soi:PlatiOd><soi:GlobalniIdNavrhuZmeny>454688</soi:GlobalniIdNavrhuZmeny><soi:IdTransakce>397504</soi:IdTransakce><soi:IsknBudovaId>265045205</soi:IsknBudovaId><soi:DruhKonstrukceKod>9</soi:DruhKonstrukceKod><soi:PocetBytu>1</soi:PocetBytu><soi:PocetPodlazi>1</soi:PocetPodlazi><soi:PripojeniKanalizaceKod>9</soi:PripojeniKanalizaceKod><soi:PripojeniPlynKod>9</soi:PripojeniPlynKod><soi:PripojeniVodovodKod>9</soi:PripojeniVodovodKod><soi:VybaveniVytahemKod>9</soi:VybaveniVytahemKod><soi:ZpusobVytapeniKod>9</soi:ZpusobVytapeniKod><soi:Geometrie><soi:DefinicniBod><gml:Point gml:id="DSO.11311924" srsName="urn:ogc:def:crs:EPSG::5514" srsDimension="2"><gml:pos>-687546.25 -1081684.88</gml:pos></gml:Point></soi:DefinicniBod><soi:OriginalniHranice><gml:MultiSurface gml:id="HSO.11311924" srsName="urn:ogc:def:crs:EPSG::5514" srsDimension="2"><gml:surfaceMember><gml:Polygon gml:id="HSO.11311924.1"><gml:exterior><gml:LinearRing><gml:posList>-687547.88 -1081673.58 -687542.67 -1081673.57 -687542.59 -1081688.00 -687547.85 -1081688.03 -687547.88 -1081673.58</gml:posList></gml:LinearRing></gml:exterior></gml:Polygon></gml:surfaceMember></gml:MultiSurface></soi:OriginalniHranice></soi:Geometrie></vf:StavebniObjekt><vf:StavebniObjekt gml:id="SO.11311932"><soi:Kod>11311932</soi:Kod><soi:CislaDomovni><com:CisloDomovni>12</com:CisloDomovni></soi:CislaDomovni><soi:IdentifikacniParcela><pai:Id>1685539205</pai:Id></soi:IdentifikacniParcela><soi:TypStavebnihoObjektuKod>1</soi:TypStavebnihoObjektuKod><soi:ZpusobVyuzitiKod>3</soi:ZpusobVyuzitiKod><soi:CastObce><coi:Kod>20842</coi:Kod></soi:CastObce><soi:PlatiOd>2013-11-17T00:00:00</soi:PlatiOd><soi:GlobalniIdNavrhuZmeny>454688</soi:GlobalniIdNavrhuZmeny><soi:IdTransakce>397504</soi:IdTransakce><soi:IsknBudovaId>265042205</soi:IsknBudovaId><soi:DruhKonstrukceKod>9</soi:DruhKonstrukceKod><soi:PocetBytu>1</soi:PocetBytu><soi:PocetPodlazi>1</soi:PocetPodlazi><soi:PripojeniKanalizaceKod>9</soi:PripojeniKanalizaceKod><soi:PripojeniPlynKod>9</soi:PripojeniPlynKod><soi:PripojeniVodovodKod>9</soi:PripojeniVodovodKod><soi:VybaveniVytahemKod>9</soi:VybaveniVytahemKod><soi:ZpusobVytapeniKod>9</soi:ZpusobVytapeniKod><soi:Geometrie><soi:DefinicniBod><gml:Point gml:id="DSO.11311932" srsName="urn:ogc:def:crs:EPSG::5514" srsDimension="2"><gml:pos>-687511.10 -1081676.92</gml:pos></gml:Point></soi:DefinicniBod><soi:OriginalniHranice><gml:MultiSurface gml:id="HSO.11311932" srsName="urn:ogc:def:crs:EPSG::5514" srsDimension="2"><gml:surfaceMember><gml:Polygon gml:id="HSO.11311932.1"><gml:exterior><gml:LinearRing><gml:posList>-687507.71 -1081670.93 -687505.75 -1081676.07 -687520.20 -1081681.60 -687522.32 -1081676.42 -687507.71 -1081670.93</gml:posList></gml:LinearRing></gml:exterior></gml:Polygon></gml:surfaceMember></gml:MultiSurface></soi:OriginalniHranice></soi:Geometrie></vf:StavebniObjekt><vf:StavebniObjekt gml:id="SO.11311941"><soi:Kod>11311941</soi:Kod><soi:CislaDomovni><com:CisloDomovni>13</com:CisloDomovni></soi:CislaDomovni><soi:IdentifikacniParcela><pai:Id>1685536205</pai:Id></soi:IdentifikacniParcela><soi:TypStavebnihoObjektuKod>1</soi:TypStavebnihoObjektuKod><soi:ZpusobVyuzitiKod>3</soi:ZpusobVyuzitiKod><soi:CastObce><coi:Kod>20842</coi:Kod></soi:CastObce><soi:PlatiOd>2013-11-17T00:00:00</soi:PlatiOd><soi:GlobalniIdNavrhuZmeny>454688</soi:GlobalniIdNavrhuZmeny><soi:IdTransakce>397504</soi:IdTransakce><soi:IsknBudovaId>265029205</soi:IsknBudovaId><soi:DruhKonstrukceKod>9</soi:DruhKonstrukceKod><soi:PocetBytu>1</soi:PocetBytu><soi:PocetPodlazi>1</soi:PocetPodlazi><soi:PripojeniKanalizaceKod>9</soi:PripojeniKanalizaceKod><soi:PripojeniPlynKod>9</soi:PripojeniPlynKod><soi:PripojeniVodovodKod>9</soi:PripojeniVodovodKod><soi:VybaveniVytahemKod>9</soi:VybaveniVytahemKod><soi:ZpusobVytapeniKod>9</soi:ZpusobVytapeniKod><soi:Geometrie><soi:DefinicniBod><gml:Point gml:id="DSO.11311941" srsName="urn:ogc:def:crs:EPSG::5514" srsDimension="2"><gml:pos>-687480.00 -1081608.25</gml:pos></gml:Point></soi:DefinicniBod><soi:OriginalniHranice><gml:MultiSurface gml:id="HSO.11311941" srsName="urn:ogc:def:crs:EPSG::5514" srsDimension="2"><gml:surfaceMember><gml:Polygon gml:id="HSO.11311941.1"><gml:exterior><gml:LinearRing><gml:posList>-687486.32 -1081593.11 -687481.18 -1081595.53 -687488.65 -1081614.35 -687493.72 -1081612.35 -687486.32 -1081593.11</gml:posList></gml:LinearRing></gml:exterior></gml:Polygon></gml:surfaceMember></gml:MultiSurface></soi:OriginalniHranice></soi:Geometrie></vf:StavebniObjekt><vf:StavebniObjekt gml:id="SO.11311959"><soi:Kod>11311959</soi:Kod><soi:CislaDomovni><com:CisloDomovni>14</com:CisloDomovni></soi:CislaDomovni><soi:IdentifikacniParcela><pai:Id>1685537205</pai:Id></soi:IdentifikacniParcela><soi:TypStavebnihoObjektuKod>1</soi:TypStavebnihoObjektuKod><soi:ZpusobVyuzitiKod>3</soi:ZpusobVyuzitiKod><soi:CastObce><coi:Kod>20842</coi:Kod></soi:CastObce><soi:PlatiOd>2013-11-17T00:00:00</soi:PlatiOd><soi:GlobalniIdNavrhuZmeny>454688</soi:GlobalniIdNavrhuZmeny><soi:IdTransakce>397504</soi:IdTransakce><soi:IsknBudovaId>265033205</soi:IsknBudovaId><soi:DruhKonstrukceKod>10</soi:DruhKonstrukceKod><soi:PocetBytu>1</soi:PocetBytu><soi:PocetPodlazi>1</soi:PocetPodlazi><soi:PripojeniKanalizaceKod>3</soi:PripojeniKanalizaceKod><soi:PripojeniPlynKod>3</soi:PripojeniPlynKod><soi:PripojeniVodovodKod>1</soi:PripojeniVodovodKod><soi:VybaveniVytahemKod>2</soi:VybaveniVytahemKod><soi:ZpusobVytapeniKod>1</soi:ZpusobVytapeniKod><soi:Geometrie><soi:DefinicniBod><gml:Point gml:id="DSO.11311959" srsName="urn:ogc:def:crs:EPSG::5514" srsDimension="2"><gml:pos>-687462.44 -1081658.25</gml:pos></gml:Point></soi:DefinicniBod><soi:OriginalniHranice><gml:MultiSurface gml:id="HSO.11311959" srsName="urn:ogc:def:crs:EPSG::5514" srsDimension="2"><gml:surfaceMember><gml:Polygon gml:id="HSO.11311959.1"><gml:exterior><gml:LinearRing><gml:posList>-687467.55 -1081622.39 -687459.74 -1081616.16 -687448.43 -1081630.46 -687444.14 -1081635.89 -687448.05 -1081638.98 -687452.07 -1081642.15 -687467.55 -1081622.39</gml:posList></gml:LinearRing></gml:exterior></gml:Polygon></gml:surfaceMember></gml:MultiSurface></soi:OriginalniHranice></soi:Geometrie></vf:StavebniObjekt><vf:StavebniObjekt gml:id="SO.11311967"><soi:Kod>11311967</soi:Kod><soi:CislaDomovni><com:CisloDomovni>15</com:CisloDomovni></soi:CislaDomovni><soi:IdentifikacniParcela><pai:Id>1685538205</pai:Id></soi:IdentifikacniParcela><soi:TypStavebnihoObjektuKod>1</soi:TypStavebnihoObjektuKod><soi:ZpusobVyuzitiKod>8</soi:ZpusobVyuzitiKod><soi:CastObce><coi:Kod>20842</coi:Kod></soi:CastObce><soi:PlatiOd>2013-11-17T00:00:00</soi:PlatiOd><soi:GlobalniIdNavrhuZmeny>454688</soi:GlobalniIdNavrhuZmeny><soi:IdTransakce>397504</soi:IdTransakce><soi:IsknBudovaId>265019205</soi:IsknBudovaId><soi:DruhKonstrukceKod>9</soi:DruhKonstrukceKod><soi:PocetBytu>1</soi:PocetBytu><soi:PocetPodlazi>1</soi:PocetPodlazi><soi:PripojeniKanalizaceKod>9</soi:PripojeniKanalizaceKod><soi:PripojeniPlynKod>9</soi:PripojeniPlynKod><soi:PripojeniVodovodKod>9</soi:PripojeniVodovodKod><soi:VybaveniVytahemKod>9</soi:VybaveniVytahemKod><soi:ZpusobVytapeniKod>9</soi:ZpusobVytapeniKod><soi:Geometrie><soi:DefinicniBod><gml:Point gml:id="DSO.11311967" srsName="urn:ogc:def:crs:EPSG::5514" srsDimension="2"><gml:pos>-687500.56 -1081688.00</gml:pos></gml:Point></soi:DefinicniBod><soi:OriginalniHranice><gml:MultiSurface gml:id="HSO.11311967" srsName="urn:ogc:def:crs:EPSG::5514" srsDimension="2"><gml:surfaceMember><gml:Polygon gml:id="HSO.11311967.1"><gml:exterior><gml:LinearRing><gml:posList>-687506.91 -1081694.94 -687496.76 -1081678.38 -687491.09 -1081681.89 -687501.35 -1081698.46 -687506.91 -1081694.94</gml:posList></gml:LinearRing></gml:exterior></gml:Polygon></gml:surfaceMember></gml:MultiSurface></soi:OriginalniHranice></soi:Geometrie></vf:StavebniObjekt><vf:StavebniObjekt gml:id="SO.11311975"><soi:Kod>11311975</soi:Kod><soi:CislaDomovni><com:CisloDomovni>16</com:CisloDomovni></soi:CislaDomovni><soi:IdentifikacniParcela><pai:Id>1685550205</pai:Id></soi:IdentifikacniParcela><soi:TypStavebnihoObjektuKod>1</soi:TypStavebnihoObjektuKod><soi:ZpusobVyuzitiKod>8</soi:ZpusobVyuzitiKod><soi:CastObce><coi:Kod>20842</coi:Kod></soi:CastObce><soi:PlatiOd>2013-11-17T00:00:00</soi:PlatiOd><soi:GlobalniIdNavrhuZmeny>454688</soi:GlobalniIdNavrhuZmeny><soi:IdTransakce>397504</soi:IdTransakce><soi:IsknBudovaId>265024205</soi:IsknBudovaId><soi:DruhKonstrukceKod>9</soi:DruhKonstrukceKod><soi:PocetBytu>1</soi:PocetBytu><soi:PocetPodlazi>1</soi:PocetPodlazi><soi:PripojeniKanalizaceKod>9</soi:PripojeniKanalizaceKod><soi:PripojeniPlynKod>9</soi:PripojeniPlynKod><soi:PripojeniVodovodKod>9</soi:PripojeniVodovodKod><soi:VybaveniVytahemKod>9</soi:VybaveniVytahemKod><soi:ZpusobVytapeniKod>9</soi:ZpusobVytapeniKod><soi:Geometrie><soi:DefinicniBod><gml:Point gml:id="DSO.11311975" srsName="urn:ogc:def:crs:EPSG::5514" srsDimension="2"><gml:pos>-687448.44 -1081766.00</gml:pos></gml:Point></soi:DefinicniBod><soi:OriginalniHranice><gml:MultiSurface gml:id="HSO.11311975" srsName="urn:ogc:def:crs:EPSG::5514" srsDimension="2"><gml:surfaceMember><gml:Polygon gml:id="HSO.11311975.1"><gml:exterior><gml:LinearRing><gml:posList>-687463.78 -1081761.63 -687450.22 -1081751.38 -687448.60 -1081756.71 -687460.56 -1081765.81 -687463.78 -1081761.63</gml:posList></gml:LinearRing></gml:exterior></gml:Polygon></gml:surfaceMember></gml:MultiSurface></soi:OriginalniHranice></soi:Geometrie></vf:StavebniObjekt><vf:StavebniObjekt gml:id="SO.11311983"><soi:Kod>11311983</soi:Kod><soi:CislaDomovni><com:CisloDomovni>17</com:CisloDomovni></soi:CislaDomovni><soi:IdentifikacniParcela><pai:Id>1685551205</pai:Id></soi:IdentifikacniParcela><soi:TypStavebnihoObjektuKod>1</soi:TypStavebnihoObjektuKod><soi:ZpusobVyuzitiKod>3</soi:ZpusobVyuzitiKod><soi:CastObce><coi:Kod>20842</coi:Kod></soi:CastObce><soi:PlatiOd>2013-11-17T00:00:00</soi:PlatiOd><soi:GlobalniIdNavrhuZmeny>454688</soi:GlobalniIdNavrhuZmeny><soi:IdTransakce>397504</soi:IdTransakce><soi:IsknBudovaId>265032205</soi:IsknBudovaId><soi:DruhKonstrukceKod>10</soi:DruhKonstrukceKod><soi:PocetBytu>1</soi:PocetBytu><soi:PocetPodlazi>1</soi:PocetPodlazi><soi:PripojeniKanalizaceKod>3</soi:PripojeniKanalizaceKod><soi:PripojeniPlynKod>3</soi:PripojeniPlynKod><soi:PripojeniVodovodKod>1</soi:PripojeniVodovodKod><soi:VybaveniVytahemKod>2</soi:VybaveniVytahemKod><soi:ZpusobVytapeniKod>4</soi:ZpusobVytapeniKod><soi:Geometrie><soi:DefinicniBod><gml:Point gml:id="DSO.11311983" srsName="urn:ogc:def:crs:EPSG::5514" srsDimension="2"><gml:pos>-687433.19 -1081786.25</gml:pos></gml:Point></soi:DefinicniBod><soi:OriginalniHranice><gml:MultiSurface gml:id="HSO.11311983" srsName="urn:ogc:def:crs:EPSG::5514" srsDimension="2"><gml:surfaceMember><gml:Polygon gml:id="HSO.11311983.1"><gml:exterior><gml:LinearRing><gml:posList>-687447.25 -1081780.63 -687441.93 -1081795.42 -687448.27 -1081797.89 -687453.52 -1081782.87 -687447.25 -1081780.63</gml:posList></gml:LinearRing></gml:exterior></gml:Polygon></gml:surfaceMember></gml:MultiSurface></soi:OriginalniHranice></soi:Geometrie></vf:StavebniObjekt><vf:StavebniObjekt gml:id="SO.11311991"><soi:Kod>11311991</soi:Kod><soi:CislaDomovni><com:CisloDomovni>18</com:CisloDomovni></soi:CislaDomovni><soi:IdentifikacniParcela><pai:Id>1685552205</pai:Id></soi:IdentifikacniParcela><soi:TypStavebnihoObjektuKod>1</soi:TypStavebnihoObjektuKod><soi:ZpusobVyuzitiKod>3</soi:ZpusobVyuzitiKod><soi:CastObce><coi:Kod>20842</coi:Kod></soi:CastObce><soi:PlatiOd>2013-11-17T00:00:00</soi:PlatiOd><soi:GlobalniIdNavrhuZmeny>454688</soi:GlobalniIdNavrhuZmeny><soi:IdTransakce>397504</soi:IdTransakce><soi:IsknBudovaId>265025205</soi:IsknBudovaId><soi:DruhKonstrukceKod>10</soi:DruhKonstrukceKod><soi:PocetBytu>1</soi:PocetBytu><soi:PocetPodlazi>1</soi:PocetPodlazi><soi:PripojeniKanalizaceKod>3</soi:PripojeniKanalizaceKod><soi:PripojeniPlynKod>3</soi:PripojeniPlynKod><soi:PripojeniVodovodKod>1</soi:PripojeniVodovodKod><soi:VybaveniVytahemKod>2</soi:VybaveniVytahemKod><soi:ZpusobVytapeniKod>4</soi:ZpusobVytapeniKod><soi:Geometrie><soi:DefinicniBod><gml:Point gml:id="DSO.11311991" srsName="urn:ogc:def:crs:EPSG::5514" srsDimension="2"><gml:pos>-687493.81 -1081819.88</gml:pos></gml:Point></soi:DefinicniBod><soi:OriginalniHranice><gml:MultiSurface gml:id="HSO.11311991" srsName="urn:ogc:def:crs:EPSG::5514" srsDimension="2"><gml:surfaceMember><gml:Polygon gml:id="HSO.11311991.1"><gml:exterior><gml:LinearRing><gml:posList>-687503.28 -1081802.86 -687493.42 -1081799.65 -687484.01 -1081827.29 -687493.85 -1081830.45 -687503.28 -1081802.86</gml:posList></gml:LinearRing></gml:exterior></gml:Polygon></gml:surfaceMember></gml:MultiSurface></soi:OriginalniHranice></soi:Geometrie></vf:StavebniObjekt><vf:StavebniObjekt gml:id="SO.11312009"><soi:Kod>11312009</soi:Kod><soi:CislaDomovni><com:CisloDomovni>19</com:CisloDomovni></soi:CislaDomovni><soi:IdentifikacniParcela><pai:Id>1685549205</pai:Id></soi:IdentifikacniParcela><soi:TypStavebnihoObjektuKod>1</soi:TypStavebnihoObjektuKod><soi:ZpusobVyuzitiKod>8</soi:ZpusobVyuzitiKod><soi:CastObce><coi:Kod>20842</coi:Kod></soi:CastObce><soi:PlatiOd>2013-11-17T00:00:00</soi:PlatiOd><soi:GlobalniIdNavrhuZmeny>454688</soi:GlobalniIdNavrhuZmeny><soi:IdTransakce>397504</soi:IdTransakce><soi:IsknBudovaId>265028205</soi:IsknBudovaId><soi:DruhKonstrukceKod>9</soi:DruhKonstrukceKod><soi:PocetBytu>2</soi:PocetBytu><soi:PocetPodlazi>1</soi:PocetPodlazi><soi:PripojeniKanalizaceKod>9</soi:PripojeniKanalizaceKod><soi:PripojeniPlynKod>9</soi:PripojeniPlynKod><soi:PripojeniVodovodKod>9</soi:PripojeniVodovodKod><soi:VybaveniVytahemKod>9</soi:VybaveniVytahemKod><soi:ZpusobVytapeniKod>9</soi:ZpusobVytapeniKod><soi:Geometrie><soi:DefinicniBod><gml:Point gml:id="DSO.11312009" srsName="urn:ogc:def:crs:EPSG::5514" srsDimension="2"><gml:pos>-687511.52 -1081756.40</gml:pos></gml:Point></soi:DefinicniBod><soi:OriginalniHranice><gml:MultiSurface gml:id="HSO.11312009" srsName="urn:ogc:def:crs:EPSG::5514" srsDimension="2"><gml:surfaceMember><gml:Polygon gml:id="HSO.11312009.1"><gml:exterior><gml:LinearRing><gml:posList>-687527.38 -1081747.34 -687501.84 -1081752.49 -687500.81 -1081752.70 -687501.22 -1081754.68 -687502.09 -1081758.88 -687524.62 -1081754.22 -687528.57 -1081753.40 -687527.38 -1081747.34</gml:posList></gml:LinearRing></gml:exterior></gml:Polygon></gml:surfaceMember></gml:MultiSurface></soi:OriginalniHranice></soi:Geometrie></vf:StavebniObjekt><vf:StavebniObjekt gml:id="SO.11312017"><soi:Kod>11312017</soi:Kod><soi:CislaDomovni><com:CisloDomovni>20</com:CisloDomovni></soi:CislaDomovni><soi:IdentifikacniParcela><pai:Id>1685554205</pai:Id></soi:IdentifikacniParcela><soi:TypStavebnihoObjektuKod>1</soi:TypStavebnihoObjektuKod><soi:ZpusobVyuzitiKod>8</soi:ZpusobVyuzitiKod><soi:CastObce><coi:Kod>20842</coi:Kod></soi:CastObce><soi:PlatiOd>2013-11-17T00:00:00</soi:PlatiOd><soi:GlobalniIdNavrhuZmeny>454688</soi:GlobalniIdNavrhuZmeny><soi:IdTransakce>397504</soi:IdTransakce><soi:IsknBudovaId>265027205</soi:IsknBudovaId><soi:DruhKonstrukceKod>9</soi:DruhKonstrukceKod><soi:PocetBytu>1</soi:PocetBytu><soi:PocetPodlazi>1</soi:PocetPodlazi><soi:PripojeniKanalizaceKod>9</soi:PripojeniKanalizaceKod><soi:PripojeniPlynKod>9</soi:PripojeniPlynKod><soi:PripojeniVodovodKod>9</soi:PripojeniVodovodKod><soi:VybaveniVytahemKod>9</soi:VybaveniVytahemKod><soi:ZpusobVytapeniKod>9</soi:ZpusobVytapeniKod><soi:Geometrie><soi:DefinicniBod><gml:Point gml:id="DSO.11312017" srsName="urn:ogc:def:crs:EPSG::5514" srsDimension="2"><gml:pos>-687553.78 -1081781.32</gml:pos></gml:Point></soi:DefinicniBod><soi:OriginalniHranice><gml:MultiSurface gml:id="HSO.11312017" srsName="urn:ogc:def:crs:EPSG::5514" srsDimension="2"><gml:surfaceMember><gml:Polygon gml:id="HSO.11312017.1"><gml:exterior><gml:LinearRing><gml:posList>-687564.69 -1081759.21 -687558.32 -1081760.85 -687558.93 -1081763.40 -687564.11 -1081785.07 -687570.28 -1081783.39 -687564.69 -1081759.21</gml:posList></gml:LinearRing></gml:exterior></gml:Polygon></gml:surfaceMember></gml:MultiSurface></soi:OriginalniHranice></soi:Geometrie></vf:StavebniObjekt><vf:StavebniObjekt gml:id="SO.11312025"><soi:Kod>11312025</soi:Kod><soi:CislaDomovni><com:CisloDomovni>21</com:CisloDomovni></soi:CislaDomovni><soi:IdentifikacniParcela><pai:Id>1685555205</pai:Id></soi:IdentifikacniParcela><soi:TypStavebnihoObjektuKod>1</soi:TypStavebnihoObjektuKod><soi:ZpusobVyuzitiKod>3</soi:ZpusobVyuzitiKod><soi:CastObce><coi:Kod>20842</coi:Kod></soi:CastObce><soi:PlatiOd>2013-11-17T00:00:00</soi:PlatiOd><soi:GlobalniIdNavrhuZmeny>454688</soi:GlobalniIdNavrhuZmeny><soi:IdTransakce>397504</soi:IdTransakce><soi:IsknBudovaId>265022205</soi:IsknBudovaId><soi:DruhKonstrukceKod>10</soi:DruhKonstrukceKod><soi:PocetBytu>1</soi:PocetBytu><soi:PocetPodlazi>1</soi:PocetPodlazi><soi:PripojeniKanalizaceKod>3</soi:PripojeniKanalizaceKod><soi:PripojeniPlynKod>3</soi:PripojeniPlynKod><soi:PripojeniVodovodKod>1</soi:PripojeniVodovodKod><soi:VybaveniVytahemKod>2</soi:VybaveniVytahemKod><soi:ZpusobVytapeniKod>1</soi:ZpusobVytapeniKod><soi:Geometrie><soi:DefinicniBod><gml:Point gml:id="DSO.11312025" srsName="urn:ogc:def:crs:EPSG::5514" srsDimension="2"><gml:pos>-687607.13 -1081787.75</gml:pos></gml:Point></soi:DefinicniBod><soi:OriginalniHranice><gml:MultiSurface gml:id="HSO.11312025" srsName="urn:ogc:def:crs:EPSG::5514" srsDimension="2"><gml:surfaceMember><gml:Polygon gml:id="HSO.11312025.1"><gml:exterior><gml:LinearRing><gml:posList>-687606.69 -1081804.02 -687613.98 -1081802.53 -687608.82 -1081776.60 -687602.93 -1081777.85 -687601.58 -1081778.14 -687606.69 -1081804.02</gml:posList></gml:LinearRing></gml:exterior></gml:Polygon></gml:surfaceMember></gml:MultiSurface></soi:OriginalniHranice></soi:Geometrie></vf:StavebniObjekt><vf:StavebniObjekt gml:id="SO.11312033"><soi:Kod>11312033</soi:Kod><soi:CislaDomovni><com:CisloDomovni>22</com:CisloDomovni></soi:CislaDomovni><soi:IdentifikacniParcela><pai:Id>1685556205</pai:Id></soi:IdentifikacniParcela><soi:TypStavebnihoObjektuKod>1</soi:TypStavebnihoObjektuKod><soi:ZpusobVyuzitiKod>3</soi:ZpusobVyuzitiKod><soi:CastObce><coi:Kod>20842</coi:Kod></soi:CastObce><soi:PlatiOd>2013-11-17T00:00:00</soi:PlatiOd><soi:GlobalniIdNavrhuZmeny>454688</soi:GlobalniIdNavrhuZmeny><soi:IdTransakce>397504</soi:IdTransakce><soi:IsknBudovaId>265043205</soi:IsknBudovaId><soi:DruhKonstrukceKod>10</soi:DruhKonstrukceKod><soi:PocetBytu>1</soi:PocetBytu><soi:PocetPodlazi>1</soi:PocetPodlazi><soi:PripojeniKanalizaceKod>3</soi:PripojeniKanalizaceKod><soi:PripojeniPlynKod>3</soi:PripojeniPlynKod><soi:PripojeniVodovodKod>1</soi:PripojeniVodovodKod><soi:VybaveniVytahemKod>2</soi:VybaveniVytahemKod><soi:ZpusobVytapeniKod>1</soi:ZpusobVytapeniKod><soi:Geometrie><soi:DefinicniBod><gml:Point gml:id="DSO.11312033" srsName="urn:ogc:def:crs:EPSG::5514" srsDimension="2"><gml:pos>-687629.38 -1081740.63</gml:pos></gml:Point></soi:DefinicniBod><soi:OriginalniHranice><gml:MultiSurface gml:id="HSO.11312033" srsName="urn:ogc:def:crs:EPSG::5514" srsDimension="2"><gml:surfaceMember><gml:Polygon gml:id="HSO.11312033.1"><gml:exterior><gml:LinearRing><gml:posList>-687634.79 -1081736.10 -687619.79 -1081740.08 -687621.29 -1081745.92 -687636.58 -1081741.85 -687634.79 -1081736.10</gml:posList></gml:LinearRing></gml:exterior></gml:Polygon></gml:surfaceMember></gml:MultiSurface></soi:OriginalniHranice></soi:Geometrie></vf:StavebniObjekt><vf:StavebniObjekt gml:id="SO.11312041"><soi:Kod>11312041</soi:Kod><soi:CislaDomovni><com:CisloDomovni>23</com:CisloDomovni></soi:CislaDomovni><soi:IdentifikacniParcela><pai:Id>1685557205</pai:Id></soi:IdentifikacniParcela><soi:TypStavebnihoObjektuKod>1</soi:TypStavebnihoObjektuKod><soi:ZpusobVyuzitiKod>3</soi:ZpusobVyuzitiKod><soi:CastObce><coi:Kod>20842</coi:Kod></soi:CastObce><soi:PlatiOd>2013-11-17T00:00:00</soi:PlatiOd><soi:GlobalniIdNavrhuZmeny>454688</soi:GlobalniIdNavrhuZmeny><soi:IdTransakce>397504</soi:IdTransakce><soi:IsknBudovaId>265030205</soi:IsknBudovaId><soi:DruhKonstrukceKod>9</soi:DruhKonstrukceKod><soi:PocetBytu>1</soi:PocetBytu><soi:PocetPodlazi>1</soi:PocetPodlazi><soi:PripojeniKanalizaceKod>9</soi:PripojeniKanalizaceKod><soi:PripojeniPlynKod>9</soi:PripojeniPlynKod><soi:PripojeniVodovodKod>9</soi:PripojeniVodovodKod><soi:VybaveniVytahemKod>9</soi:VybaveniVytahemKod><soi:ZpusobVytapeniKod>9</soi:ZpusobVytapeniKod><soi:Geometrie><soi:DefinicniBod><gml:Point gml:id="DSO.11312041" srsName="urn:ogc:def:crs:EPSG::5514" srsDimension="2"><gml:pos>-687680.00 -1081778.13</gml:pos></gml:Point></soi:DefinicniBod><soi:OriginalniHranice><gml:MultiSurface gml:id="HSO.11312041" srsName="urn:ogc:def:crs:EPSG::5514" srsDimension="2"><gml:surfaceMember><gml:Polygon gml:id="HSO.11312041.1"><gml:exterior><gml:LinearRing><gml:posList>-687684.22 -1081766.94 -687673.49 -1081785.60 -687675.97 -1081787.11 -687679.52 -1081789.27 -687690.45 -1081770.49 -687684.22 -1081766.94</gml:posList></gml:LinearRing></gml:exterior></gml:Polygon></gml:surfaceMember></gml:MultiSurface></soi:OriginalniHranice></soi:Geometrie></vf:StavebniObjekt><vf:StavebniObjekt gml:id="SO.11312050"><soi:Kod>11312050</soi:Kod><soi:CislaDomovni><com:CisloDomovni>24</com:CisloDomovni></soi:CislaDomovni><soi:IdentifikacniParcela><pai:Id>1685560205</pai:Id></soi:IdentifikacniParcela><soi:TypStavebnihoObjektuKod>1</soi:TypStavebnihoObjektuKod><soi:ZpusobVyuzitiKod>3</soi:ZpusobVyuzitiKod><soi:CastObce><coi:Kod>20842</coi:Kod></soi:CastObce><soi:PlatiOd>2013-11-17T00:00:00</soi:PlatiOd><soi:GlobalniIdNavrhuZmeny>454688</soi:GlobalniIdNavrhuZmeny><soi:IdTransakce>397504</soi:IdTransakce><soi:IsknBudovaId>265038205</soi:IsknBudovaId><soi:DruhKonstrukceKod>10</soi:DruhKonstrukceKod><soi:PocetBytu>1</soi:PocetBytu><soi:PocetPodlazi>1</soi:PocetPodlazi><soi:PripojeniKanalizaceKod>3</soi:PripojeniKanalizaceKod><soi:PripojeniPlynKod>3</soi:PripojeniPlynKod><soi:PripojeniVodovodKod>1</soi:PripojeniVodovodKod><soi:VybaveniVytahemKod>2</soi:VybaveniVytahemKod><soi:ZpusobVytapeniKod>1</soi:ZpusobVytapeniKod><soi:Geometrie><soi:DefinicniBod><gml:Point gml:id="DSO.11312050" srsName="urn:ogc:def:crs:EPSG::5514" srsDimension="2"><gml:pos>-687748.75 -1081691.50</gml:pos></gml:Point></soi:DefinicniBod><soi:OriginalniHranice><gml:MultiSurface gml:id="HSO.11312050" srsName="urn:ogc:def:crs:EPSG::5514" srsDimension="2"><gml:surfaceMember><gml:Polygon gml:id="HSO.11312050.1"><gml:exterior><gml:LinearRing><gml:posList>-687738.92 -1081688.65 -687759.24 -1081699.74 -687761.68 -1081695.07 -687758.70 -1081693.53 -687759.59 -1081691.76 -687742.54 -1081682.21 -687741.45 -1081684.17 -687738.92 -1081688.65</gml:posList></gml:LinearRing></gml:exterior></gml:Polygon></gml:surfaceMember></gml:MultiSurface></soi:OriginalniHranice></soi:Geometrie></vf:StavebniObjekt><vf:StavebniObjekt gml:id="SO.11312068"><soi:Kod>11312068</soi:Kod><soi:CislaDomovni><com:CisloDomovni>25</com:CisloDomovni></soi:CislaDomovni><soi:IdentifikacniParcela><pai:Id>1685558205</pai:Id></soi:IdentifikacniParcela><soi:TypStavebnihoObjektuKod>1</soi:TypStavebnihoObjektuKod><soi:ZpusobVyuzitiKod>3</soi:ZpusobVyuzitiKod><soi:CastObce><coi:Kod>20842</coi:Kod></soi:CastObce><soi:PlatiOd>2013-11-17T00:00:00</soi:PlatiOd><soi:GlobalniIdNavrhuZmeny>454688</soi:GlobalniIdNavrhuZmeny><soi:IdTransakce>397504</soi:IdTransakce><soi:IsknBudovaId>265039205</soi:IsknBudovaId><soi:DruhKonstrukceKod>10</soi:DruhKonstrukceKod><soi:PocetBytu>1</soi:PocetBytu><soi:PocetPodlazi>1</soi:PocetPodlazi><soi:PripojeniKanalizaceKod>3</soi:PripojeniKanalizaceKod><soi:PripojeniPlynKod>3</soi:PripojeniPlynKod><soi:PripojeniVodovodKod>1</soi:PripojeniVodovodKod><soi:VybaveniVytahemKod>2</soi:VybaveniVytahemKod><soi:ZpusobVytapeniKod>4</soi:ZpusobVytapeniKod><soi:Geometrie><soi:DefinicniBod><gml:Point gml:id="DSO.11312068" srsName="urn:ogc:def:crs:EPSG::5514" srsDimension="2"><gml:pos>-687786.81 -1081786.13</gml:pos></gml:Point></soi:DefinicniBod><soi:OriginalniHranice><gml:MultiSurface gml:id="HSO.11312068" srsName="urn:ogc:def:crs:EPSG::5514" srsDimension="2"><gml:surfaceMember><gml:Polygon gml:id="HSO.11312068.1"><gml:exterior><gml:LinearRing><gml:posList>-687784.63 -1081773.80 -687782.67 -1081791.16 -687789.14 -1081791.82 -687791.12 -1081774.42 -687784.63 -1081773.80</gml:posList></gml:LinearRing></gml:exterior></gml:Polygon></gml:surfaceMember></gml:MultiSurface></soi:OriginalniHranice></soi:Geometrie></vf:StavebniObjekt><vf:StavebniObjekt gml:id="SO.11312076"><soi:Kod>11312076</soi:Kod><soi:CislaDomovni><com:CisloDomovni>26</com:CisloDomovni></soi:CislaDomovni><soi:IdentifikacniParcela><pai:Id>1685563205</pai:Id></soi:IdentifikacniParcela><soi:TypStavebnihoObjektuKod>1</soi:TypStavebnihoObjektuKod><soi:ZpusobVyuzitiKod>3</soi:ZpusobVyuzitiKod><soi:CastObce><coi:Kod>20842</coi:Kod></soi:CastObce><soi:PlatiOd>2013-11-17T00:00:00</soi:PlatiOd><soi:GlobalniIdNavrhuZmeny>454688</soi:GlobalniIdNavrhuZmeny><soi:IdTransakce>397504</soi:IdTransakce><soi:IsknBudovaId>265044205</soi:IsknBudovaId><soi:DruhKonstrukceKod>9</soi:DruhKonstrukceKod><soi:PocetBytu>1</soi:PocetBytu><soi:PocetPodlazi>1</soi:PocetPodlazi><soi:PripojeniKanalizaceKod>9</soi:PripojeniKanalizaceKod><soi:PripojeniPlynKod>9</soi:PripojeniPlynKod><soi:PripojeniVodovodKod>9</soi:PripojeniVodovodKod><soi:VybaveniVytahemKod>9</soi:VybaveniVytahemKod><soi:ZpusobVytapeniKod>9</soi:ZpusobVytapeniKod><soi:Geometrie><soi:DefinicniBod><gml:Point gml:id="DSO.11312076" srsName="urn:ogc:def:crs:EPSG::5514" srsDimension="2"><gml:pos>-687755.42 -1081527.88</gml:pos></gml:Point></soi:DefinicniBod><soi:OriginalniHranice><gml:MultiSurface gml:id="HSO.11312076" srsName="urn:ogc:def:crs:EPSG::5514" srsDimension="2"><gml:surfaceMember><gml:Polygon gml:id="HSO.11312076.1"><gml:exterior><gml:LinearRing><gml:posList>-687751.70 -1081518.82 -687747.57 -1081523.25 -687755.98 -1081531.29 -687751.02 -1081536.46 -687753.37 -1081539.12 -687762.60 -1081529.11 -687751.70 -1081518.82</gml:posList></gml:LinearRing></gml:exterior></gml:Polygon></gml:surfaceMember></gml:MultiSurface></soi:OriginalniHranice></soi:Geometrie></vf:StavebniObjekt><vf:StavebniObjekt gml:id="SO.11312084"><soi:Kod>11312084</soi:Kod><soi:CislaDomovni><com:CisloDomovni>27</com:CisloDomovni></soi:CislaDomovni><soi:IdentifikacniParcela><pai:Id>1685562205</pai:Id></soi:IdentifikacniParcela><soi:TypStavebnihoObjektuKod>1</soi:TypStavebnihoObjektuKod><soi:ZpusobVyuzitiKod>3</soi:ZpusobVyuzitiKod><soi:CastObce><coi:Kod>20842</coi:Kod></soi:CastObce><soi:PlatiOd>2013-11-17T00:00:00</soi:PlatiOd><soi:GlobalniIdNavrhuZmeny>454688</soi:GlobalniIdNavrhuZmeny><soi:IdTransakce>397504</soi:IdTransakce><soi:IsknBudovaId>265021205</soi:IsknBudovaId><soi:DruhKonstrukceKod>6</soi:DruhKonstrukceKod><soi:PocetBytu>1</soi:PocetBytu><soi:PocetPodlazi>1</soi:PocetPodlazi><soi:PripojeniKanalizaceKod>4</soi:PripojeniKanalizaceKod><soi:PripojeniPlynKod>3</soi:PripojeniPlynKod><soi:PripojeniVodovodKod>2</soi:PripojeniVodovodKod><soi:VybaveniVytahemKod>9</soi:VybaveniVytahemKod><soi:ZpusobVytapeniKod>9</soi:ZpusobVytapeniKod><soi:Geometrie><soi:DefinicniBod><gml:Point gml:id="DSO.11312084" srsName="urn:ogc:def:crs:EPSG::5514" srsDimension="2"><gml:pos>-687770.69 -1081512.88</gml:pos></gml:Point></soi:DefinicniBod><soi:OriginalniHranice><gml:MultiSurface gml:id="HSO.11312084" srsName="urn:ogc:def:crs:EPSG::5514" srsDimension="2"><gml:surfaceMember><gml:Polygon gml:id="HSO.11312084.1"><gml:exterior><gml:LinearRing><gml:posList>-687779.84 -1081513.43 -687768.00 -1081501.86 -687763.72 -1081506.41 -687773.55 -1081516.16 -687770.90 -1081518.72 -687772.85 -1081520.58 -687779.84 -1081513.43</gml:posList></gml:LinearRing></gml:exterior></gml:Polygon></gml:surfaceMember></gml:MultiSurface></soi:OriginalniHranice></soi:Geometrie></vf:StavebniObjekt><vf:StavebniObjekt gml:id="SO.11312092"><soi:Kod>11312092</soi:Kod><soi:CislaDomovni><com:CisloDomovni>28</com:CisloDomovni></soi:CislaDomovni><soi:IdentifikacniParcela><pai:Id>1685566205</pai:Id></soi:IdentifikacniParcela><soi:TypStavebnihoObjektuKod>1</soi:TypStavebnihoObjektuKod><soi:ZpusobVyuzitiKod>3</soi:ZpusobVyuzitiKod><soi:CastObce><coi:Kod>20842</coi:Kod></soi:CastObce><soi:PlatiOd>2013-11-17T00:00:00</soi:PlatiOd><soi:GlobalniIdNavrhuZmeny>454688</soi:GlobalniIdNavrhuZmeny><soi:IdTransakce>397504</soi:IdTransakce><soi:IsknBudovaId>265031205</soi:IsknBudovaId><soi:DruhKonstrukceKod>9</soi:DruhKonstrukceKod><soi:PocetBytu>1</soi:PocetBytu><soi:PocetPodlazi>1</soi:PocetPodlazi><soi:PripojeniKanalizaceKod>9</soi:PripojeniKanalizaceKod><soi:PripojeniPlynKod>9</soi:PripojeniPlynKod><soi:PripojeniVodovodKod>9</soi:PripojeniVodovodKod><soi:VybaveniVytahemKod>9</soi:VybaveniVytahemKod><soi:ZpusobVytapeniKod>9</soi:ZpusobVytapeniKod><soi:Geometrie><soi:DefinicniBod><gml:Point gml:id="DSO.11312092" srsName="urn:ogc:def:crs:EPSG::5514" srsDimension="2"><gml:pos>-687505.51 -1081643.24</gml:pos></gml:Point></soi:DefinicniBod><soi:OriginalniHranice><gml:MultiSurface gml:id="HSO.11312092" srsName="urn:ogc:def:crs:EPSG::5514" srsDimension="2"><gml:surfaceMember><gml:Polygon gml:id="HSO.11312092.1"><gml:exterior><gml:LinearRing><gml:posList>-687505.86 -1081651.31 -687504.36 -1081648.48 -687505.78 -1081647.73 -687504.05 -1081644.45 -687502.64 -1081645.20 -687498.57 -1081637.17 -687494.97 -1081639.13 -687493.14 -1081640.15 -687494.74 -1081643.25 -687499.00 -1081651.71 -687500.25 -1081654.20 -687505.86 -1081651.31</gml:posList></gml:LinearRing></gml:exterior></gml:Polygon></gml:surfaceMember></gml:MultiSurface></soi:OriginalniHranice></soi:Geometrie></vf:StavebniObjekt><vf:StavebniObjekt gml:id="SO.11312106"><soi:Kod>11312106</soi:Kod><soi:CislaDomovni><com:CisloDomovni>29</com:CisloDomovni></soi:CislaDomovni><soi:IdentifikacniParcela><pai:Id>1685564205</pai:Id></soi:IdentifikacniParcela><soi:TypStavebnihoObjektuKod>1</soi:TypStavebnihoObjektuKod><soi:ZpusobVyuzitiKod>3</soi:ZpusobVyuzitiKod><soi:CastObce><coi:Kod>20842</coi:Kod></soi:CastObce><soi:PlatiOd>2013-11-17T00:00:00</soi:PlatiOd><soi:GlobalniIdNavrhuZmeny>454688</soi:GlobalniIdNavrhuZmeny><soi:IdTransakce>397504</soi:IdTransakce><soi:IsknBudovaId>265034205</soi:IsknBudovaId><soi:DruhKonstrukceKod>10</soi:DruhKonstrukceKod><soi:PocetBytu>1</soi:PocetBytu><soi:PocetPodlazi>1</soi:PocetPodlazi><soi:PripojeniKanalizaceKod>3</soi:PripojeniKanalizaceKod><soi:PripojeniPlynKod>9</soi:PripojeniPlynKod><soi:PripojeniVodovodKod>9</soi:PripojeniVodovodKod><soi:VybaveniVytahemKod>2</soi:VybaveniVytahemKod><soi:ZpusobVytapeniKod>1</soi:ZpusobVytapeniKod><soi:Geometrie><soi:DefinicniBod><gml:Point gml:id="DSO.11312106" srsName="urn:ogc:def:crs:EPSG::5514" srsDimension="2"><gml:pos>-687734.19 -1081547.50</gml:pos></gml:Point></soi:DefinicniBod><soi:OriginalniHranice><gml:MultiSurface gml:id="HSO.11312106" srsName="urn:ogc:def:crs:EPSG::5514" srsDimension="2"><gml:surfaceMember><gml:Polygon gml:id="HSO.11312106.1"><gml:exterior><gml:LinearRing><gml:posList>-687713.85 -1081572.63 -687707.40 -1081566.81 -687702.05 -1081572.80 -687708.46 -1081578.64 -687713.85 -1081572.63</gml:posList></gml:LinearRing></gml:exterior></gml:Polygon></gml:surfaceMember></gml:MultiSurface></soi:OriginalniHranice></soi:Geometrie></vf:StavebniObjekt><vf:StavebniObjekt gml:id="SO.11312114"><soi:Kod>11312114</soi:Kod><soi:CislaDomovni><com:CisloDomovni>93</com:CisloDomovni></soi:CislaDomovni><soi:TypStavebnihoObjektuKod>2</soi:TypStavebnihoObjektuKod><soi:CastObce><coi:Kod>20842</coi:Kod></soi:CastObce><soi:PlatiOd>2011-07-01T00:00:00</soi:PlatiOd><soi:GlobalniIdNavrhuZmeny>0</soi:GlobalniIdNavrhuZmeny><soi:IdTransakce>0</soi:IdTransakce></vf:StavebniObjekt><vf:StavebniObjekt gml:id="SO.25824996"><soi:Kod>25824996</soi:Kod><soi:CislaDomovni><com:CisloDomovni>30</com:CisloDomovni></soi:CislaDomovni><soi:IdentifikacniParcela><pai:Id>1994811205</pai:Id></soi:IdentifikacniParcela><soi:TypStavebnihoObjektuKod>1</soi:TypStavebnihoObjektuKod><soi:ZpusobVyuzitiKod>7</soi:ZpusobVyuzitiKod><soi:CastObce><coi:Kod>20842</coi:Kod></soi:CastObce><soi:PlatiOd>2013-11-17T00:00:00</soi:PlatiOd><soi:GlobalniIdNavrhuZmeny>454688</soi:GlobalniIdNavrhuZmeny><soi:IdTransakce>397504</soi:IdTransakce><soi:IsknBudovaId>367105205</soi:IsknBudovaId><soi:Dokonceni>2005-04-01T00:00:00</soi:Dokonceni><soi:DruhKonstrukceKod>10</soi:DruhKonstrukceKod><soi:ObestavenyProstor>1080</soi:ObestavenyProstor><soi:PocetBytu>1</soi:PocetBytu><soi:PocetPodlazi>2</soi:PocetPodlazi><soi:PodlahovaPlocha>178</soi:PodlahovaPlocha><soi:PripojeniKanalizaceKod>3</soi:PripojeniKanalizaceKod><soi:PripojeniPlynKod>3</soi:PripojeniPlynKod><soi:PripojeniVodovodKod>1</soi:PripojeniVodovodKod><soi:VybaveniVytahemKod>2</soi:VybaveniVytahemKod><soi:ZastavenaPlocha>180</soi:ZastavenaPlocha><soi:ZpusobVytapeniKod>1</soi:ZpusobVytapeniKod><soi:Geometrie><soi:DefinicniBod><gml:Point gml:id="DSO.25824996" srsName="urn:ogc:def:crs:EPSG::5514" srsDimension="2"><gml:pos>-687784.00 -1081496.00</gml:pos></gml:Point></soi:DefinicniBod><soi:OriginalniHranice><gml:MultiSurface gml:id="HSO.25824996" srsName="urn:ogc:def:crs:EPSG::5514" srsDimension="2"><gml:surfaceMember><gml:Polygon gml:id="HSO.25824996.1"><gml:exterior><gml:LinearRing><gml:posList>-687791.83 -1081496.43 -687780.75 -1081486.32 -687776.40 -1081491.08 -687782.34 -1081496.44 -687778.53 -1081500.55 -687783.71 -1081505.30 -687791.83 -1081496.43</gml:posList></gml:LinearRing></gml:exterior></gml:Polygon></gml:surfaceMember></gml:MultiSurface></soi:OriginalniHranice></soi:Geometrie></vf:StavebniObjekt><vf:StavebniObjekt gml:id="SO.27423611"><soi:Kod>27423611</soi:Kod><soi:CislaDomovni><com:CisloDomovni>5</com:CisloDomovni></soi:CislaDomovni><soi:IdentifikacniParcela><pai:Id>1685548205</pai:Id></soi:IdentifikacniParcela><soi:TypStavebnihoObjektuKod>1</soi:TypStavebnihoObjektuKod><soi:ZpusobVyuzitiKod>15</soi:ZpusobVyuzitiKod><soi:CastObce><coi:Kod>20842</coi:Kod></soi:CastObce><soi:PlatiOd>2017-07-27T00:00:00</soi:PlatiOd><soi:GlobalniIdNavrhuZmeny>1450515</soi:GlobalniIdNavrhuZmeny><soi:IdTransakce>1964275</soi:IdTransakce><soi:IsknBudovaId>24792692010</soi:IsknBudovaId><soi:Geometrie><soi:DefinicniBod><gml:Point gml:id="DSO.27423611" srsName="urn:ogc:def:crs:EPSG::5514" srsDimension="2"><gml:pos>-687549.71 -1081704.48</gml:pos></gml:Point></soi:DefinicniBod><soi:OriginalniHranice><gml:MultiSurface gml:id="HSO.27423611" srsName="urn:ogc:def:crs:EPSG::5514" srsDimension="2"><gml:surfaceMember><gml:Polygon gml:id="HSO.27423611.1"><gml:exterior><gml:LinearRing><gml:posList>-687552.94 -1081698.99 -687550.72 -1081698.57 -687544.99 -1081702.44 -687544.03 -1081703.09 -687548.80 -1081710.14 -687549.48 -1081709.67 -687550.40 -1081711.04 -687550.75 -1081711.56 -687553.72 -1081709.39 -687552.50 -1081707.53 -687555.32 -1081705.58 -687555.86 -1081703.82 -687555.99 -1081703.41 -687552.94 -1081698.99</gml:posList></gml:LinearRing></gml:exterior></gml:Polygon></gml:surfaceMember></gml:MultiSurface></soi:OriginalniHranice></soi:Geometrie></vf:StavebniObjekt><vf:StavebniObjekt gml:id="SO.30041864"><soi:Kod>30041864</soi:Kod><soi:CislaDomovni><com:CisloDomovni>1</com:CisloDomovni></soi:CislaDomovni><soi:IdentifikacniParcela><pai:Id>1685535205</pai:Id></soi:IdentifikacniParcela><soi:TypStavebnihoObjektuKod>2</soi:TypStavebnihoObjektuKod><soi:ZpusobVyuzitiKod>8</soi:ZpusobVyuzitiKod><soi:CastObce><coi:Kod>20842</coi:Kod></soi:CastObce><soi:PlatiOd>2011-07-01T00:00:00</soi:PlatiOd><soi:GlobalniIdNavrhuZmeny>0</soi:GlobalniIdNavrhuZmeny><soi:IdTransakce>0</soi:IdTransakce><soi:IsknBudovaId>265035205</soi:IsknBudovaId><soi:PocetBytu>0</soi:PocetBytu><soi:Geometrie><soi:DefinicniBod><gml:Point gml:id="DSO.30041864" srsName="urn:ogc:def:crs:EPSG::5514" srsDimension="2"><gml:pos>-687602.53 -1081635.93</gml:pos></gml:Point></soi:DefinicniBod><soi:OriginalniHranice><gml:MultiSurface gml:id="HSO.30041864" srsName="urn:ogc:def:crs:EPSG::5514" srsDimension="2"><gml:surfaceMember><gml:Polygon gml:id="HSO.30041864.1"><gml:exterior><gml:LinearRing><gml:posList>-687604.34 -1081631.85 -687598.41 -1081631.80 -687597.97 -1081643.20 -687603.92 -1081643.20 -687604.34 -1081631.85</gml:posList></gml:LinearRing></gml:exterior></gml:Polygon></gml:surfaceMember></gml:MultiSurface></soi:OriginalniHranice></soi:Geometrie></vf:StavebniObjekt><vf:StavebniObjekt gml:id="SO.38260140"><soi:Kod>38260140</soi:Kod><soi:IdentifikacniParcela><pai:Id>1685567205</pai:Id></soi:IdentifikacniParcela><soi:TypStavebnihoObjektuKod>3</soi:TypStavebnihoObjektuKod><soi:ZpusobVyuzitiKod>19</soi:ZpusobVyuzitiKod><soi:PlatiOd>2011-07-01T00:00:00</soi:PlatiOd><soi:GlobalniIdNavrhuZmeny>0</soi:GlobalniIdNavrhuZmeny><soi:IdTransakce>0</soi:IdTransakce><soi:Geometrie><soi:DefinicniBod><gml:Point gml:id="DSO.38260140" srsName="urn:ogc:def:crs:EPSG::5514" srsDimension="2"><gml:pos>-687538.85 -1081776.01</gml:pos></gml:Point></soi:DefinicniBod></soi:Geometrie></vf:StavebniObjekt><vf:StavebniObjekt gml:id="SO.38260158"><soi:Kod>38260158</soi:Kod><soi:IdentifikacniParcela><pai:Id>1685553205</pai:Id></soi:IdentifikacniParcela><soi:TypStavebnihoObjektuKod>3</soi:TypStavebnihoObjektuKod><soi:ZpusobVyuzitiKod>19</soi:ZpusobVyuzitiKod><soi:PlatiOd>2011-07-01T00:00:00</soi:PlatiOd><soi:GlobalniIdNavrhuZmeny>0</soi:GlobalniIdNavrhuZmeny><soi:IdTransakce>0</soi:IdTransakce><soi:IsknBudovaId>265026205</soi:IsknBudovaId><soi:Geometrie><soi:DefinicniBod><gml:Point gml:id="DSO.38260158" srsName="urn:ogc:def:crs:EPSG::5514" srsDimension="2"><gml:pos>-687477.00 -1081834.00</gml:pos></gml:Point></soi:DefinicniBod><soi:OriginalniHranice><gml:MultiSurface gml:id="HSO.38260158" srsName="urn:ogc:def:crs:EPSG::5514" srsDimension="2"><gml:surfaceMember><gml:Polygon gml:id="HSO.38260158.1"><gml:exterior><gml:LinearRing><gml:posList>-687482.76 -1081835.55 -687475.26 -1081832.00 -687472.55 -1081830.71 -687469.19 -1081829.14 -687465.14 -1081837.40 -687478.71 -1081844.19 -687482.76 -1081835.55</gml:posList></gml:LinearRing></gml:exterior></gml:Polygon></gml:surfaceMember></gml:MultiSurface></soi:OriginalniHranice></soi:Geometrie></vf:StavebniObjekt><vf:StavebniObjekt gml:id="SO.38260166"><soi:Kod>38260166</soi:Kod><soi:IdentifikacniParcela><pai:Id>1685541205</pai:Id></soi:IdentifikacniParcela><soi:TypStavebnihoObjektuKod>3</soi:TypStavebnihoObjektuKod><soi:ZpusobVyuzitiKod>3</soi:ZpusobVyuzitiKod><soi:PlatiOd>2011-07-01T00:00:00</soi:PlatiOd><soi:GlobalniIdNavrhuZmeny>0</soi:GlobalniIdNavrhuZmeny><soi:IdTransakce>0</soi:IdTransakce><soi:IsknBudovaId>265046205</soi:IsknBudovaId><soi:Geometrie><soi:DefinicniBod><gml:Point gml:id="DSO.38260166" srsName="urn:ogc:def:crs:EPSG::5514" srsDimension="2"><gml:pos>-687527.00 -1081692.00</gml:pos></gml:Point></soi:DefinicniBod><soi:OriginalniHranice><gml:MultiSurface gml:id="HSO.38260166" srsName="urn:ogc:def:crs:EPSG::5514" srsDimension="2"><gml:surfaceMember><gml:Polygon gml:id="HSO.38260166.1"><gml:exterior><gml:LinearRing><gml:posList>-687509.99 -1081684.45 -687512.22 -1081688.97 -687523.71 -1081692.90 -687524.74 -1081690.15 -687517.83 -1081687.47 -687509.99 -1081684.45</gml:posList></gml:LinearRing></gml:exterior></gml:Polygon></gml:surfaceMember></gml:MultiSurface></soi:OriginalniHranice></soi:Geometrie></vf:StavebniObjekt><vf:StavebniObjekt gml:id="SO.38260174"><soi:Kod>38260174</soi:Kod><soi:IdentifikacniParcela><pai:Id>1685561205</pai:Id></soi:IdentifikacniParcela><soi:TypStavebnihoObjektuKod>3</soi:TypStavebnihoObjektuKod><soi:ZpusobVyuzitiKod>5</soi:ZpusobVyuzitiKod><soi:PlatiOd>2011-07-01T00:00:00</soi:PlatiOd><soi:GlobalniIdNavrhuZmeny>0</soi:GlobalniIdNavrhuZmeny><soi:IdTransakce>0</soi:IdTransakce><soi:IsknBudovaId>265049205</soi:IsknBudovaId><soi:Geometrie><soi:DefinicniBod><gml:Point gml:id="DSO.38260174" srsName="urn:ogc:def:crs:EPSG::5514" srsDimension="2"><gml:pos>-687559.00 -1081721.00</gml:pos></gml:Point></soi:DefinicniBod><soi:OriginalniHranice><gml:MultiSurface gml:id="HSO.38260174" srsName="urn:ogc:def:crs:EPSG::5514" srsDimension="2"><gml:surfaceMember><gml:Polygon gml:id="HSO.38260174.1"><gml:exterior><gml:LinearRing><gml:posList>-687570.04 -1081721.43 -687566.64 -1081715.86 -687562.68 -1081718.14 -687566.17 -1081723.76 -687570.04 -1081721.43</gml:posList></gml:LinearRing></gml:exterior></gml:Polygon></gml:surfaceMember></gml:MultiSurface></soi:OriginalniHranice></soi:Geometrie></vf:StavebniObjekt><vf:StavebniObjekt gml:id="SO.38261570"><soi:Kod>38261570</soi:Kod><soi:IdentifikacniParcela><pai:Id>1685559205</pai:Id></soi:IdentifikacniParcela><soi:TypStavebnihoObjektuKod>3</soi:TypStavebnihoObjektuKod><soi:ZpusobVyuzitiKod>5</soi:ZpusobVyuzitiKod><soi:PlatiOd>2011-07-01T00:00:00</soi:PlatiOd><soi:GlobalniIdNavrhuZmeny>0</soi:GlobalniIdNavrhuZmeny><soi:IdTransakce>0</soi:IdTransakce><soi:IsknBudovaId>265048205</soi:IsknBudovaId><soi:Geometrie><soi:DefinicniBod><gml:Point gml:id="DSO.38261570" srsName="urn:ogc:def:crs:EPSG::5514" srsDimension="2"><gml:pos>-687545.00 -1081730.00</gml:pos></gml:Point></soi:DefinicniBod><soi:OriginalniHranice><gml:MultiSurface gml:id="HSO.38261570" srsName="urn:ogc:def:crs:EPSG::5514" srsDimension="2"><gml:surfaceMember><gml:Polygon gml:id="HSO.38261570.1"><gml:exterior><gml:LinearRing><gml:posList>-687550.96 -1081727.24 -687548.76 -1081727.15 -687541.70 -1081729.68 -687543.62 -1081734.99 -687550.73 -1081732.46 -687552.27 -1081730.89 -687552.47 -1081728.77 -687550.96 -1081727.24</gml:posList></gml:LinearRing></gml:exterior></gml:Polygon></gml:surfaceMember></gml:MultiSurface></soi:OriginalniHranice></soi:Geometrie></vf:StavebniObjekt><vf:StavebniObjekt gml:id="SO.43996639"><soi:Kod>43996639</soi:Kod><soi:IdentifikacniParcela><pai:Id>1685565205</pai:Id></soi:IdentifikacniParcela><soi:TypStavebnihoObjektuKod>3</soi:TypStavebnihoObjektuKod><soi:ZpusobVyuzitiKod>16</soi:ZpusobVyuzitiKod><soi:PlatiOd>2011-07-01T00:00:00</soi:PlatiOd><soi:GlobalniIdNavrhuZmeny>0</soi:GlobalniIdNavrhuZmeny><soi:IdTransakce>0</soi:IdTransakce><soi:IsknBudovaId>265050205</soi:IsknBudovaId><soi:Geometrie><soi:DefinicniBod><gml:Point gml:id="DSO.43996639" srsName="urn:ogc:def:crs:EPSG::5514" srsDimension="2"><gml:pos>-687673.00 -1081577.00</gml:pos></gml:Point></soi:DefinicniBod><soi:OriginalniHranice><gml:MultiSurface gml:id="HSO.43996639" srsName="urn:ogc:def:crs:EPSG::5514" srsDimension="2"><gml:surfaceMember><gml:Polygon gml:id="HSO.43996639.1"><gml:exterior><gml:LinearRing><gml:posList>-687678.70 -1081576.74 -687676.00 -1081574.45 -687673.73 -1081577.07 -687676.43 -1081579.37 -687678.70 -1081576.74</gml:posList></gml:LinearRing></gml:exterior></gml:Polygon></gml:surfaceMember></gml:MultiSurface></soi:OriginalniHranice></soi:Geometrie></vf:StavebniObjekt><vf:StavebniObjekt gml:id="SO.44004630"><soi:Kod>44004630</soi:Kod><soi:IdentifikacniParcela><pai:Id>1685540205</pai:Id></soi:IdentifikacniParcela><soi:TypStavebnihoObjektuKod>3</soi:TypStavebnihoObjektuKod><soi:ZpusobVyuzitiKod>3</soi:ZpusobVyuzitiKod><soi:PlatiOd>2011-07-01T00:00:00</soi:PlatiOd><soi:GlobalniIdNavrhuZmeny>0</soi:GlobalniIdNavrhuZmeny><soi:IdTransakce>0</soi:IdTransakce><soi:IsknBudovaId>265041205</soi:IsknBudovaId><soi:Geometrie><soi:DefinicniBod><gml:Point gml:id="DSO.44004630" srsName="urn:ogc:def:crs:EPSG::5514" srsDimension="2"><gml:pos>-687534.00 -1081683.00</gml:pos></gml:Point></soi:DefinicniBod><soi:OriginalniHranice><gml:MultiSurface gml:id="HSO.44004630" srsName="urn:ogc:def:crs:EPSG::5514" srsDimension="2"><gml:surfaceMember><gml:Polygon gml:id="HSO.44004630.1"><gml:exterior><gml:LinearRing><gml:posList>-687525.39 -1081683.97 -687520.11 -1081681.83 -687518.76 -1081685.22 -687524.04 -1081687.41 -687525.39 -1081683.97</gml:posList></gml:LinearRing></gml:exterior></gml:Polygon></gml:surfaceMember></gml:MultiSurface></soi:OriginalniHranice></soi:Geometrie></vf:StavebniObjekt><vf:StavebniObjekt gml:id="SO.44004648"><soi:Kod>44004648</soi:Kod><soi:IdentifikacniParcela><pai:Id>1685542205</pai:Id></soi:IdentifikacniParcela><soi:TypStavebnihoObjektuKod>3</soi:TypStavebnihoObjektuKod><soi:ZpusobVyuzitiKod>3</soi:ZpusobVyuzitiKod><soi:PlatiOd>2011-07-01T00:00:00</soi:PlatiOd><soi:GlobalniIdNavrhuZmeny>0</soi:GlobalniIdNavrhuZmeny><soi:IdTransakce>0</soi:IdTransakce><soi:IsknBudovaId>265047205</soi:IsknBudovaId><soi:Geometrie><soi:DefinicniBod><gml:Point gml:id="DSO.44004648" srsName="urn:ogc:def:crs:EPSG::5514" srsDimension="2"><gml:pos>-687504.96 -1081665.08</gml:pos></gml:Point></soi:DefinicniBod><soi:OriginalniHranice><gml:MultiSurface gml:id="HSO.44004648" srsName="urn:ogc:def:crs:EPSG::5514" srsDimension="2"><gml:surfaceMember><gml:Polygon gml:id="HSO.44004648.1"><gml:exterior><gml:LinearRing><gml:posList>-687506.01 -1081665.53 -687500.97 -1081660.02 -687503.12 -1081672.26 -687504.27 -1081669.58 -687506.01 -1081665.53</gml:posList></gml:LinearRing></gml:exterior></gml:Polygon></gml:surfaceMember></gml:MultiSurface></soi:OriginalniHranice></soi:Geometrie></vf:StavebniObjekt></vf:StavebniObjekty><vf:AdresniMista><vf:AdresniMisto gml:id="AD.27956318"><ami:Kod>27956318</ami:Kod><ami:CisloDomovni>5</ami:CisloDomovni><ami:Psc>28601</ami:Psc><ami:StavebniObjekt><soi:Kod>27423611</soi:Kod></ami:StavebniObjekt><ami:VOKod>10821</ami:VOKod><ami:PlatiOd>2017-08-10T00:00:00</ami:PlatiOd><ami:IdTransakce>1979098</ami:IdTransakce><ami:GlobalniIdNavrhuZmeny>1291514</ami:GlobalniIdNavrhuZmeny><ami:Geometrie><ami:DefinicniBod><ami:AdresniBod><gml:Point gml:id="DAM.27956318.1" srsName="urn:ogc:def:crs:EPSG::5514" srsDimension="2"><gml:pos>-687548.22 -1081699.54</gml:pos></gml:Point></ami:AdresniBod></ami:DefinicniBod></ami:Geometrie></vf:AdresniMisto><vf:AdresniMisto gml:id="AD.11379618"><ami:Kod>11379618</ami:Kod><ami:CisloDomovni>93</ami:CisloDomovni><ami:Psc>28601</ami:Psc><ami:StavebniObjekt><soi:Kod>11312114</soi:Kod></ami:StavebniObjekt><ami:PlatiOd>2011-07-01T00:00:00</ami:PlatiOd><ami:IdTransakce>0</ami:IdTransakce><ami:GlobalniIdNavrhuZmeny>0</ami:GlobalniIdNavrhuZmeny></vf:AdresniMisto><vf:AdresniMisto gml:id="AD.11379570"><ami:Kod>11379570</ami:Kod><ami:CisloDomovni>26</ami:CisloDomovni><ami:Psc>28601</ami:Psc><ami:StavebniObjekt><soi:Kod>11312076</soi:Kod></ami:StavebniObjekt><ami:VOKod>10821</ami:VOKod><ami:PlatiOd>2013-12-03T00:00:00</ami:PlatiOd><ami:IdTransakce>417794</ami:IdTransakce><ami:GlobalniIdNavrhuZmeny>465471</ami:GlobalniIdNavrhuZmeny><ami:Geometrie><ami:DefinicniBod><ami:AdresniBod><gml:Point gml:id="DAM.11379570.1" srsName="urn:ogc:def:crs:EPSG::5514" srsDimension="2"><gml:pos>-687755.42 -1081527.88</gml:pos></gml:Point></ami:AdresniBod></ami:DefinicniBod></ami:Geometrie></vf:AdresniMisto><vf:AdresniMisto gml:id="AD.11379421"><ami:Kod>11379421</ami:Kod><ami:CisloDomovni>8</ami:CisloDomovni><ami:Psc>28601</ami:Psc><ami:StavebniObjekt><soi:Kod>11311924</soi:Kod></ami:StavebniObjekt><ami:VOKod>10821</ami:VOKod><ami:PlatiOd>2013-12-03T00:00:00</ami:PlatiOd><ami:IdTransakce>417794</ami:IdTransakce><ami:GlobalniIdNavrhuZmeny>465471</ami:GlobalniIdNavrhuZmeny><ami:Geometrie><ami:DefinicniBod><ami:AdresniBod><gml:Point gml:id="DAM.11379421.1" srsName="urn:ogc:def:crs:EPSG::5514" srsDimension="2"><gml:pos>-687546.25 -1081684.88</gml:pos></gml:Point></ami:AdresniBod></ami:DefinicniBod></ami:Geometrie></vf:AdresniMisto><vf:AdresniMisto gml:id="AD.11379383"><ami:Kod>11379383</ami:Kod><ami:CisloDomovni>2</ami:CisloDomovni><ami:Psc>28601</ami:Psc><ami:StavebniObjekt><soi:Kod>11311886</soi:Kod></ami:StavebniObjekt><ami:VOKod>10821</ami:VOKod><ami:PlatiOd>2013-12-03T00:00:00</ami:PlatiOd><ami:IdTransakce>417794</ami:IdTransakce><ami:GlobalniIdNavrhuZmeny>465471</ami:GlobalniIdNavrhuZmeny><ami:Geometrie><ami:DefinicniBod><ami:AdresniBod><gml:Point gml:id="DAM.11379383.1" srsName="urn:ogc:def:crs:EPSG::5514" srsDimension="2"><gml:pos>-687638.21 -1081583.79</gml:pos></gml:Point></ami:AdresniBod></ami:DefinicniBod></ami:Geometrie></vf:AdresniMisto><vf:AdresniMisto gml:id="AD.11379456"><ami:Kod>11379456</ami:Kod><ami:CisloDomovni>14</ami:CisloDomovni><ami:Psc>28601</ami:Psc><ami:StavebniObjekt><soi:Kod>11311959</soi:Kod></ami:StavebniObjekt><ami:VOKod>10821</ami:VOKod><ami:PlatiOd>2013-12-03T00:00:00</ami:PlatiOd><ami:IdTransakce>417794</ami:IdTransakce><ami:GlobalniIdNavrhuZmeny>465471</ami:GlobalniIdNavrhuZmeny><ami:Geometrie><ami:DefinicniBod><ami:AdresniBod><gml:Point gml:id="DAM.11379456.1" srsName="urn:ogc:def:crs:EPSG::5514" srsDimension="2"><gml:pos>-687462.44 -1081658.25</gml:pos></gml:Point></ami:AdresniBod></ami:DefinicniBod></ami:Geometrie></vf:AdresniMisto><vf:AdresniMisto gml:id="AD.11379600"><ami:Kod>11379600</ami:Kod><ami:CisloDomovni>29</ami:CisloDomovni><ami:Psc>28601</ami:Psc><ami:StavebniObjekt><soi:Kod>11312106</soi:Kod></ami:StavebniObjekt><ami:VOKod>10821</ami:VOKod><ami:PlatiOd>2013-12-03T00:00:00</ami:PlatiOd><ami:IdTransakce>417794</ami:IdTransakce><ami:GlobalniIdNavrhuZmeny>465471</ami:GlobalniIdNavrhuZmeny><ami:Geometrie><ami:DefinicniBod><ami:AdresniBod><gml:Point gml:id="DAM.11379600.1" srsName="urn:ogc:def:crs:EPSG::5514" srsDimension="2"><gml:pos>-687734.19 -1081547.50</gml:pos></gml:Point></ami:AdresniBod></ami:DefinicniBod></ami:Geometrie></vf:AdresniMisto><vf:AdresniMisto gml:id="AD.11379502"><ami:Kod>11379502</ami:Kod><ami:CisloDomovni>19</ami:CisloDomovni><ami:Psc>28601</ami:Psc><ami:StavebniObjekt><soi:Kod>11312009</soi:Kod></ami:StavebniObjekt><ami:VOKod>10821</ami:VOKod><ami:PlatiOd>2013-12-03T00:00:00</ami:PlatiOd><ami:IdTransakce>417794</ami:IdTransakce><ami:GlobalniIdNavrhuZmeny>465471</ami:GlobalniIdNavrhuZmeny><ami:Geometrie><ami:DefinicniBod><ami:AdresniBod><gml:Point gml:id="DAM.11379502.1" srsName="urn:ogc:def:crs:EPSG::5514" srsDimension="2"><gml:pos>-687511.52 -1081756.40</gml:pos></gml:Point></ami:AdresniBod></ami:DefinicniBod></ami:Geometrie></vf:AdresniMisto><vf:AdresniMisto gml:id="AD.11379448"><ami:Kod>11379448</ami:Kod><ami:CisloDomovni>13</ami:CisloDomovni><ami:Psc>28601</ami:Psc><ami:StavebniObjekt><soi:Kod>11311941</soi:Kod></ami:StavebniObjekt><ami:VOKod>10821</ami:VOKod><ami:PlatiOd>2013-12-03T00:00:00</ami:PlatiOd><ami:IdTransakce>417794</ami:IdTransakce><ami:GlobalniIdNavrhuZmeny>465471</ami:GlobalniIdNavrhuZmeny><ami:Geometrie><ami:DefinicniBod><ami:AdresniBod><gml:Point gml:id="DAM.11379448.1" srsName="urn:ogc:def:crs:EPSG::5514" srsDimension="2"><gml:pos>-687480.00 -1081608.25</gml:pos></gml:Point></ami:AdresniBod></ami:DefinicniBod></ami:Geometrie></vf:AdresniMisto><vf:AdresniMisto gml:id="AD.11379375"><ami:Kod>11379375</ami:Kod><ami:CisloDomovni>1</ami:CisloDomovni><ami:Psc>28601</ami:Psc><ami:StavebniObjekt><soi:Kod>11311878</soi:Kod></ami:StavebniObjekt><ami:VOKod>10821</ami:VOKod><ami:PlatiOd>2013-12-03T00:00:00</ami:PlatiOd><ami:IdTransakce>417794</ami:IdTransakce><ami:GlobalniIdNavrhuZmeny>465471</ami:GlobalniIdNavrhuZmeny><ami:Geometrie><ami:DefinicniBod><ami:AdresniBod><gml:Point gml:id="DAM.11379375.1" srsName="urn:ogc:def:crs:EPSG::5514" srsDimension="2"><gml:pos>-687652.50 -1081648.38</gml:pos></gml:Point></ami:AdresniBod></ami:DefinicniBod></ami:Geometrie></vf:AdresniMisto><vf:AdresniMisto gml:id="AD.11379553"><ami:Kod>11379553</ami:Kod><ami:CisloDomovni>24</ami:CisloDomovni><ami:Psc>28601</ami:Psc><ami:StavebniObjekt><soi:Kod>11312050</soi:Kod></ami:StavebniObjekt><ami:VOKod>10821</ami:VOKod><ami:PlatiOd>2013-12-03T00:00:00</ami:PlatiOd><ami:IdTransakce>417794</ami:IdTransakce><ami:GlobalniIdNavrhuZmeny>465471</ami:GlobalniIdNavrhuZmeny><ami:Geometrie><ami:DefinicniBod><ami:AdresniBod><gml:Point gml:id="DAM.11379553.1" srsName="urn:ogc:def:crs:EPSG::5514" srsDimension="2"><gml:pos>-687748.75 -1081691.50</gml:pos></gml:Point></ami:AdresniBod></ami:DefinicniBod></ami:Geometrie></vf:AdresniMisto><vf:AdresniMisto gml:id="AD.11379561"><ami:Kod>11379561</ami:Kod><ami:CisloDomovni>25</ami:CisloDomovni><ami:Psc>28601</ami:Psc><ami:StavebniObjekt><soi:Kod>11312068</soi:Kod></ami:StavebniObjekt><ami:VOKod>10821</ami:VOKod><ami:PlatiOd>2013-12-03T00:00:00</ami:PlatiOd><ami:IdTransakce>417794</ami:IdTransakce><ami:GlobalniIdNavrhuZmeny>465471</ami:GlobalniIdNavrhuZmeny><ami:Geometrie><ami:DefinicniBod><ami:AdresniBod><gml:Point gml:id="DAM.11379561.1" srsName="urn:ogc:def:crs:EPSG::5514" srsDimension="2"><gml:pos>-687786.81 -1081786.13</gml:pos></gml:Point></ami:AdresniBod></ami:DefinicniBod></ami:Geometrie></vf:AdresniMisto><vf:AdresniMisto gml:id="AD.11379413"><ami:Kod>11379413</ami:Kod><ami:CisloDomovni>6</ami:CisloDomovni><ami:Psc>28601</ami:Psc><ami:StavebniObjekt><soi:Kod>11311916</soi:Kod></ami:StavebniObjekt><ami:VOKod>10821</ami:VOKod><ami:PlatiOd>2013-12-03T00:00:00</ami:PlatiOd><ami:IdTransakce>417794</ami:IdTransakce><ami:GlobalniIdNavrhuZmeny>465471</ami:GlobalniIdNavrhuZmeny><ami:Geometrie><ami:DefinicniBod><ami:AdresniBod><gml:Point gml:id="DAM.11379413.1" srsName="urn:ogc:def:crs:EPSG::5514" srsDimension="2"><gml:pos>-687579.94 -1081685.50</gml:pos></gml:Point></ami:AdresniBod></ami:DefinicniBod></ami:Geometrie></vf:AdresniMisto><vf:AdresniMisto gml:id="AD.11379430"><ami:Kod>11379430</ami:Kod><ami:CisloDomovni>12</ami:CisloDomovni><ami:Psc>28601</ami:Psc><ami:StavebniObjekt><soi:Kod>11311932</soi:Kod></ami:StavebniObjekt><ami:VOKod>10821</ami:VOKod><ami:PlatiOd>2013-12-03T00:00:00</ami:PlatiOd><ami:IdTransakce>417794</ami:IdTransakce><ami:GlobalniIdNavrhuZmeny>465471</ami:GlobalniIdNavrhuZmeny><ami:Geometrie><ami:DefinicniBod><ami:AdresniBod><gml:Point gml:id="DAM.11379430.1" srsName="urn:ogc:def:crs:EPSG::5514" srsDimension="2"><gml:pos>-687511.10 -1081676.92</gml:pos></gml:Point></ami:AdresniBod></ami:DefinicniBod></ami:Geometrie></vf:AdresniMisto><vf:AdresniMisto gml:id="AD.11379405"><ami:Kod>11379405</ami:Kod><ami:CisloDomovni>4</ami:CisloDomovni><ami:Psc>28601</ami:Psc><ami:StavebniObjekt><soi:Kod>11311908</soi:Kod></ami:StavebniObjekt><ami:VOKod>10821</ami:VOKod><ami:PlatiOd>2013-12-03T00:00:00</ami:PlatiOd><ami:IdTransakce>417794</ami:IdTransakce><ami:GlobalniIdNavrhuZmeny>465471</ami:GlobalniIdNavrhuZmeny><ami:Geometrie><ami:DefinicniBod><ami:AdresniBod><gml:Point gml:id="DAM.11379405.1" srsName="urn:ogc:def:crs:EPSG::5514" srsDimension="2"><gml:pos>-687608.69 -1081687.38</gml:pos></gml:Point></ami:AdresniBod></ami:DefinicniBod></ami:Geometrie></vf:AdresniMisto><vf:AdresniMisto gml:id="AD.11379588"><ami:Kod>11379588</ami:Kod><ami:CisloDomovni>27</ami:CisloDomovni><ami:Psc>28601</ami:Psc><ami:StavebniObjekt><soi:Kod>11312084</soi:Kod></ami:StavebniObjekt><ami:VOKod>10821</ami:VOKod><ami:PlatiOd>2013-12-03T00:00:00</ami:PlatiOd><ami:IdTransakce>417794</ami:IdTransakce><ami:GlobalniIdNavrhuZmeny>465471</ami:GlobalniIdNavrhuZmeny><ami:Geometrie><ami:DefinicniBod><ami:AdresniBod><gml:Point gml:id="DAM.11379588.1" srsName="urn:ogc:def:crs:EPSG::5514" srsDimension="2"><gml:pos>-687770.69 -1081512.88</gml:pos></gml:Point></ami:AdresniBod></ami:DefinicniBod></ami:Geometrie></vf:AdresniMisto><vf:AdresniMisto gml:id="AD.11379529"><ami:Kod>11379529</ami:Kod><ami:CisloDomovni>21</ami:CisloDomovni><ami:Psc>28601</ami:Psc><ami:StavebniObjekt><soi:Kod>11312025</soi:Kod></ami:StavebniObjekt><ami:VOKod>10821</ami:VOKod><ami:PlatiOd>2013-12-03T00:00:00</ami:PlatiOd><ami:IdTransakce>417794</ami:IdTransakce><ami:GlobalniIdNavrhuZmeny>465471</ami:GlobalniIdNavrhuZmeny><ami:Geometrie><ami:DefinicniBod><ami:AdresniBod><gml:Point gml:id="DAM.11379529.1" srsName="urn:ogc:def:crs:EPSG::5514" srsDimension="2"><gml:pos>-687607.13 -1081787.75</gml:pos></gml:Point></ami:AdresniBod></ami:DefinicniBod></ami:Geometrie></vf:AdresniMisto><vf:AdresniMisto gml:id="AD.11379499"><ami:Kod>11379499</ami:Kod><ami:CisloDomovni>18</ami:CisloDomovni><ami:Psc>28601</ami:Psc><ami:StavebniObjekt><soi:Kod>11311991</soi:Kod></ami:StavebniObjekt><ami:VOKod>10821</ami:VOKod><ami:PlatiOd>2013-12-03T00:00:00</ami:PlatiOd><ami:IdTransakce>417794</ami:IdTransakce><ami:GlobalniIdNavrhuZmeny>465471</ami:GlobalniIdNavrhuZmeny><ami:Geometrie><ami:DefinicniBod><ami:AdresniBod><gml:Point gml:id="DAM.11379499.1" srsName="urn:ogc:def:crs:EPSG::5514" srsDimension="2"><gml:pos>-687493.81 -1081819.88</gml:pos></gml:Point></ami:AdresniBod></ami:DefinicniBod></ami:Geometrie></vf:AdresniMisto><vf:AdresniMisto gml:id="AD.11379391"><ami:Kod>11379391</ami:Kod><ami:CisloDomovni>3</ami:CisloDomovni><ami:Psc>28601</ami:Psc><ami:StavebniObjekt><soi:Kod>11311894</soi:Kod></ami:StavebniObjekt><ami:VOKod>10821</ami:VOKod><ami:PlatiOd>2013-12-03T00:00:00</ami:PlatiOd><ami:IdTransakce>417794</ami:IdTransakce><ami:GlobalniIdNavrhuZmeny>465471</ami:GlobalniIdNavrhuZmeny><ami:Geometrie><ami:DefinicniBod><ami:AdresniBod><gml:Point gml:id="DAM.11379391.1" srsName="urn:ogc:def:crs:EPSG::5514" srsDimension="2"><gml:pos>-687574.63 -1081648.88</gml:pos></gml:Point></ami:AdresniBod></ami:DefinicniBod></ami:Geometrie></vf:AdresniMisto><vf:AdresniMisto gml:id="AD.11379596"><ami:Kod>11379596</ami:Kod><ami:CisloDomovni>28</ami:CisloDomovni><ami:Psc>28601</ami:Psc><ami:StavebniObjekt><soi:Kod>11312092</soi:Kod></ami:StavebniObjekt><ami:VOKod>10821</ami:VOKod><ami:PlatiOd>2013-12-03T00:00:00</ami:PlatiOd><ami:IdTransakce>417794</ami:IdTransakce><ami:GlobalniIdNavrhuZmeny>465471</ami:GlobalniIdNavrhuZmeny><ami:Geometrie><ami:DefinicniBod><ami:AdresniBod><gml:Point gml:id="DAM.11379596.1" srsName="urn:ogc:def:crs:EPSG::5514" srsDimension="2"><gml:pos>-687505.51 -1081643.24</gml:pos></gml:Point></ami:AdresniBod></ami:DefinicniBod></ami:Geometrie></vf:AdresniMisto><vf:AdresniMisto gml:id="AD.11379481"><ami:Kod>11379481</ami:Kod><ami:CisloDomovni>17</ami:CisloDomovni><ami:Psc>28601</ami:Psc><ami:StavebniObjekt><soi:Kod>11311983</soi:Kod></ami:StavebniObjekt><ami:VOKod>10821</ami:VOKod><ami:PlatiOd>2013-12-03T00:00:00</ami:PlatiOd><ami:IdTransakce>417794</ami:IdTransakce><ami:GlobalniIdNavrhuZmeny>465471</ami:GlobalniIdNavrhuZmeny><ami:Geometrie><ami:DefinicniBod><ami:AdresniBod><gml:Point gml:id="DAM.11379481.1" srsName="urn:ogc:def:crs:EPSG::5514" srsDimension="2"><gml:pos>-687433.19 -1081786.25</gml:pos></gml:Point></ami:AdresniBod></ami:DefinicniBod></ami:Geometrie></vf:AdresniMisto><vf:AdresniMisto gml:id="AD.11379464"><ami:Kod>11379464</ami:Kod><ami:CisloDomovni>15</ami:CisloDomovni><ami:Psc>28601</ami:Psc><ami:StavebniObjekt><soi:Kod>11311967</soi:Kod></ami:StavebniObjekt><ami:VOKod>10821</ami:VOKod><ami:PlatiOd>2013-12-03T00:00:00</ami:PlatiOd><ami:IdTransakce>417794</ami:IdTransakce><ami:GlobalniIdNavrhuZmeny>465471</ami:GlobalniIdNavrhuZmeny><ami:Geometrie><ami:DefinicniBod><ami:AdresniBod><gml:Point gml:id="DAM.11379464.1" srsName="urn:ogc:def:crs:EPSG::5514" srsDimension="2"><gml:pos>-687500.56 -1081688.00</gml:pos></gml:Point></ami:AdresniBod></ami:DefinicniBod></ami:Geometrie></vf:AdresniMisto><vf:AdresniMisto gml:id="AD.11379472"><ami:Kod>11379472</ami:Kod><ami:CisloDomovni>16</ami:CisloDomovni><ami:Psc>28601</ami:Psc><ami:StavebniObjekt><soi:Kod>11311975</soi:Kod></ami:StavebniObjekt><ami:VOKod>10821</ami:VOKod><ami:PlatiOd>2013-12-03T00:00:00</ami:PlatiOd><ami:IdTransakce>417794</ami:IdTransakce><ami:GlobalniIdNavrhuZmeny>465471</ami:GlobalniIdNavrhuZmeny><ami:Geometrie><ami:DefinicniBod><ami:AdresniBod><gml:Point gml:id="DAM.11379472.1" srsName="urn:ogc:def:crs:EPSG::5514" srsDimension="2"><gml:pos>-687448.44 -1081766.00</gml:pos></gml:Point></ami:AdresniBod></ami:DefinicniBod></ami:Geometrie></vf:AdresniMisto><vf:AdresniMisto gml:id="AD.11379511"><ami:Kod>11379511</ami:Kod><ami:CisloDomovni>20</ami:CisloDomovni><ami:Psc>28601</ami:Psc><ami:StavebniObjekt><soi:Kod>11312017</soi:Kod></ami:StavebniObjekt><ami:VOKod>10821</ami:VOKod><ami:PlatiOd>2013-12-03T00:00:00</ami:PlatiOd><ami:IdTransakce>417794</ami:IdTransakce><ami:GlobalniIdNavrhuZmeny>465471</ami:GlobalniIdNavrhuZmeny><ami:Geometrie><ami:DefinicniBod><ami:AdresniBod><gml:Point gml:id="DAM.11379511.1" srsName="urn:ogc:def:crs:EPSG::5514" srsDimension="2"><gml:pos>-687553.78 -1081781.32</gml:pos></gml:Point></ami:AdresniBod></ami:DefinicniBod></ami:Geometrie></vf:AdresniMisto><vf:AdresniMisto gml:id="AD.11379545"><ami:Kod>11379545</ami:Kod><ami:CisloDomovni>23</ami:CisloDomovni><ami:Psc>28601</ami:Psc><ami:StavebniObjekt><soi:Kod>11312041</soi:Kod></ami:StavebniObjekt><ami:VOKod>10821</ami:VOKod><ami:PlatiOd>2013-12-03T00:00:00</ami:PlatiOd><ami:IdTransakce>417794</ami:IdTransakce><ami:GlobalniIdNavrhuZmeny>465471</ami:GlobalniIdNavrhuZmeny><ami:Geometrie><ami:DefinicniBod><ami:AdresniBod><gml:Point gml:id="DAM.11379545.1" srsName="urn:ogc:def:crs:EPSG::5514" srsDimension="2"><gml:pos>-687680.00 -1081778.13</gml:pos></gml:Point></ami:AdresniBod></ami:DefinicniBod></ami:Geometrie></vf:AdresniMisto><vf:AdresniMisto gml:id="AD.26343193"><ami:Kod>26343193</ami:Kod><ami:CisloDomovni>30</ami:CisloDomovni><ami:Psc>28601</ami:Psc><ami:StavebniObjekt><soi:Kod>25824996</soi:Kod></ami:StavebniObjekt><ami:VOKod>10821</ami:VOKod><ami:PlatiOd>2013-12-03T00:00:00</ami:PlatiOd><ami:IdTransakce>417794</ami:IdTransakce><ami:GlobalniIdNavrhuZmeny>465471</ami:GlobalniIdNavrhuZmeny><ami:Geometrie><ami:DefinicniBod><ami:AdresniBod><gml:Point gml:id="DAM.26343193.1" srsName="urn:ogc:def:crs:EPSG::5514" srsDimension="2"><gml:pos>-687784.00 -1081496.00</gml:pos></gml:Point></ami:AdresniBod></ami:DefinicniBod></ami:Geometrie></vf:AdresniMisto><vf:AdresniMisto gml:id="AD.30702364"><ami:Kod>30702364</ami:Kod><ami:CisloDomovni>1</ami:CisloDomovni><ami:Psc>28601</ami:Psc><ami:StavebniObjekt><soi:Kod>30041864</soi:Kod></ami:StavebniObjekt><ami:VOKod>10821</ami:VOKod><ami:PlatiOd>2013-12-03T00:00:00</ami:PlatiOd><ami:IdTransakce>417794</ami:IdTransakce><ami:GlobalniIdNavrhuZmeny>465471</ami:GlobalniIdNavrhuZmeny><ami:Geometrie><ami:DefinicniBod><ami:AdresniBod><gml:Point gml:id="DAM.30702364.1" srsName="urn:ogc:def:crs:EPSG::5514" srsDimension="2"><gml:pos>-687602.53 -1081635.93</gml:pos></gml:Point></ami:AdresniBod></ami:DefinicniBod></ami:Geometrie></vf:AdresniMisto><vf:AdresniMisto gml:id="AD.11379537"><ami:Kod>11379537</ami:Kod><ami:CisloDomovni>22</ami:CisloDomovni><ami:Psc>28601</ami:Psc><ami:StavebniObjekt><soi:Kod>11312033</soi:Kod></ami:StavebniObjekt><ami:VOKod>10821</ami:VOKod><ami:PlatiOd>2013-12-03T00:00:00</ami:PlatiOd><ami:IdTransakce>417794</ami:IdTransakce><ami:GlobalniIdNavrhuZmeny>465471</ami:GlobalniIdNavrhuZmeny><ami:Geometrie><ami:DefinicniBod><ami:AdresniBod><gml:Point gml:id="DAM.11379537.1" srsName="urn:ogc:def:crs:EPSG::5514" srsDimension="2"><gml:pos>-687629.38 -1081740.63</gml:pos></gml:Point></ami:AdresniBod></ami:DefinicniBod></ami:Geometrie></vf:AdresniMisto></vf:AdresniMista></vf:Data></vf:VymennyFormat>
```
