## Supplementary material for "Identification of QTL-by-Environment Interaction by Controlling Polygenic Background Effect": fmi_test.gml

```
<?xml version="1.0" encoding="UTF-8"?>
<wfs:FeatureCollection
    timeStamp="2017-07-13T13:12:35Z"
    numberMatched="22"
    numberReturned="22"
           xmlns:wfs="http://www.opengis.net/wfs/2.0" xmlns:xsi="http://www.w3.org/2001/XMLSchema-instance"
        xmlns:xlink="http://www.w3.org/1999/xlink" xmlns:om="http://www.opengis.net/om/2.0"
        xmlns:ompr="http://inspire.ec.europa.eu/schemas/ompr/3.0"
        xmlns:omso="http://inspire.ec.europa.eu/schemas/omso/3.0"
        xmlns:gml="http://www.opengis.net/gml/3.2" xmlns:gmd="http://www.isotc211.org/2005/gmd"
        xmlns:gco="http://www.isotc211.org/2005/gco" xmlns:swe="http://www.opengis.net/swe/2.0"
        xmlns:gmlcov="http://www.opengis.net/gmlcov/1.0"
        xmlns:sam="http://www.opengis.net/sampling/2.0"
        xmlns:sams="http://www.opengis.net/samplingSpatial/2.0"
        xmlns:wml2="http://www.opengis.net/waterml/2.0"
	xmlns:target="http://xml.fmi.fi/namespace/om/atmosphericfeatures/1.0"
        xsi:schemaLocation="http://www.opengis.net/wfs/2.0 http://schemas.opengis.net/wfs/2.0/wfs.xsd
        http://www.opengis.net/gmlcov/1.0 http://schemas.opengis.net/gmlcov/1.0/gmlcovAll.xsd
        http://www.opengis.net/sampling/2.0 http://schemas.opengis.net/sampling/2.0/samplingFeature.xsd
        http://www.opengis.net/samplingSpatial/2.0 http://schemas.opengis.net/samplingSpatial/2.0/spatialSamplingFeature.xsd
        http://www.opengis.net/swe/2.0 http://schemas.opengis.net/sweCommon/2.0/swe.xsd
        http://inspire.ec.europa.eu/schemas/ompr/3.0 http://inspire.ec.europa.eu/schemas/ompr/3.0/Processes.xsd
        http://inspire.ec.europa.eu/schemas/omso/3.0 http://inspire.ec.europa.eu/schemas/omso/3.0/SpecialisedObservations.xsd
        http://www.opengis.net/waterml/2.0 http://schemas.opengis.net/waterml/2.0/waterml2.xsd
        http://xml.fmi.fi/namespace/om/atmosphericfeatures/1.0 http://xml.fmi.fi/schema/om/atmosphericfeatures/1.0/atmosphericfeatures.xsd">
   
	    <wfs:member>
                <omso:PointTimeSeriesObservation gml:id="WFS-8xxARxbgkA5J421_WXtx16YlC32JTowsIWbbpdOt.Lnl5dsPTTv3c3Trvlw9NGXk6dZMOnZ5dOumnbl7YdnXLww6eULSxZc.ndU07ctr76FChGNj5c61ItCnHdOmjJq4Z2XdkqaduW199ChQjOzbdPPTk51mMWDBy2aujXl899_LJf39svLvy09MOLZliZmzD0y8.kTM2b8eHZlrUzab8aSu69MzhrbcPiJp59MO7HlpWroQGltw.IvDfj0c5wSQ.wm9ty9Mu.hh5YduXpl5c6yOmTD5a23Tz56d2epl8dKxp2Gc2t3XbPzU.mHpp37uc4TW49cOzT08yd2bfE1ufTD00791Tzwy1ub.GXdkw9MN_Jh07PLc59N_LLk49cvLzf05K4Qs23S6db8XPLy7Yemnfu5unXfLh6aMvJ06yYdOzy6ddNO3L2w7OuXhh08mh007ctPpl4TNDpp25bW_dlrGq1IY">

		            <om:phenomenonTime>
        <gml:TimePeriod  gml:id="time1-1-1">
          <gml:beginPosition>2014-01-01T00:00:00Z</gml:beginPosition>
          <gml:endPosition>2014-01-01T00:00:00Z</gml:endPosition>
        </gml:TimePeriod>
      </om:phenomenonTime>
      <om:resultTime>
        <gml:TimeInstant gml:id="time2-1-1">
          <gml:timePosition>2014-01-01T00:00:00Z</gml:timePosition>
        </gml:TimeInstant>
      </om:resultTime>      

		<om:procedure xlink:href="http://xml.fmi.fi/inspire/process/opendata_daily"/>
   		            <om:parameter>
                <om:NamedValue>
                    <om:name xlink:href="http://inspire.ec.europa.eu/codeList/ProcessParameterValue/value/groundObservation/observationIntent"/>
                    <om:value>
			atmosphere
                    </om:value>
                </om:NamedValue>
            </om:parameter>

                <om:observedProperty  xlink:href="http://data.fmi.fi/fmi-apikey/0253711c-056f-439b-af9d-a5a3a2920faf/meta?observableProperty=observation&amp;param=tday&amp;language=eng"/>
				<om:featureOfInterest>
                    <sams:SF_SpatialSamplingFeature gml:id="fi-1-1-tday">
          <sam:sampledFeature>
		<target:LocationCollection gml:id="sampled-target-1-1-tday">
		    <target:member>
		    <target:Location gml:id="obsloc-fmisid-100965-pos-tday">
		        <gml:identifier codeSpace="http://xml.fmi.fi/namespace/stationcode/fmisid">100965</gml:identifier>
			<gml:name codeSpace="http://xml.fmi.fi/namespace/locationcode/name">Raasepori Jussarö</gml:name>
			<gml:name codeSpace="http://xml.fmi.fi/namespace/locationcode/geoid">-16000041</gml:name>
			<gml:name codeSpace="http://xml.fmi.fi/namespace/locationcode/wmo">2757</gml:name>
			<target:representativePoint xlink:href="#point-fmisid-100965-1-1-tday"/>
			
			
			<target:region codeSpace="http://xml.fmi.fi/namespace/location/region">Raasepori</target:region>
			
		    </target:Location></target:member>
		</target:LocationCollection>
 	   </sam:sampledFeature>
                        <sams:shape>
                            
			    <gml:Point gml:id="point-fmisid-100965-1-1-tday" srsName="http://www.opengis.net/def/crs/EPSG/0/4258" srsDimension="2">
                                <gml:name>Raasepori Jussarö</gml:name>
                                <gml:pos>59.82076 23.57309 </gml:pos>
                            </gml:Point>
                            
                        </sams:shape>
                    </sams:SF_SpatialSamplingFeature>
                </om:featureOfInterest>
		  <om:result>
                    <wml2:MeasurementTimeseries gml:id="obs-obs-1-1-tday">                         
                        <wml2:point>
                            <wml2:MeasurementTVP> 
                                      <wml2:time>2014-01-01T00:00:00Z</wml2:time>
				      <wml2:value>3.3</wml2:value>
                            </wml2:MeasurementTVP>
                        </wml2:point>                         
                    </wml2:MeasurementTimeseries>
                </om:result>

        </omso:PointTimeSeriesObservation>
    </wfs:member>
	    <wfs:member>
                <omso:PointTimeSeriesObservation gml:id="WFS-KcXd5r6N8vkebEjSG.zxUiZWIomJTowsIWbbpdOt.Lnl5dsPTTv3c3Trvlw9NGXk6dZMOnZ5dOumnbl7YdnXLww6eULSxZc.ndU07ctr76FChGNj5c61ItCnHdOmjJq4Z2XdkqaduW199ChQjOzbdPPTk51mMWDBy2bujXl899_LJf39svLvy09MOLZliZmzD0y8.kTM2b8eHZlrUzab8aSu69MzhrbcPiJp59MO7HlpWroQGltw.IvDfj0c5wSQ.wm9ty9Mu.hh5YduXpl5c6yOmTD5a23Tz56d2epl8dKxp2Gc2t3XbPzU.mHpp37uc4TW49cOzT08yd2bfE1ufTD00791Tzwy1ub.GXdkw9MN_Jh07PLc59N_LLk49cvLzf05K4Qs23S6db8XPLy7Yemnfu5unXfLh6aMvJ06yYdOzy6ddNO3L2w7OuXhh08mh007ctPpl4TNDpp25bW_dlrGq1IY">

		            <om:phenomenonTime>
        <gml:TimePeriod  gml:id="time1-1-2">
          <gml:beginPosition>2014-01-01T00:00:00Z</gml:beginPosition>
          <gml:endPosition>2014-01-01T00:00:00Z</gml:endPosition>
        </gml:TimePeriod>
      </om:phenomenonTime>
      <om:resultTime>
        <gml:TimeInstant gml:id="time2-1-2">
          <gml:timePosition>2014-01-01T00:00:00Z</gml:timePosition>
        </gml:TimeInstant>
      </om:resultTime>      

		<om:procedure xlink:href="http://xml.fmi.fi/inspire/process/opendata_daily"/>
   		            <om:parameter>
                <om:NamedValue>
                    <om:name xlink:href="http://inspire.ec.europa.eu/codeList/ProcessParameterValue/value/groundObservation/observationIntent"/>
                    <om:value>
			atmosphere
                    </om:value>
                </om:NamedValue>
            </om:parameter>

                <om:observedProperty  xlink:href="http://data.fmi.fi/fmi-apikey/0253711c-056f-439b-af9d-a5a3a2920faf/meta?observableProperty=observation&amp;param=tday&amp;language=eng"/>
				<om:featureOfInterest>
                    <sams:SF_SpatialSamplingFeature gml:id="fi-1-2-tday">
          <sam:sampledFeature>
		<target:LocationCollection gml:id="sampled-target-1-2-tday">
		    <target:member>
		    <target:Location gml:id="obsloc-fmisid-100967-pos-tday">
		        <gml:identifier codeSpace="http://xml.fmi.fi/namespace/stationcode/fmisid">100967</gml:identifier>
			<gml:name codeSpace="http://xml.fmi.fi/namespace/locationcode/name">Salo Kiikala lentokenttä</gml:name>
			<gml:name codeSpace="http://xml.fmi.fi/namespace/locationcode/geoid">-16000126</gml:name>
			<gml:name codeSpace="http://xml.fmi.fi/namespace/locationcode/wmo">2777</gml:name>
			<target:representativePoint xlink:href="#point-fmisid-100967-1-2-tday"/>
			
			
			<target:region codeSpace="http://xml.fmi.fi/namespace/location/region">Salo</target:region>
			
		    </target:Location></target:member>
		</target:LocationCollection>
 	   </sam:sampledFeature>
                        <sams:shape>
                            
			    <gml:Point gml:id="point-fmisid-100967-1-2-tday" srsName="http://www.opengis.net/def/crs/EPSG/0/4258" srsDimension="2">
                                <gml:name>Salo Kiikala lentokenttä</gml:name>
                                <gml:pos>60.46415 23.64976 </gml:pos>
                            </gml:Point>
                            
                        </sams:shape>
                    </sams:SF_SpatialSamplingFeature>
                </om:featureOfInterest>
		  <om:result>
                    <wml2:MeasurementTimeseries gml:id="obs-obs-1-2-tday">                         
                        <wml2:point>
                            <wml2:MeasurementTVP> 
                                      <wml2:time>2014-01-01T00:00:00Z</wml2:time>
				      <wml2:value>2.6</wml2:value>
                            </wml2:MeasurementTVP>
                        </wml2:point>                         
                    </wml2:MeasurementTimeseries>
                </om:result>

        </omso:PointTimeSeriesObservation>
    </wfs:member>
	    <wfs:member>
                <omso:PointTimeSeriesObservation gml:id="WFS-GFmJLMORft8jyl1MC0x7l63vBMSJTowsIWbbpdOt.Lnl5dsPTTv3c3Trvlw9NGXk6dZMOnZ5dOumnbl7YdnXLww6eULSxZc.ndU07ctr76FChGNj5c61ItCnHdOmjJq4Z2XdkqaduW199ChQjOzbdPPTk51mMWDBy2cOjXl899_LJf39svLvy09MOLZliZmzD0y8.kTM2b8eHZlrUzab8aSu69MzhrbcPiJp59MO7HlpWroQGltw.IvDfj0c5wSQ.wm9ty9Mu.hh5YduXpl5c6yOmTD5a23Tz56d2epl8dKxp2Gc2t3XbPzU.mHpp37uc4TW49cOzT08yd2bfE1ufTD00791Tzwy1ub.GXdkw9MN_Jh07PLc59N_LLk49cvLzf05K4Qs23S6db8XPLy7Yemnfu5unXfLh6aMvJ06yYdOzy6ddNO3L2w7OuXhh08mh007ctPpl4TNDpp25bW_dlrGq1IY">

		            <om:phenomenonTime>
        <gml:TimePeriod  gml:id="time1-1-3">
          <gml:beginPosition>2014-01-01T00:00:00Z</gml:beginPosition>
          <gml:endPosition>2014-01-01T00:00:00Z</gml:endPosition>
        </gml:TimePeriod>
      </om:phenomenonTime>
      <om:resultTime>
        <gml:TimeInstant gml:id="time2-1-3">
          <gml:timePosition>2014-01-01T00:00:00Z</gml:timePosition>
        </gml:TimeInstant>
      </om:resultTime>      

		<om:procedure xlink:href="http://xml.fmi.fi/inspire/process/opendata_daily"/>
   		            <om:parameter>
                <om:NamedValue>
                    <om:name xlink:href="http://inspire.ec.europa.eu/codeList/ProcessParameterValue/value/groundObservation/observationIntent"/>
                    <om:value>
			atmosphere
                    </om:value>
                </om:NamedValue>
            </om:parameter>

                <om:observedProperty  xlink:href="http://data.fmi.fi/fmi-apikey/0253711c-056f-439b-af9d-a5a3a2920faf/meta?observableProperty=observation&amp;param=tday&amp;language=eng"/>
				<om:featureOfInterest>
                    <sams:SF_SpatialSamplingFeature gml:id="fi-1-3-tday">
          <sam:sampledFeature>
		<target:LocationCollection gml:id="sampled-target-1-3-tday">
		    <target:member>
		    <target:Location gml:id="obsloc-fmisid-100968-pos-tday">
		        <gml:identifier codeSpace="http://xml.fmi.fi/namespace/stationcode/fmisid">100968</gml:identifier>
			<gml:name codeSpace="http://xml.fmi.fi/namespace/locationcode/name">Vantaa Helsinki-Vantaan lentoasema</gml:name>
			<gml:name codeSpace="http://xml.fmi.fi/namespace/locationcode/geoid">-16000063</gml:name>
			<gml:name codeSpace="http://xml.fmi.fi/namespace/locationcode/wmo">2974</gml:name>
			<target:representativePoint xlink:href="#point-fmisid-100968-1-3-tday"/>
			
			
			<target:region codeSpace="http://xml.fmi.fi/namespace/location/region">Vantaa</target:region>
			
		    </target:Location></target:member>
		</target:LocationCollection>
 	   </sam:sampledFeature>
                        <sams:shape>
                            
			    <gml:Point gml:id="point-fmisid-100968-1-3-tday" srsName="http://www.opengis.net/def/crs/EPSG/0/4258" srsDimension="2">
                                <gml:name>Vantaa Helsinki-Vantaan lentoasema</gml:name>
                                <gml:pos>60.32670 24.95675 </gml:pos>
                            </gml:Point>
                            
                        </sams:shape>
                    </sams:SF_SpatialSamplingFeature>
                </om:featureOfInterest>
		  <om:result>
                    <wml2:MeasurementTimeseries gml:id="obs-obs-1-3-tday">                         
                        <wml2:point>
                            <wml2:MeasurementTVP> 
                                      <wml2:time>2014-01-01T00:00:00Z</wml2:time>
				      <wml2:value>3.1</wml2:value>
                            </wml2:MeasurementTVP>
                        </wml2:point>                         
                    </wml2:MeasurementTimeseries>
                </om:result>

        </omso:PointTimeSeriesObservation>
    </wfs:member>
	    <wfs:member>
                <omso:PointTimeSeriesObservation gml:id="WFS-hBRBA8VDFX9ZLwA.dD9Uq7jkiMKJTowsIWbbpdOt.Lnl5dsPTTv3c3Trvlw9NGXk6dZMOnZ5dOumnbl7YdnXLww6eULSxZc.ndU07ctr76FChGNj5c61ItCnHdOmjJq4Z2XdkqaduW199ChQjOzbdPPTk51mMWDBy2cujXl899_LJf39svLvy09MOLZliZmzD0y8.kTM2b8eHZlrUzab8aSu69MzhrbcPiJp59MO7HlpWroQGltw.IvDfj0c5wSQ.wm9ty9Mu.hh5YduXpl5c6yOmTD5a23Tz56d2epl8dKxp2Gc2t3XbPzU.mHpp37uc4TW49cOzT08yd2bfE1ufTD00791Tzwy1ub.GXdkw9MN_Jh07PLc59N_LLk49cvLzf05K4Qs23S6db8XPLy7Yemnfu5unXfLh6aMvJ06yYdOzy6ddNO3L2w7OuXhh08mh007ctPpl4TNDpp25bW_dlrGq1IY">

		            <om:phenomenonTime>
        <gml:TimePeriod  gml:id="time1-1-4">
          <gml:beginPosition>2014-01-01T00:00:00Z</gml:beginPosition>
          <gml:endPosition>2014-01-01T00:00:00Z</gml:endPosition>
        </gml:TimePeriod>
      </om:phenomenonTime>
      <om:resultTime>
        <gml:TimeInstant gml:id="time2-1-4">
          <gml:timePosition>2014-01-01T00:00:00Z</gml:timePosition>
        </gml:TimeInstant>
      </om:resultTime>      

		<om:procedure xlink:href="http://xml.fmi.fi/inspire/process/opendata_daily"/>
   		            <om:parameter>
                <om:NamedValue>
                    <om:name xlink:href="http://inspire.ec.europa.eu/codeList/ProcessParameterValue/value/groundObservation/observationIntent"/>
                    <om:value>
			atmosphere
                    </om:value>
                </om:NamedValue>
            </om:parameter>

                <om:observedProperty  xlink:href="http://data.fmi.fi/fmi-apikey/0253711c-056f-439b-af9d-a5a3a2920faf/meta?observableProperty=observation&amp;param=tday&amp;language=eng"/>
				<om:featureOfInterest>
                    <sams:SF_SpatialSamplingFeature gml:id="fi-1-4-tday">
          <sam:sampledFeature>
		<target:LocationCollection gml:id="sampled-target-1-4-tday">
		    <target:member>
		    <target:Location gml:id="obsloc-fmisid-100969-pos-tday">
		        <gml:identifier codeSpace="http://xml.fmi.fi/namespace/stationcode/fmisid">100969</gml:identifier>
			<gml:name codeSpace="http://xml.fmi.fi/namespace/locationcode/name">Inkoo Bågaskär</gml:name>
			<gml:name codeSpace="http://xml.fmi.fi/namespace/locationcode/geoid">-16000158</gml:name>
			<gml:name codeSpace="http://xml.fmi.fi/namespace/locationcode/wmo">2984</gml:name>
			<target:representativePoint xlink:href="#point-fmisid-100969-1-4-tday"/>
			
			
			<target:region codeSpace="http://xml.fmi.fi/namespace/location/region">Inkoo</target:region>
			
		    </target:Location></target:member>
		</target:LocationCollection>
 	   </sam:sampledFeature>
                        <sams:shape>
                            
			    <gml:Point gml:id="point-fmisid-100969-1-4-tday" srsName="http://www.opengis.net/def/crs/EPSG/0/4258" srsDimension="2">
                                <gml:name>Inkoo Bågaskär</gml:name>
                                <gml:pos>59.93114 24.01408 </gml:pos>
                            </gml:Point>
                            
                        </sams:shape>
                    </sams:SF_SpatialSamplingFeature>
                </om:featureOfInterest>
		  <om:result>
                    <wml2:MeasurementTimeseries gml:id="obs-obs-1-4-tday">                         
                        <wml2:point>
                            <wml2:MeasurementTVP> 
                                      <wml2:time>2014-01-01T00:00:00Z</wml2:time>
				      <wml2:value>3.3</wml2:value>
                            </wml2:MeasurementTVP>
                        </wml2:point>                         
                    </wml2:MeasurementTimeseries>
                </om:result>

        </omso:PointTimeSeriesObservation>
    </wfs:member>
	    <wfs:member>
                <omso:PointTimeSeriesObservation gml:id="WFS-ToyE7mpc8s9RFRQDZd5swcRdyQOJTowsIWbbpdOt.Lnl5dsPTTv3c3Trvlw9NGXk6dZMOnZ5dOumnbl7YdnXLww6eULSxZc.ndU07ctr76FChGNj5c61ItCnHdOmjJq4Z2XdkqaduW199ChQjOzbdPPTk51mMWDBy3YujXl899_LJf39svLvy09MOLZliZmzD0y8.kTM2b8eHZlrUzab8aSu69MzhrbcPiJp59MO7HlpWroQGltw.IvDfj0c5wSQ.wm9ty9Mu.hh5YduXpl5c6yOmTD5a23Tz56d2epl8dKxp2Gc2t3XbPzU.mHpp37uc4TW49cOzT08yd2bfE1ufTD00791Tzwy1ub.GXdkw9MN_Jh07PLc59N_LLk49cvLzf05K4Qs23S6db8XPLy7Yemnfu5unXfLh6aMvJ06yYdOzy6ddNO3L2w7OuXhh08mh007ctPpl4TNDpp25bW_dlrGq1IY">

		            <om:phenomenonTime>
        <gml:TimePeriod  gml:id="time1-1-5">
          <gml:beginPosition>2014-01-01T00:00:00Z</gml:beginPosition>
          <gml:endPosition>2014-01-01T00:00:00Z</gml:endPosition>
        </gml:TimePeriod>
      </om:phenomenonTime>
      <om:resultTime>
        <gml:TimeInstant gml:id="time2-1-5">
          <gml:timePosition>2014-01-01T00:00:00Z</gml:timePosition>
        </gml:TimeInstant>
      </om:resultTime>      

		<om:procedure xlink:href="http://xml.fmi.fi/inspire/process/opendata_daily"/>
   		            <om:parameter>
                <om:NamedValue>
                    <om:name xlink:href="http://inspire.ec.europa.eu/codeList/ProcessParameterValue/value/groundObservation/observationIntent"/>
                    <om:value>
			atmosphere
                    </om:value>
                </om:NamedValue>
            </om:parameter>

                <om:observedProperty  xlink:href="http://data.fmi.fi/fmi-apikey/0253711c-056f-439b-af9d-a5a3a2920faf/meta?observableProperty=observation&amp;param=tday&amp;language=eng"/>
				<om:featureOfInterest>
                    <sams:SF_SpatialSamplingFeature gml:id="fi-1-5-tday">
          <sam:sampledFeature>
		<target:LocationCollection gml:id="sampled-target-1-5-tday">
		    <target:member>
		    <target:Location gml:id="obsloc-fmisid-100971-pos-tday">
		        <gml:identifier codeSpace="http://xml.fmi.fi/namespace/stationcode/fmisid">100971</gml:identifier>
			<gml:name codeSpace="http://xml.fmi.fi/namespace/locationcode/name">Helsinki Kaisaniemi</gml:name>
			<gml:name codeSpace="http://xml.fmi.fi/namespace/locationcode/geoid">-16000150</gml:name>
			<gml:name codeSpace="http://xml.fmi.fi/namespace/locationcode/wmo">2978</gml:name>
			<target:representativePoint xlink:href="#point-fmisid-100971-1-5-tday"/>
			
			
			<target:region codeSpace="http://xml.fmi.fi/namespace/location/region">Helsinki</target:region>
			
		    </target:Location></target:member>
		</target:LocationCollection>
 	   </sam:sampledFeature>
                        <sams:shape>
                            
			    <gml:Point gml:id="point-fmisid-100971-1-5-tday" srsName="http://www.opengis.net/def/crs/EPSG/0/4258" srsDimension="2">
                                <gml:name>Helsinki Kaisaniemi</gml:name>
                                <gml:pos>60.17523 24.94459 </gml:pos>
                            </gml:Point>
                            
                        </sams:shape>
                    </sams:SF_SpatialSamplingFeature>
                </om:featureOfInterest>
		  <om:result>
                    <wml2:MeasurementTimeseries gml:id="obs-obs-1-5-tday">                         
                        <wml2:point>
                            <wml2:MeasurementTVP> 
                                      <wml2:time>2014-01-01T00:00:00Z</wml2:time>
				      <wml2:value>3.6</wml2:value>
                            </wml2:MeasurementTVP>
                        </wml2:point>                         
                    </wml2:MeasurementTimeseries>
                </om:result>

        </omso:PointTimeSeriesObservation>
    </wfs:member>
	    <wfs:member>
                <omso:PointTimeSeriesObservation gml:id="WFS-kv8O2QAcKlQg24QyjPpI_eQfVpqJTowsIWbbpdOt.Lnl5dsPTTv3c3Trvlw9NGXk6dZMOnZ5dOumnbl7YdnXLww6eULSxZc.ndU07ctr76FChGNj5c61ItCnHdOmjJq4Z2XdkqaduW199ChQjOzbdPPTk51mMWDBy3aOjXl899_LJf39svLvy09MOLZliZmzD0y8.kTM2b8eHZlrUzab8aSu69MzhrbcPiJp59MO7HlpWroQGltw.IvDfj0c5wSQ.wm9ty9Mu.hh5YduXpl5c6yOmTD5a23Tz56d2epl8dKxp2Gc2t3XbPzU.mHpp37uc4TW49cOzT08yd2bfE1ufTD00791Tzwy1ub.GXdkw9MN_Jh07PLc59N_LLk49cvLzf05K4Qs23S6db8XPLy7Yemnfu5unXfLh6aMvJ06yYdOzy6ddNO3L2w7OuXhh08mh007ctPpl4TNDpp25bW_dlrGq1IY">

		            <om:phenomenonTime>
        <gml:TimePeriod  gml:id="time1-1-6">
          <gml:beginPosition>2014-01-01T00:00:00Z</gml:beginPosition>
          <gml:endPosition>2014-01-01T00:00:00Z</gml:endPosition>
        </gml:TimePeriod>
      </om:phenomenonTime>
      <om:resultTime>
        <gml:TimeInstant gml:id="time2-1-6">
          <gml:timePosition>2014-01-01T00:00:00Z</gml:timePosition>
        </gml:TimeInstant>
      </om:resultTime>      

		<om:procedure xlink:href="http://xml.fmi.fi/inspire/process/opendata_daily"/>
   		            <om:parameter>
                <om:NamedValue>
                    <om:name xlink:href="http://inspire.ec.europa.eu/codeList/ProcessParameterValue/value/groundObservation/observationIntent"/>
                    <om:value>
			atmosphere
                    </om:value>
                </om:NamedValue>
            </om:parameter>

                <om:observedProperty  xlink:href="http://data.fmi.fi/fmi-apikey/0253711c-056f-439b-af9d-a5a3a2920faf/meta?observableProperty=observation&amp;param=tday&amp;language=eng"/>
				<om:featureOfInterest>
                    <sams:SF_SpatialSamplingFeature gml:id="fi-1-6-tday">
          <sam:sampledFeature>
		<target:LocationCollection gml:id="sampled-target-1-6-tday">
		    <target:member>
		    <target:Location gml:id="obsloc-fmisid-100974-pos-tday">
		        <gml:identifier codeSpace="http://xml.fmi.fi/namespace/stationcode/fmisid">100974</gml:identifier>
			<gml:name codeSpace="http://xml.fmi.fi/namespace/locationcode/name">Lohja Porla</gml:name>
			<gml:name codeSpace="http://xml.fmi.fi/namespace/locationcode/geoid">-16000023</gml:name>
			<gml:name codeSpace="http://xml.fmi.fi/namespace/locationcode/wmo">2706</gml:name>
			<target:representativePoint xlink:href="#point-fmisid-100974-1-6-tday"/>
			
			
			<target:region codeSpace="http://xml.fmi.fi/namespace/location/region">Lohja</target:region>
			
		    </target:Location></target:member>
		</target:LocationCollection>
 	   </sam:sampledFeature>
                        <sams:shape>
                            
			    <gml:Point gml:id="point-fmisid-100974-1-6-tday" srsName="http://www.opengis.net/def/crs/EPSG/0/4258" srsDimension="2">
                                <gml:name>Lohja Porla</gml:name>
                                <gml:pos>60.24446 24.04951 </gml:pos>
                            </gml:Point>
                            
                        </sams:shape>
                    </sams:SF_SpatialSamplingFeature>
                </om:featureOfInterest>
		  <om:result>
                    <wml2:MeasurementTimeseries gml:id="obs-obs-1-6-tday">                         
                        <wml2:point>
                            <wml2:MeasurementTVP> 
                                      <wml2:time>2014-01-01T00:00:00Z</wml2:time>
				      <wml2:value>3.4</wml2:value>
                            </wml2:MeasurementTVP>
                        </wml2:point>                         
                    </wml2:MeasurementTimeseries>
                </om:result>

        </omso:PointTimeSeriesObservation>
    </wfs:member>
	    <wfs:member>
                <omso:PointTimeSeriesObservation gml:id="WFS-SXVWyrPYfLQt7seuJYmdrANMdTiJTowsIWbbpdOt.Lnl5dsPTTv3c3Trvlw9NGXk6dZMOnZ5dOumnbl7YdnXLww6eULSxZc.ndU07ctr76FChGNj5c61ItCnHdOmjJq4Z2XdkqaduW199ChQjOzbdPPTk51mMWDBy3bOjXl899_LJf39svLvy09MOLZliZmzD0y8.kTM2b8eHZlrUzab8aSu69MzhrbcPiJp59MO7HlpWroQGltw.IvDfj0c5wSQ.wm9ty9Mu.hh5YduXpl5c6yOmTD5a23Tz56d2epl8dKxp2Gc2t3XbPzU.mHpp37uc4TW49cOzT08yd2bfE1ufTD00791Tzwy1ub.GXdkw9MN_Jh07PLc59N_LLk49cvLzf05K4Qs23S6db8XPLy7Yemnfu5unXfLh6aMvJ06yYdOzy6ddNO3L2w7OuXhh08mh007ctPpl4TNDpp25bW_dlrGq1IY">

		            <om:phenomenonTime>
        <gml:TimePeriod  gml:id="time1-1-7">
          <gml:beginPosition>2014-01-01T00:00:00Z</gml:beginPosition>
          <gml:endPosition>2014-01-01T00:00:00Z</gml:endPosition>
        </gml:TimePeriod>
      </om:phenomenonTime>
      <om:resultTime>
        <gml:TimeInstant gml:id="time2-1-7">
          <gml:timePosition>2014-01-01T00:00:00Z</gml:timePosition>
        </gml:TimeInstant>
      </om:resultTime>      

		<om:procedure xlink:href="http://xml.fmi.fi/inspire/process/opendata_daily"/>
   		            <om:parameter>
                <om:NamedValue>
                    <om:name xlink:href="http://inspire.ec.europa.eu/codeList/ProcessParameterValue/value/groundObservation/observationIntent"/>
                    <om:value>
			atmosphere
                    </om:value>
                </om:NamedValue>
            </om:parameter>

                <om:observedProperty  xlink:href="http://data.fmi.fi/fmi-apikey/0253711c-056f-439b-af9d-a5a3a2920faf/meta?observableProperty=observation&amp;param=tday&amp;language=eng"/>
				<om:featureOfInterest>
                    <sams:SF_SpatialSamplingFeature gml:id="fi-1-7-tday">
          <sam:sampledFeature>
		<target:LocationCollection gml:id="sampled-target-1-7-tday">
		    <target:member>
		    <target:Location gml:id="obsloc-fmisid-100976-pos-tday">
		        <gml:identifier codeSpace="http://xml.fmi.fi/namespace/stationcode/fmisid">100976</gml:identifier>
			<gml:name codeSpace="http://xml.fmi.fi/namespace/locationcode/name">Vihti Maasoja</gml:name>
			<gml:name codeSpace="http://xml.fmi.fi/namespace/locationcode/geoid">-16000165</gml:name>
			<gml:name codeSpace="http://xml.fmi.fi/namespace/locationcode/wmo">2758</gml:name>
			<target:representativePoint xlink:href="#point-fmisid-100976-1-7-tday"/>
			
			
			<target:region codeSpace="http://xml.fmi.fi/namespace/location/region">Vihti</target:region>
			
		    </target:Location></target:member>
		</target:LocationCollection>
 	   </sam:sampledFeature>
                        <sams:shape>
                            
			    <gml:Point gml:id="point-fmisid-100976-1-7-tday" srsName="http://www.opengis.net/def/crs/EPSG/0/4258" srsDimension="2">
                                <gml:name>Vihti Maasoja</gml:name>
                                <gml:pos>60.41875 24.39862 </gml:pos>
                            </gml:Point>
                            
                        </sams:shape>
                    </sams:SF_SpatialSamplingFeature>
                </om:featureOfInterest>
		  <om:result>
                    <wml2:MeasurementTimeseries gml:id="obs-obs-1-7-tday">                         
                        <wml2:point>
                            <wml2:MeasurementTVP> 
                                      <wml2:time>2014-01-01T00:00:00Z</wml2:time>
				      <wml2:value>3.4</wml2:value>
                            </wml2:MeasurementTVP>
                        </wml2:point>                         
                    </wml2:MeasurementTimeseries>
                </om:result>

        </omso:PointTimeSeriesObservation>
    </wfs:member>
	    <wfs:member>
                <omso:PointTimeSeriesObservation gml:id="WFS-yCyH2B0Vg1ozCS4FIk0OELORRCqJTowsIWbbpdOt.Lnl5dsPTTv3c3Trvlw9NGXk6dZMOnZ5dOumnbl7YdnXLww6eULSxZc.ndU07ctr76FChGNj5c61ItCnHdOmjJq4Z2XdkqaduW199ChQjOzbdPPTk51mMWDBy5bOjXl899_LJf39svLvy09MOLZliZmzD0y8.kTM2b8eHZlrUzab8aSu69MzhrbcPiJp59MO7HlpWroQGltw.IvDfj0c5wSQ.wm9ty9Mu.hh5YduXpl5c6yOmTD5a23Tz56d2epl8dKxp2Gc2t3XbPzU.mHpp37uc4TW49cOzT08yd2bfE1ufTD00791Tzwy1ub.GXdkw9MN_Jh07PLc59N_LLk49cvLzf05K4Qs23S6db8XPLy7Yemnfu5unXfLh6aMvJ06yYdOzy6ddNO3L2w7OuXhh08mh007ctPpl4TNDpp25bW_dlrGq1IY">

		            <om:phenomenonTime>
        <gml:TimePeriod  gml:id="time1-1-8">
          <gml:beginPosition>2014-01-01T00:00:00Z</gml:beginPosition>
          <gml:endPosition>2014-01-01T00:00:00Z</gml:endPosition>
        </gml:TimePeriod>
      </om:phenomenonTime>
      <om:resultTime>
        <gml:TimeInstant gml:id="time2-1-8">
          <gml:timePosition>2014-01-01T00:00:00Z</gml:timePosition>
        </gml:TimeInstant>
      </om:resultTime>      

		<om:procedure xlink:href="http://xml.fmi.fi/inspire/process/opendata_daily"/>
   		            <om:parameter>
                <om:NamedValue>
                    <om:name xlink:href="http://inspire.ec.europa.eu/codeList/ProcessParameterValue/value/groundObservation/observationIntent"/>
                    <om:value>
			atmosphere
                    </om:value>
                </om:NamedValue>
            </om:parameter>

                <om:observedProperty  xlink:href="http://data.fmi.fi/fmi-apikey/0253711c-056f-439b-af9d-a5a3a2920faf/meta?observableProperty=observation&amp;param=tday&amp;language=eng"/>
				<om:featureOfInterest>
                    <sams:SF_SpatialSamplingFeature gml:id="fi-1-8-tday">
          <sam:sampledFeature>
		<target:LocationCollection gml:id="sampled-target-1-8-tday">
		    <target:member>
		    <target:Location gml:id="obsloc-fmisid-100996-pos-tday">
		        <gml:identifier codeSpace="http://xml.fmi.fi/namespace/stationcode/fmisid">100996</gml:identifier>
			<gml:name codeSpace="http://xml.fmi.fi/namespace/locationcode/name">Helsinki Harmaja</gml:name>
			<gml:name codeSpace="http://xml.fmi.fi/namespace/locationcode/geoid">-16000153</gml:name>
			<gml:name codeSpace="http://xml.fmi.fi/namespace/locationcode/wmo">2795</gml:name>
			<target:representativePoint xlink:href="#point-fmisid-100996-1-8-tday"/>
			
			
			<target:region codeSpace="http://xml.fmi.fi/namespace/location/region">Helsinki</target:region>
			
		    </target:Location></target:member>
		</target:LocationCollection>
 	   </sam:sampledFeature>
                        <sams:shape>
                            
			    <gml:Point gml:id="point-fmisid-100996-1-8-tday" srsName="http://www.opengis.net/def/crs/EPSG/0/4258" srsDimension="2">
                                <gml:name>Helsinki Harmaja</gml:name>
                                <gml:pos>60.10512 24.97539 </gml:pos>
                            </gml:Point>
                            
                        </sams:shape>
                    </sams:SF_SpatialSamplingFeature>
                </om:featureOfInterest>
		  <om:result>
                    <wml2:MeasurementTimeseries gml:id="obs-obs-1-8-tday">                         
                        <wml2:point>
                            <wml2:MeasurementTVP> 
                                      <wml2:time>2014-01-01T00:00:00Z</wml2:time>
				      <wml2:value>3.3</wml2:value>
                            </wml2:MeasurementTVP>
                        </wml2:point>                         
                    </wml2:MeasurementTimeseries>
                </om:result>

        </omso:PointTimeSeriesObservation>
    </wfs:member>
	    <wfs:member>
                <omso:PointTimeSeriesObservation gml:id="WFS-npd6DKIvDvw7gNJOx.MoYei_TSCJTowsIWbbpdOt.Lnl5dsPTTv3c3Trvlw9NGXk6dZMOnZ5dOumnbl7YdnXLww6eULSxZc.ndU07ctr76FChGNj5c61ItCnHdOmjJq4Z2XdkqaduW199ChQjOzbdPPTk51mMWDBy5bujXl899_LJf39svLvy09MOLZliZmzD0y8.kTM2b8eHZlrUzab8aSu69MzhrbcPiJp59MO7HlpWroQGltw.IvDfj0c5wSQ.wm9ty9Mu.hh5YduXpl5c6yOmTD5a23Tz56d2epl8dKxp2Gc2t3XbPzU.mHpp37uc4TW49cOzT08yd2bfE1ufTD00791Tzwy1ub.GXdkw9MN_Jh07PLc59N_LLk49cvLzf05K4Qs23S6db8XPLy7Yemnfu5unXfLh6aMvJ06yYdOzy6ddNO3L2w7OuXhh08mh007ctPpl4TNDpp25bW_dlrGq1IY">

		            <om:phenomenonTime>
        <gml:TimePeriod  gml:id="time1-1-9">
          <gml:beginPosition>2014-01-01T00:00:00Z</gml:beginPosition>
          <gml:endPosition>2014-01-01T00:00:00Z</gml:endPosition>
        </gml:TimePeriod>
      </om:phenomenonTime>
      <om:resultTime>
        <gml:TimeInstant gml:id="time2-1-9">
          <gml:timePosition>2014-01-01T00:00:00Z</gml:timePosition>
        </gml:TimeInstant>
      </om:resultTime>      

		<om:procedure xlink:href="http://xml.fmi.fi/inspire/process/opendata_daily"/>
   		            <om:parameter>
                <om:NamedValue>
                    <om:name xlink:href="http://inspire.ec.europa.eu/codeList/ProcessParameterValue/value/groundObservation/observationIntent"/>
                    <om:value>
			atmosphere
                    </om:value>
                </om:NamedValue>
            </om:parameter>

                <om:observedProperty  xlink:href="http://data.fmi.fi/fmi-apikey/0253711c-056f-439b-af9d-a5a3a2920faf/meta?observableProperty=observation&amp;param=tday&amp;language=eng"/>
				<om:featureOfInterest>
                    <sams:SF_SpatialSamplingFeature gml:id="fi-1-9-tday">
          <sam:sampledFeature>
		<target:LocationCollection gml:id="sampled-target-1-9-tday">
		    <target:member>
		    <target:Location gml:id="obsloc-fmisid-100997-pos-tday">
		        <gml:identifier codeSpace="http://xml.fmi.fi/namespace/stationcode/fmisid">100997</gml:identifier>
			<gml:name codeSpace="http://xml.fmi.fi/namespace/locationcode/name">Kirkkonummi Mäkiluoto</gml:name>
			<gml:name codeSpace="http://xml.fmi.fi/namespace/locationcode/geoid">-16000119</gml:name>
			<gml:name codeSpace="http://xml.fmi.fi/namespace/locationcode/wmo">2794</gml:name>
			<target:representativePoint xlink:href="#point-fmisid-100997-1-9-tday"/>
			
			
			<target:region codeSpace="http://xml.fmi.fi/namespace/location/region">Kirkkonummi</target:region>
			
		    </target:Location></target:member>
		</target:LocationCollection>
 	   </sam:sampledFeature>
                        <sams:shape>
                            
			    <gml:Point gml:id="point-fmisid-100997-1-9-tday" srsName="http://www.opengis.net/def/crs/EPSG/0/4258" srsDimension="2">
                                <gml:name>Kirkkonummi Mäkiluoto</gml:name>
                                <gml:pos>59.92014 24.34934 </gml:pos>
                            </gml:Point>
                            
                        </sams:shape>
                    </sams:SF_SpatialSamplingFeature>
                </om:featureOfInterest>
		  <om:result>
                    <wml2:MeasurementTimeseries gml:id="obs-obs-1-9-tday">                         
                        <wml2:point>
                            <wml2:MeasurementTVP> 
                                      <wml2:time>2014-01-01T00:00:00Z</wml2:time>
				      <wml2:value>3.4</wml2:value>
                            </wml2:MeasurementTVP>
                        </wml2:point>                         
                    </wml2:MeasurementTimeseries>
                </om:result>

        </omso:PointTimeSeriesObservation>
    </wfs:member>
	    <wfs:member>
                <omso:PointTimeSeriesObservation gml:id="WFS-u3Zzp9UpDENLrw9rxGopUvSSYXCJTowsIWbbpdOt.Lnl5dsPTTv3c3Trvlw9NGXk6dZMOnZ5dOumnbl7YdnXLww6eULSxZc.ndU07ctr76FChGNj5c61ItCnHdOmjJq4Z2XdkqaduW199ChQjOzbdPPTk51mMWDFgwZujXl899_LJf39svLvy09MOLZliZmzD0y8.kTM2b8eHZlrUzab8aSu69MzhrbcPiJp59MO7HlpWroQGltw.IvDfj0c5wSQ.wm9ty9Mu.hh5YduXpl5c6yOmTD5a23Tz56d2epl8dKxp2Gc2t3XbPzU.mHpp37uc4TW49cOzT08yd2bfE1ufTD00791Tzwy1ub.GXdkw9MN_Jh07PLc59N_LLk49cvLzf05K4Qs23S6db8XPLy7Yemnfu5unXfLh6aMvJ06yYdOzy6ddNO3L2w7OuXhh08mh007ctPpl4TNDpp25bW_dlrGq1IY">

		            <om:phenomenonTime>
        <gml:TimePeriod  gml:id="time1-1-10">
          <gml:beginPosition>2014-01-01T00:00:00Z</gml:beginPosition>
          <gml:endPosition>2014-01-01T00:00:00Z</gml:endPosition>
        </gml:TimePeriod>
      </om:phenomenonTime>
      <om:resultTime>
        <gml:TimeInstant gml:id="time2-1-10">
          <gml:timePosition>2014-01-01T00:00:00Z</gml:timePosition>
        </gml:TimeInstant>
      </om:resultTime>      

		<om:procedure xlink:href="http://xml.fmi.fi/inspire/process/opendata_daily"/>
   		            <om:parameter>
                <om:NamedValue>
                    <om:name xlink:href="http://inspire.ec.europa.eu/codeList/ProcessParameterValue/value/groundObservation/observationIntent"/>
                    <om:value>
			atmosphere
                    </om:value>
                </om:NamedValue>
            </om:parameter>

                <om:observedProperty  xlink:href="http://data.fmi.fi/fmi-apikey/0253711c-056f-439b-af9d-a5a3a2920faf/meta?observableProperty=observation&amp;param=tday&amp;language=eng"/>
				<om:featureOfInterest>
                    <sams:SF_SpatialSamplingFeature gml:id="fi-1-10-tday">
          <sam:sampledFeature>
		<target:LocationCollection gml:id="sampled-target-1-10-tday">
		    <target:member>
		    <target:Location gml:id="obsloc-fmisid-101003-pos-tday">
		        <gml:identifier codeSpace="http://xml.fmi.fi/namespace/stationcode/fmisid">101003</gml:identifier>
			<gml:name codeSpace="http://xml.fmi.fi/namespace/locationcode/name">Helsinki Helsingin majakka</gml:name>
			<gml:name codeSpace="http://xml.fmi.fi/namespace/locationcode/geoid">-16000134</gml:name>
			<gml:name codeSpace="http://xml.fmi.fi/namespace/locationcode/wmo">2989</gml:name>
			<target:representativePoint xlink:href="#point-fmisid-101003-1-10-tday"/>
			
			
			<target:region codeSpace="http://xml.fmi.fi/namespace/location/region">Helsinki</target:region>
			
		    </target:Location></target:member>
		</target:LocationCollection>
 	   </sam:sampledFeature>
                        <sams:shape>
                            
			    <gml:Point gml:id="point-fmisid-101003-1-10-tday" srsName="http://www.opengis.net/def/crs/EPSG/0/4258" srsDimension="2">
                                <gml:name>Helsinki Helsingin majakka</gml:name>
                                <gml:pos>59.94898 24.92631 </gml:pos>
                            </gml:Point>
                            
                        </sams:shape>
                    </sams:SF_SpatialSamplingFeature>
                </om:featureOfInterest>
		  <om:result>
                    <wml2:MeasurementTimeseries gml:id="obs-obs-1-10-tday">                         
                        <wml2:point>
                            <wml2:MeasurementTVP> 
                                      <wml2:time>2014-01-01T00:00:00Z</wml2:time>
				      <wml2:value>3.0</wml2:value>
                            </wml2:MeasurementTVP>
                        </wml2:point>                         
                    </wml2:MeasurementTimeseries>
                </om:result>

        </omso:PointTimeSeriesObservation>
    </wfs:member>
	    <wfs:member>
                <omso:PointTimeSeriesObservation gml:id="WFS-PRAWCoETeWjy5X6PT3u2sRM7GECJTowsIWbbpdOt.Lnl5dsPTTv3c3Trvlw9NGXk6dZMOnZ5dOumnbl7YdnXLww6eULSxZc.ndU07ctr76FChGNj5c61ItCnHdOmjJq4Z2XdkqaduW199ChQjOzbdPPTk51mMWDFgwaOjXl899_LJf39svLvy09MOLZliZmzD0y8.kTM2b8eHZlrUzab8aSu69MzhrbcPiJp59MO7HlpWroQGltw.IvDfj0c5wSQ.wm9ty9Mu.hh5YduXpl5c6yOmTD5a23Tz56d2epl8dKxp2Gc2t3XbPzU.mHpp37uc4TW49cOzT08yd2bfE1ufTD00791Tzwy1ub.GXdkw9MN_Jh07PLc59N_LLk49cvLzf05K4Qs23S6db8XPLy7Yemnfu5unXfLh6aMvJ06yYdOzy6ddNO3L2w7OuXhh08mh007ctPpl4TNDpp25bW_dlrGq1IY">

		            <om:phenomenonTime>
        <gml:TimePeriod  gml:id="time1-1-11">
          <gml:beginPosition>2014-01-01T00:00:00Z</gml:beginPosition>
          <gml:endPosition>2014-01-01T00:00:00Z</gml:endPosition>
        </gml:TimePeriod>
      </om:phenomenonTime>
      <om:resultTime>
        <gml:TimeInstant gml:id="time2-1-11">
          <gml:timePosition>2014-01-01T00:00:00Z</gml:timePosition>
        </gml:TimeInstant>
      </om:resultTime>      

		<om:procedure xlink:href="http://xml.fmi.fi/inspire/process/opendata_daily"/>
   		            <om:parameter>
                <om:NamedValue>
                    <om:name xlink:href="http://inspire.ec.europa.eu/codeList/ProcessParameterValue/value/groundObservation/observationIntent"/>
                    <om:value>
			atmosphere
                    </om:value>
                </om:NamedValue>
            </om:parameter>

                <om:observedProperty  xlink:href="http://data.fmi.fi/fmi-apikey/0253711c-056f-439b-af9d-a5a3a2920faf/meta?observableProperty=observation&amp;param=tday&amp;language=eng"/>
				<om:featureOfInterest>
                    <sams:SF_SpatialSamplingFeature gml:id="fi-1-11-tday">
          <sam:sampledFeature>
		<target:LocationCollection gml:id="sampled-target-1-11-tday">
		    <target:member>
		    <target:Location gml:id="obsloc-fmisid-101004-pos-tday">
		        <gml:identifier codeSpace="http://xml.fmi.fi/namespace/stationcode/fmisid">101004</gml:identifier>
			<gml:name codeSpace="http://xml.fmi.fi/namespace/locationcode/name">Helsinki Kumpula</gml:name>
			<gml:name codeSpace="http://xml.fmi.fi/namespace/locationcode/geoid">-16000138</gml:name>
			<gml:name codeSpace="http://xml.fmi.fi/namespace/locationcode/wmo">2998</gml:name>
			<target:representativePoint xlink:href="#point-fmisid-101004-1-11-tday"/>
			
			
			<target:region codeSpace="http://xml.fmi.fi/namespace/location/region">Helsinki</target:region>
			
		    </target:Location></target:member>
		</target:LocationCollection>
 	   </sam:sampledFeature>
                        <sams:shape>
                            
			    <gml:Point gml:id="point-fmisid-101004-1-11-tday" srsName="http://www.opengis.net/def/crs/EPSG/0/4258" srsDimension="2">
                                <gml:name>Helsinki Kumpula</gml:name>
                                <gml:pos>60.20307 24.96131 </gml:pos>
                            </gml:Point>
                            
                        </sams:shape>
                    </sams:SF_SpatialSamplingFeature>
                </om:featureOfInterest>
		  <om:result>
                    <wml2:MeasurementTimeseries gml:id="obs-obs-1-11-tday">                         
                        <wml2:point>
                            <wml2:MeasurementTVP> 
                                      <wml2:time>2014-01-01T00:00:00Z</wml2:time>
				      <wml2:value>3.2</wml2:value>
                            </wml2:MeasurementTVP>
                        </wml2:point>                         
                    </wml2:MeasurementTimeseries>
                </om:result>

        </omso:PointTimeSeriesObservation>
    </wfs:member>
	    <wfs:member>
                <omso:PointTimeSeriesObservation gml:id="WFS-pRcTSnY0UVYTu01at.H55JPUzjeJTowsIWbbpdOt.Lnl5dsPTTv3c3Trvlw9NGXk6dZMOnZ5dOumnbl7YdnXLww6eULSxZc.ndU07ctr76FChGNj5c61ItCnHdOmjJq4Z2XdkqaduW199ChQjOzbdPPTk51mMWDFgwaujXl899_LJf39svLvy09MOLZliZmzD0y8.kTM2b8eHZlrUzab8aSu69MzhrbcPiJp59MO7HlpWroQGltw.IvDfj0c5wSQ.wm9ty9Mu.hh5YduXpl5c6yOmTD5a23Tz56d2epl8dKxp2Gc2t3XbPzU.mHpp37uc4TW49cOzT08yd2bfE1ufTD00791Tzwy1ub.GXdkw9MN_Jh07PLc59N_LLk49cvLzf05K4Qs23S6db8XPLy7Yemnfu5unXfLh6aMvJ06yYdOzy6ddNO3L2w7OuXhh08mh007ctPpl4TNDpp25bW_dlrGq1IY">

		            <om:phenomenonTime>
        <gml:TimePeriod  gml:id="time1-1-12">
          <gml:beginPosition>2014-01-01T00:00:00Z</gml:beginPosition>
          <gml:endPosition>2014-01-01T00:00:00Z</gml:endPosition>
        </gml:TimePeriod>
      </om:phenomenonTime>
      <om:resultTime>
        <gml:TimeInstant gml:id="time2-1-12">
          <gml:timePosition>2014-01-01T00:00:00Z</gml:timePosition>
        </gml:TimeInstant>
      </om:resultTime>      

		<om:procedure xlink:href="http://xml.fmi.fi/inspire/process/opendata_daily"/>
   		            <om:parameter>
                <om:NamedValue>
                    <om:name xlink:href="http://inspire.ec.europa.eu/codeList/ProcessParameterValue/value/groundObservation/observationIntent"/>
                    <om:value>
			atmosphere
                    </om:value>
                </om:NamedValue>
            </om:parameter>

                <om:observedProperty  xlink:href="http://data.fmi.fi/fmi-apikey/0253711c-056f-439b-af9d-a5a3a2920faf/meta?observableProperty=observation&amp;param=tday&amp;language=eng"/>
				<om:featureOfInterest>
                    <sams:SF_SpatialSamplingFeature gml:id="fi-1-12-tday">
          <sam:sampledFeature>
		<target:LocationCollection gml:id="sampled-target-1-12-tday">
		    <target:member>
		    <target:Location gml:id="obsloc-fmisid-101005-pos-tday">
		        <gml:identifier codeSpace="http://xml.fmi.fi/namespace/stationcode/fmisid">101005</gml:identifier>
			<gml:name codeSpace="http://xml.fmi.fi/namespace/locationcode/name">Espoo Sepänkylä</gml:name>
			<gml:name codeSpace="http://xml.fmi.fi/namespace/locationcode/geoid">-16000137</gml:name>
			<gml:name codeSpace="http://xml.fmi.fi/namespace/locationcode/wmo">2703</gml:name>
			<target:representativePoint xlink:href="#point-fmisid-101005-1-12-tday"/>
			
			
			<target:region codeSpace="http://xml.fmi.fi/namespace/location/region">Espoo</target:region>
			
		    </target:Location></target:member>
		</target:LocationCollection>
 	   </sam:sampledFeature>
                        <sams:shape>
                            
			    <gml:Point gml:id="point-fmisid-101005-1-12-tday" srsName="http://www.opengis.net/def/crs/EPSG/0/4258" srsDimension="2">
                                <gml:name>Espoo Sepänkylä</gml:name>
                                <gml:pos>60.20761 24.74152 </gml:pos>
                            </gml:Point>
                            
                        </sams:shape>
                    </sams:SF_SpatialSamplingFeature>
                </om:featureOfInterest>
		  <om:result>
                    <wml2:MeasurementTimeseries gml:id="obs-obs-1-12-tday">                         
                        <wml2:point>
                            <wml2:MeasurementTVP> 
                                      <wml2:time>2014-01-01T00:00:00Z</wml2:time>
				      <wml2:value>3.2</wml2:value>
                            </wml2:MeasurementTVP>
                        </wml2:point>                         
                    </wml2:MeasurementTimeseries>
                </om:result>

        </omso:PointTimeSeriesObservation>
    </wfs:member>
	    <wfs:member>
                <omso:PointTimeSeriesObservation gml:id="WFS-1ei1xoSsocqT7SqpKqLxnbLoN4SJTowsIWbbpdOt.Lnl5dsPTTv3c3Trvlw9NGXk6dZMOnZ5dOumnbl7YdnXLww6eULSxZc.ndU07ctr76FChGNj5c61ItCnHdOmjJq4Z2XdkqaduW199ChQjOzbdPPTk51mMWDFgwbujXl899_LJf39svLvy09MOLZliZmzD0y8.kTM2b8eHZlrUzab8aSu69MzhrbcPiJp59MO7HlpWroQGltw.IvDfj0c5wSQ.wm9ty9Mu.hh5YduXpl5c6yOmTD5a23Tz56d2epl8dKxp2Gc2t3XbPzU.mHpp37uc4TW49cOzT08yd2bfE1ufTD00791Tzwy1ub.GXdkw9MN_Jh07PLc59N_LLk49cvLzf05K4Qs23S6db8XPLy7Yemnfu5unXfLh6aMvJ06yYdOzy6ddNO3L2w7OuXhh08mh007ctPpl4TNDpp25bW_dlrGq1IY">

		            <om:phenomenonTime>
        <gml:TimePeriod  gml:id="time1-1-13">
          <gml:beginPosition>2014-01-01T00:00:00Z</gml:beginPosition>
          <gml:endPosition>2014-01-01T00:00:00Z</gml:endPosition>
        </gml:TimePeriod>
      </om:phenomenonTime>
      <om:resultTime>
        <gml:TimeInstant gml:id="time2-1-13">
          <gml:timePosition>2014-01-01T00:00:00Z</gml:timePosition>
        </gml:TimeInstant>
      </om:resultTime>      

		<om:procedure xlink:href="http://xml.fmi.fi/inspire/process/opendata_daily"/>
   		            <om:parameter>
                <om:NamedValue>
                    <om:name xlink:href="http://inspire.ec.europa.eu/codeList/ProcessParameterValue/value/groundObservation/observationIntent"/>
                    <om:value>
			atmosphere
                    </om:value>
                </om:NamedValue>
            </om:parameter>

                <om:observedProperty  xlink:href="http://data.fmi.fi/fmi-apikey/0253711c-056f-439b-af9d-a5a3a2920faf/meta?observableProperty=observation&amp;param=tday&amp;language=eng"/>
				<om:featureOfInterest>
                    <sams:SF_SpatialSamplingFeature gml:id="fi-1-13-tday">
          <sam:sampledFeature>
		<target:LocationCollection gml:id="sampled-target-1-13-tday">
		    <target:member>
		    <target:Location gml:id="obsloc-fmisid-101007-pos-tday">
		        <gml:identifier codeSpace="http://xml.fmi.fi/namespace/stationcode/fmisid">101007</gml:identifier>
			<gml:name codeSpace="http://xml.fmi.fi/namespace/locationcode/name">Helsinki Rautatientori</gml:name>
			<gml:name codeSpace="http://xml.fmi.fi/namespace/locationcode/geoid">-16011680</gml:name>
			<gml:name codeSpace="http://xml.fmi.fi/namespace/locationcode/wmo">2934</gml:name>
			<target:representativePoint xlink:href="#point-fmisid-101007-1-13-tday"/>
			
			
			<target:region codeSpace="http://xml.fmi.fi/namespace/location/region">Helsinki</target:region>
			
		    </target:Location></target:member>
		</target:LocationCollection>
 	   </sam:sampledFeature>
                        <sams:shape>
                            
			    <gml:Point gml:id="point-fmisid-101007-1-13-tday" srsName="http://www.opengis.net/def/crs/EPSG/0/4258" srsDimension="2">
                                <gml:name>Helsinki Rautatientori</gml:name>
                                <gml:pos>60.17169 24.94460 </gml:pos>
                            </gml:Point>
                            
                        </sams:shape>
                    </sams:SF_SpatialSamplingFeature>
                </om:featureOfInterest>
		  <om:result>
                    <wml2:MeasurementTimeseries gml:id="obs-obs-1-13-tday">                         
                        <wml2:point>
                            <wml2:MeasurementTVP> 
                                      <wml2:time>2014-01-01T00:00:00Z</wml2:time>
				      <wml2:value>3.7</wml2:value>
                            </wml2:MeasurementTVP>
                        </wml2:point>                         
                    </wml2:MeasurementTimeseries>
                </om:result>

        </omso:PointTimeSeriesObservation>
    </wfs:member>
	    <wfs:member>
                <omso:PointTimeSeriesObservation gml:id="WFS-rDUgKMXD92k0OFS0fGv8eE8bpUyJTowsIWbbpdOt.Lnl5dsPTTv3c3Trvlw9NGXk6dZMOnZ5dOumnbl7YdnXLww6eULSxZc.ndU07ctr76FChGNj5c61ItCnHdOmjJq4Z2XdkqaduW199ChQjOzbdPPTk51mMWDFgyZOjXl899_LJf39svLvy09MOLZliZmzD0y8.kTM2b8eHZlrUzab8aSu69MzhrbcPiJp59MO7HlpWroQGltw.IvDfj0c5wSQ.wm9ty9Mu.hh5YduXpl5c6yOmTD5a23Tz56d2epl8dKxp2Gc2t3XbPzU.mHpp37uc4TW49cOzT08yd2bfE1ufTD00791Tzwy1ub.GXdkw9MN_Jh07PLc59N_LLk49cvLzf05K4Qs23S6db8XPLy7Yemnfu5unXfLh6aMvJ06yYdOzy6ddNO3L2w7OuXhh08mh007ctPpl4TNDpp25bW_dlrGq1IY">

		            <om:phenomenonTime>
        <gml:TimePeriod  gml:id="time1-1-14">
          <gml:beginPosition>2014-01-01T00:00:00Z</gml:beginPosition>
          <gml:endPosition>2014-01-01T00:00:00Z</gml:endPosition>
        </gml:TimePeriod>
      </om:phenomenonTime>
      <om:resultTime>
        <gml:TimeInstant gml:id="time2-1-14">
          <gml:timePosition>2014-01-01T00:00:00Z</gml:timePosition>
        </gml:TimeInstant>
      </om:resultTime>      

		<om:procedure xlink:href="http://xml.fmi.fi/inspire/process/opendata_daily"/>
   		            <om:parameter>
                <om:NamedValue>
                    <om:name xlink:href="http://inspire.ec.europa.eu/codeList/ProcessParameterValue/value/groundObservation/observationIntent"/>
                    <om:value>
			atmosphere
                    </om:value>
                </om:NamedValue>
            </om:parameter>

                <om:observedProperty  xlink:href="http://data.fmi.fi/fmi-apikey/0253711c-056f-439b-af9d-a5a3a2920faf/meta?observableProperty=observation&amp;param=tday&amp;language=eng"/>
				<om:featureOfInterest>
                    <sams:SF_SpatialSamplingFeature gml:id="fi-1-14-tday">
          <sam:sampledFeature>
		<target:LocationCollection gml:id="sampled-target-1-14-tday">
		    <target:member>
		    <target:Location gml:id="obsloc-fmisid-101022-pos-tday">
		        <gml:identifier codeSpace="http://xml.fmi.fi/namespace/stationcode/fmisid">101022</gml:identifier>
			<gml:name codeSpace="http://xml.fmi.fi/namespace/locationcode/name">Porvoo Kalbådagrund</gml:name>
			<gml:name codeSpace="http://xml.fmi.fi/namespace/locationcode/geoid">-16000007</gml:name>
			<gml:name codeSpace="http://xml.fmi.fi/namespace/locationcode/wmo">2987</gml:name>
			<target:representativePoint xlink:href="#point-fmisid-101022-1-14-tday"/>
			
			
			<target:region codeSpace="http://xml.fmi.fi/namespace/location/region">Porvoo</target:region>
			
		    </target:Location></target:member>
		</target:LocationCollection>
 	   </sam:sampledFeature>
                        <sams:shape>
                            
			    <gml:Point gml:id="point-fmisid-101022-1-14-tday" srsName="http://www.opengis.net/def/crs/EPSG/0/4258" srsDimension="2">
                                <gml:name>Porvoo Kalbådagrund</gml:name>
                                <gml:pos>59.98518 25.59855 </gml:pos>
                            </gml:Point>
                            
                        </sams:shape>
                    </sams:SF_SpatialSamplingFeature>
                </om:featureOfInterest>
		  <om:result>
                    <wml2:MeasurementTimeseries gml:id="obs-obs-1-14-tday">                         
                        <wml2:point>
                            <wml2:MeasurementTVP> 
                                      <wml2:time>2014-01-01T00:00:00Z</wml2:time>
				      <wml2:value>2.7</wml2:value>
                            </wml2:MeasurementTVP>
                        </wml2:point>                         
                    </wml2:MeasurementTimeseries>
                </om:result>

        </omso:PointTimeSeriesObservation>
    </wfs:member>
	    <wfs:member>
                <omso:PointTimeSeriesObservation gml:id="WFS-YeL9vtCGrgM8ICSDWV3Bhr5JhJaJTowsIWbbpdOt.Lnl5dsPTTv3c3Trvlw9NGXk6dZMOnZ5dOumnbl7YdnXLww6eULSxZc.ndU07ctr76FChGNj5c61ItCnHdOmjJq4Z2XdkqaduW199ChQjOzbdPPTk51mMWDFgyZujXl899_LJf39svLvy09MOLZliZmzD0y8.kTM2b8eHZlrUzab8aSu69MzhrbcPiJp59MO7HlpWroQGltw.IvDfj0c5wSQ.wm9ty9Mu.hh5YduXpl5c6yOmTD5a23Tz56d2epl8dKxp2Gc2t3XbPzU.mHpp37uc4TW49cOzT08yd2bfE1ufTD00791Tzwy1ub.GXdkw9MN_Jh07PLc59N_LLk49cvLzf05K4Qs23S6db8XPLy7Yemnfu5unXfLh6aMvJ06yYdOzy6ddNO3L2w7OuXhh08mh007ctPpl4TNDpp25bW_dlrGq1IY">

		            <om:phenomenonTime>
        <gml:TimePeriod  gml:id="time1-1-15">
          <gml:beginPosition>2014-01-01T00:00:00Z</gml:beginPosition>
          <gml:endPosition>2014-01-01T00:00:00Z</gml:endPosition>
        </gml:TimePeriod>
      </om:phenomenonTime>
      <om:resultTime>
        <gml:TimeInstant gml:id="time2-1-15">
          <gml:timePosition>2014-01-01T00:00:00Z</gml:timePosition>
        </gml:TimeInstant>
      </om:resultTime>      

		<om:procedure xlink:href="http://xml.fmi.fi/inspire/process/opendata_daily"/>
   		            <om:parameter>
                <om:NamedValue>
                    <om:name xlink:href="http://inspire.ec.europa.eu/codeList/ProcessParameterValue/value/groundObservation/observationIntent"/>
                    <om:value>
			atmosphere
                    </om:value>
                </om:NamedValue>
            </om:parameter>

                <om:observedProperty  xlink:href="http://data.fmi.fi/fmi-apikey/0253711c-056f-439b-af9d-a5a3a2920faf/meta?observableProperty=observation&amp;param=tday&amp;language=eng"/>
				<om:featureOfInterest>
                    <sams:SF_SpatialSamplingFeature gml:id="fi-1-15-tday">
          <sam:sampledFeature>
		<target:LocationCollection gml:id="sampled-target-1-15-tday">
		    <target:member>
		    <target:Location gml:id="obsloc-fmisid-101023-pos-tday">
		        <gml:identifier codeSpace="http://xml.fmi.fi/namespace/stationcode/fmisid">101023</gml:identifier>
			<gml:name codeSpace="http://xml.fmi.fi/namespace/locationcode/name">Porvoo Emäsalo</gml:name>
			<gml:name codeSpace="http://xml.fmi.fi/namespace/locationcode/geoid">-16000110</gml:name>
			<gml:name codeSpace="http://xml.fmi.fi/namespace/locationcode/wmo">2991</gml:name>
			<target:representativePoint xlink:href="#point-fmisid-101023-1-15-tday"/>
			
			
			<target:region codeSpace="http://xml.fmi.fi/namespace/location/region">Porvoo</target:region>
			
		    </target:Location></target:member>
		</target:LocationCollection>
 	   </sam:sampledFeature>
                        <sams:shape>
                            
			    <gml:Point gml:id="point-fmisid-101023-1-15-tday" srsName="http://www.opengis.net/def/crs/EPSG/0/4258" srsDimension="2">
                                <gml:name>Porvoo Emäsalo</gml:name>
                                <gml:pos>60.20382 25.62546 </gml:pos>
                            </gml:Point>
                            
                        </sams:shape>
                    </sams:SF_SpatialSamplingFeature>
                </om:featureOfInterest>
		  <om:result>
                    <wml2:MeasurementTimeseries gml:id="obs-obs-1-15-tday">                         
                        <wml2:point>
                            <wml2:MeasurementTVP> 
                                      <wml2:time>2014-01-01T00:00:00Z</wml2:time>
				      <wml2:value>2.9</wml2:value>
                            </wml2:MeasurementTVP>
                        </wml2:point>                         
                    </wml2:MeasurementTimeseries>
                </om:result>

        </omso:PointTimeSeriesObservation>
    </wfs:member>
	    <wfs:member>
                <omso:PointTimeSeriesObservation gml:id="WFS-NSySNpiz37QW2P4NWkuB3gICDiGJTowsIWbbpdOt.Lnl5dsPTTv3c3Trvlw9NGXk6dZMOnZ5dOumnbl7YdnXLww6eULSxZc.ndU07ctr76FChGNj5c61ItCnHdOmjJq4Z2XdkqaduW199ChQjOzbdPPTk51mMWDFgycOjXl899_LJf39svLvy09MOLZliZmzD0y8.kTM2b8eHZlrUzab8aSu69MzhrbcPiJp59MO7HlpWroQGltw.IvDfj0c5wSQ.wm9ty9Mu.hh5YduXpl5c6yOmTD5a23Tz56d2epl8dKxp2Gc2t3XbPzU.mHpp37uc4TW49cOzT08yd2bfE1ufTD00791Tzwy1ub.GXdkw9MN_Jh07PLc59N_LLk49cvLzf05K4Qs23S6db8XPLy7Yemnfu5unXfLh6aMvJ06yYdOzy6ddNO3L2w7OuXhh08mh007ctPpl4TNDpp25bW_dlrGq1IY">

		            <om:phenomenonTime>
        <gml:TimePeriod  gml:id="time1-1-16">
          <gml:beginPosition>2014-01-01T00:00:00Z</gml:beginPosition>
          <gml:endPosition>2014-01-01T00:00:00Z</gml:endPosition>
        </gml:TimePeriod>
      </om:phenomenonTime>
      <om:resultTime>
        <gml:TimeInstant gml:id="time2-1-16">
          <gml:timePosition>2014-01-01T00:00:00Z</gml:timePosition>
        </gml:TimeInstant>
      </om:resultTime>      

		<om:procedure xlink:href="http://xml.fmi.fi/inspire/process/opendata_daily"/>
   		            <om:parameter>
                <om:NamedValue>
                    <om:name xlink:href="http://inspire.ec.europa.eu/codeList/ProcessParameterValue/value/groundObservation/observationIntent"/>
                    <om:value>
			atmosphere
                    </om:value>
                </om:NamedValue>
            </om:parameter>

                <om:observedProperty  xlink:href="http://data.fmi.fi/fmi-apikey/0253711c-056f-439b-af9d-a5a3a2920faf/meta?observableProperty=observation&amp;param=tday&amp;language=eng"/>
				<om:featureOfInterest>
                    <sams:SF_SpatialSamplingFeature gml:id="fi-1-16-tday">
          <sam:sampledFeature>
		<target:LocationCollection gml:id="sampled-target-1-16-tday">
		    <target:member>
		    <target:Location gml:id="obsloc-fmisid-101028-pos-tday">
		        <gml:identifier codeSpace="http://xml.fmi.fi/namespace/stationcode/fmisid">101028</gml:identifier>
			<gml:name codeSpace="http://xml.fmi.fi/namespace/locationcode/name">Porvoo Harabacka</gml:name>
			<gml:name codeSpace="http://xml.fmi.fi/namespace/locationcode/geoid">-16000142</gml:name>
			<gml:name codeSpace="http://xml.fmi.fi/namespace/locationcode/wmo">2759</gml:name>
			<target:representativePoint xlink:href="#point-fmisid-101028-1-16-tday"/>
			
			
			<target:region codeSpace="http://xml.fmi.fi/namespace/location/region">Porvoo</target:region>
			
		    </target:Location></target:member>
		</target:LocationCollection>
 	   </sam:sampledFeature>
                        <sams:shape>
                            
			    <gml:Point gml:id="point-fmisid-101028-1-16-tday" srsName="http://www.opengis.net/def/crs/EPSG/0/4258" srsDimension="2">
                                <gml:name>Porvoo Harabacka</gml:name>
                                <gml:pos>60.39172 25.60730 </gml:pos>
                            </gml:Point>
                            
                        </sams:shape>
                    </sams:SF_SpatialSamplingFeature>
                </om:featureOfInterest>
		  <om:result>
                    <wml2:MeasurementTimeseries gml:id="obs-obs-1-16-tday">                         
                        <wml2:point>
                            <wml2:MeasurementTVP> 
                                      <wml2:time>2014-01-01T00:00:00Z</wml2:time>
				      <wml2:value>3.1</wml2:value>
                            </wml2:MeasurementTVP>
                        </wml2:point>                         
                    </wml2:MeasurementTimeseries>
                </om:result>

        </omso:PointTimeSeriesObservation>
    </wfs:member>
	    <wfs:member>
                <omso:PointTimeSeriesObservation gml:id="WFS-Nyk8kgdv_0.yj5tVFng1.klAp7CJTowsIWbbpdOt.Lnl5dsPTTv3c3Trvlw9NGXk6dZMOnZ5dOumnbl7YdnXLww6eULSxZc.ndU07ctr76FChGNj5c61ItCnHdOmjJq4Z2XdkqaduW199ChQjOzbdPPTk51mMWDFgzcujXl899_LJf39svLvy09MOLZliZmzD0y8.kTM2b8eHZlrUzab8aSu69MzhrbcPiJp59MO7HlpWroQGltw.IvDfj0c5wSQ.wm9ty9Mu.hh5YduXpl5c6yOmTD5a23Tz56d2epl8dKxp2Gc2t3XbPzU.mHpp37uc4TW49cOzT08yd2bfE1ufTD00791Tzwy1ub.GXdkw9MN_Jh07PLc59N_LLk49cvLzf05K4Qs23S6db8XPLy7Yemnfu5unXfLh6aMvJ06yYdOzy6ddNO3L2w7OuXhh08mh007ctPpl4TNDpp25bW_dlrGq1IY">

		            <om:phenomenonTime>
        <gml:TimePeriod  gml:id="time1-1-17">
          <gml:beginPosition>2014-01-01T00:00:00Z</gml:beginPosition>
          <gml:endPosition>2014-01-01T00:00:00Z</gml:endPosition>
        </gml:TimePeriod>
      </om:phenomenonTime>
      <om:resultTime>
        <gml:TimeInstant gml:id="time2-1-17">
          <gml:timePosition>2014-01-01T00:00:00Z</gml:timePosition>
        </gml:TimeInstant>
      </om:resultTime>      

		<om:procedure xlink:href="http://xml.fmi.fi/inspire/process/opendata_daily"/>
   		            <om:parameter>
                <om:NamedValue>
                    <om:name xlink:href="http://inspire.ec.europa.eu/codeList/ProcessParameterValue/value/groundObservation/observationIntent"/>
                    <om:value>
			atmosphere
                    </om:value>
                </om:NamedValue>
            </om:parameter>

                <om:observedProperty  xlink:href="http://data.fmi.fi/fmi-apikey/0253711c-056f-439b-af9d-a5a3a2920faf/meta?observableProperty=observation&amp;param=tday&amp;language=eng"/>
				<om:featureOfInterest>
                    <sams:SF_SpatialSamplingFeature gml:id="fi-1-17-tday">
          <sam:sampledFeature>
		<target:LocationCollection gml:id="sampled-target-1-17-tday">
		    <target:member>
		    <target:Location gml:id="obsloc-fmisid-101039-pos-tday">
		        <gml:identifier codeSpace="http://xml.fmi.fi/namespace/stationcode/fmisid">101039</gml:identifier>
			<gml:name codeSpace="http://xml.fmi.fi/namespace/locationcode/name">Loviisa Orrengrund</gml:name>
			<gml:name codeSpace="http://xml.fmi.fi/namespace/locationcode/geoid">-16000050</gml:name>
			<gml:name codeSpace="http://xml.fmi.fi/namespace/locationcode/wmo">2992</gml:name>
			<target:representativePoint xlink:href="#point-fmisid-101039-1-17-tday"/>
			
			
			<target:region codeSpace="http://xml.fmi.fi/namespace/location/region">Loviisa</target:region>
			
		    </target:Location></target:member>
		</target:LocationCollection>
 	   </sam:sampledFeature>
                        <sams:shape>
                            
			    <gml:Point gml:id="point-fmisid-101039-1-17-tday" srsName="http://www.opengis.net/def/crs/EPSG/0/4258" srsDimension="2">
                                <gml:name>Loviisa Orrengrund</gml:name>
                                <gml:pos>60.27488 26.44457 </gml:pos>
                            </gml:Point>
                            
                        </sams:shape>
                    </sams:SF_SpatialSamplingFeature>
                </om:featureOfInterest>
		  <om:result>
                    <wml2:MeasurementTimeseries gml:id="obs-obs-1-17-tday">                         
                        <wml2:point>
                            <wml2:MeasurementTVP> 
                                      <wml2:time>2014-01-01T00:00:00Z</wml2:time>
				      <wml2:value>3.0</wml2:value>
                            </wml2:MeasurementTVP>
                        </wml2:point>                         
                    </wml2:MeasurementTimeseries>
                </om:result>

        </omso:PointTimeSeriesObservation>
    </wfs:member>
	    <wfs:member>
                <omso:PointTimeSeriesObservation gml:id="WFS-FMnmiBqWap8.B.iFRTp6tvYD8_6JTowsIWbbpdOt.Lnl5dsPTTv3c3Trvlw9NGXk6dZMOnZ5dOumnbl7YdnXLww6eULSxZc.ndU07ctr76FChGNj5c61ItCnHdOmjJq4Z2XdkqaduW199ChQjOzbdPPTk51mMWDFiycOjXl899_LJf39svLvy09MOLZliZmzD0y8.kTM2b8eHZlrUzab8aSu69MzhrbcPiJp59MO7HlpWroQGltw.IvDfj0c5wSQ.wm9ty9Mu.hh5YduXpl5c6yOmTD5a23Tz56d2epl8dKxp2Gc2t3XbPzU.mHpp37uc4TW49cOzT08yd2bfE1ufTD00791Tzwy1ub.GXdkw9MN_Jh07PLc59N_LLk49cvLzf05K4Qs23S6db8XPLy7Yemnfu5unXfLh6aMvJ06yYdOzy6ddNO3L2w7OuXhh08mh007ctPpl4TNDpp25bW_dlrGq1IY">

		            <om:phenomenonTime>
        <gml:TimePeriod  gml:id="time1-1-18">
          <gml:beginPosition>2014-01-01T00:00:00Z</gml:beginPosition>
          <gml:endPosition>2014-01-01T00:00:00Z</gml:endPosition>
        </gml:TimePeriod>
      </om:phenomenonTime>
      <om:resultTime>
        <gml:TimeInstant gml:id="time2-1-18">
          <gml:timePosition>2014-01-01T00:00:00Z</gml:timePosition>
        </gml:TimeInstant>
      </om:resultTime>      

		<om:procedure xlink:href="http://xml.fmi.fi/inspire/process/opendata_daily"/>
   		            <om:parameter>
                <om:NamedValue>
                    <om:name xlink:href="http://inspire.ec.europa.eu/codeList/ProcessParameterValue/value/groundObservation/observationIntent"/>
                    <om:value>
			atmosphere
                    </om:value>
                </om:NamedValue>
            </om:parameter>

                <om:observedProperty  xlink:href="http://data.fmi.fi/fmi-apikey/0253711c-056f-439b-af9d-a5a3a2920faf/meta?observableProperty=observation&amp;param=tday&amp;language=eng"/>
				<om:featureOfInterest>
                    <sams:SF_SpatialSamplingFeature gml:id="fi-1-18-tday">
          <sam:sampledFeature>
		<target:LocationCollection gml:id="sampled-target-1-18-tday">
		    <target:member>
		    <target:Location gml:id="obsloc-fmisid-101128-pos-tday">
		        <gml:identifier codeSpace="http://xml.fmi.fi/namespace/stationcode/fmisid">101128</gml:identifier>
			<gml:name codeSpace="http://xml.fmi.fi/namespace/locationcode/name">Somero Salkola</gml:name>
			<gml:name codeSpace="http://xml.fmi.fi/namespace/locationcode/geoid">-16011860</gml:name>
			<gml:name codeSpace="http://xml.fmi.fi/namespace/locationcode/wmo">2949</gml:name>
			<target:representativePoint xlink:href="#point-fmisid-101128-1-18-tday"/>
			
			
			<target:region codeSpace="http://xml.fmi.fi/namespace/location/region">Somero</target:region>
			
		    </target:Location></target:member>
		</target:LocationCollection>
 	   </sam:sampledFeature>
                        <sams:shape>
                            
			    <gml:Point gml:id="point-fmisid-101128-1-18-tday" srsName="http://www.opengis.net/def/crs/EPSG/0/4258" srsDimension="2">
                                <gml:name>Somero Salkola</gml:name>
                                <gml:pos>60.64668 23.80559 </gml:pos>
                            </gml:Point>
                            
                        </sams:shape>
                    </sams:SF_SpatialSamplingFeature>
                </om:featureOfInterest>
		  <om:result>
                    <wml2:MeasurementTimeseries gml:id="obs-obs-1-18-tday">                         
                        <wml2:point>
                            <wml2:MeasurementTVP> 
                                      <wml2:time>2014-01-01T00:00:00Z</wml2:time>
				      <wml2:value>2.4</wml2:value>
                            </wml2:MeasurementTVP>
                        </wml2:point>                         
                    </wml2:MeasurementTimeseries>
                </om:result>

        </omso:PointTimeSeriesObservation>
    </wfs:member>
	    <wfs:member>
                <omso:PointTimeSeriesObservation gml:id="WFS-J07hP0OiyST28p469.wyvGUlT9CJTowsIWbbpdOt.Lnl5dsPTTv3c3Trvlw9NGXk6dZMOnZ5dOumnbl7YdnXLww6eULSxZc.ndU07ctr76FChGNj5c61ItCnHdOmjJq4Z2XdkqaduW199ChQjOzbdPPTk51mMWDFizYOjXl899_LJf39svLvy09MOLZliZmzD0y8.kTM2b8eHZlrUzab8aSu69MzhrbcPiJp59MO7HlpWroQGltw.IvDfj0c5wSQ.wm9ty9Mu.hh5YduXpl5c6yOmTD5a23Tz56d2epl8dKxp2Gc2t3XbPzU.mHpp37uc4TW49cOzT08yd2bfE1ufTD00791Tzwy1ub.GXdkw9MN_Jh07PLc59N_LLk49cvLzf05K4Qs23S6db8XPLy7Yemnfu5unXfLh6aMvJ06yYdOzy6ddNO3L2w7OuXhh08mh007ctPpl4TNDpp25bW_dlrGq1IY">

		            <om:phenomenonTime>
        <gml:TimePeriod  gml:id="time1-1-19">
          <gml:beginPosition>2014-01-01T00:00:00Z</gml:beginPosition>
          <gml:endPosition>2014-01-01T00:00:00Z</gml:endPosition>
        </gml:TimePeriod>
      </om:phenomenonTime>
      <om:resultTime>
        <gml:TimeInstant gml:id="time2-1-19">
          <gml:timePosition>2014-01-01T00:00:00Z</gml:timePosition>
        </gml:TimeInstant>
      </om:resultTime>      

		<om:procedure xlink:href="http://xml.fmi.fi/inspire/process/opendata_daily"/>
   		            <om:parameter>
                <om:NamedValue>
                    <om:name xlink:href="http://inspire.ec.europa.eu/codeList/ProcessParameterValue/value/groundObservation/observationIntent"/>
                    <om:value>
			atmosphere
                    </om:value>
                </om:NamedValue>
            </om:parameter>

                <om:observedProperty  xlink:href="http://data.fmi.fi/fmi-apikey/0253711c-056f-439b-af9d-a5a3a2920faf/meta?observableProperty=observation&amp;param=tday&amp;language=eng"/>
				<om:featureOfInterest>
                    <sams:SF_SpatialSamplingFeature gml:id="fi-1-19-tday">
          <sam:sampledFeature>
		<target:LocationCollection gml:id="sampled-target-1-19-tday">
		    <target:member>
		    <target:Location gml:id="obsloc-fmisid-101130-pos-tday">
		        <gml:identifier codeSpace="http://xml.fmi.fi/namespace/stationcode/fmisid">101130</gml:identifier>
			<gml:name codeSpace="http://xml.fmi.fi/namespace/locationcode/name">Hyvinkää Hyvinkäänkylä</gml:name>
			<gml:name codeSpace="http://xml.fmi.fi/namespace/locationcode/geoid">-16000152</gml:name>
			<gml:name codeSpace="http://xml.fmi.fi/namespace/locationcode/wmo">2829</gml:name>
			<target:representativePoint xlink:href="#point-fmisid-101130-1-19-tday"/>
			
			
			<target:region codeSpace="http://xml.fmi.fi/namespace/location/region">Hyvinkää</target:region>
			
		    </target:Location></target:member>
		</target:LocationCollection>
 	   </sam:sampledFeature>
                        <sams:shape>
                            
			    <gml:Point gml:id="point-fmisid-101130-1-19-tday" srsName="http://www.opengis.net/def/crs/EPSG/0/4258" srsDimension="2">
                                <gml:name>Hyvinkää Hyvinkäänkylä</gml:name>
                                <gml:pos>60.59589 24.80300 </gml:pos>
                            </gml:Point>
                            
                        </sams:shape>
                    </sams:SF_SpatialSamplingFeature>
                </om:featureOfInterest>
		  <om:result>
                    <wml2:MeasurementTimeseries gml:id="obs-obs-1-19-tday">                         
                        <wml2:point>
                            <wml2:MeasurementTVP> 
                                      <wml2:time>2014-01-01T00:00:00Z</wml2:time>
				      <wml2:value>3.2</wml2:value>
                            </wml2:MeasurementTVP>
                        </wml2:point>                         
                    </wml2:MeasurementTimeseries>
                </om:result>

        </omso:PointTimeSeriesObservation>
    </wfs:member>
	    <wfs:member>
                <omso:PointTimeSeriesObservation gml:id="WFS-TEjY0XyoPEgv4MRsOaQWhBalfoCJTowsIWbbpdOt.Lnl5dsPTTv3c3Trvlw9NGXk6dZMOnZ5dOumnbl7YdnXLww6eULSxZc.ndU07ctr76FChGNj5c61ItCnHdOmjJq4Z2XdkqaduW199ChQjOzbdPPTk51mMWDFi0cujXl899_LJf39svLvy09MOLZliZmzD0y8.kTM2b8eHZlrUzab8aSu69MzhrbcPiJp59MO7HlpWroQGltw.IvDfj0c5wSQ.wm9ty9Mu.hh5YduXpl5c6yOmTD5a23Tz56d2epl8dKxp2Gc2t3XbPzU.mHpp37uc4TW49cOzT08yd2bfE1ufTD00791Tzwy1ub.GXdkw9MN_Jh07PLc59N_LLk49cvLzf05K4Qs23S6db8XPLy7Yemnfu5unXfLh6aMvJ06yYdOzy6ddNO3L2w7OuXhh08mh007ctPpl4TNDpp25bW_dlrGq1IY">

		            <om:phenomenonTime>
        <gml:TimePeriod  gml:id="time1-1-20">
          <gml:beginPosition>2014-01-01T00:00:00Z</gml:beginPosition>
          <gml:endPosition>2014-01-01T00:00:00Z</gml:endPosition>
        </gml:TimePeriod>
      </om:phenomenonTime>
      <om:resultTime>
        <gml:TimeInstant gml:id="time2-1-20">
          <gml:timePosition>2014-01-01T00:00:00Z</gml:timePosition>
        </gml:TimeInstant>
      </om:resultTime>      

		<om:procedure xlink:href="http://xml.fmi.fi/inspire/process/opendata_daily"/>
   		            <om:parameter>
                <om:NamedValue>
                    <om:name xlink:href="http://inspire.ec.europa.eu/codeList/ProcessParameterValue/value/groundObservation/observationIntent"/>
                    <om:value>
			atmosphere
                    </om:value>
                </om:NamedValue>
            </om:parameter>

                <om:observedProperty  xlink:href="http://data.fmi.fi/fmi-apikey/0253711c-056f-439b-af9d-a5a3a2920faf/meta?observableProperty=observation&amp;param=tday&amp;language=eng"/>
				<om:featureOfInterest>
                    <sams:SF_SpatialSamplingFeature gml:id="fi-1-20-tday">
          <sam:sampledFeature>
		<target:LocationCollection gml:id="sampled-target-1-20-tday">
		    <target:member>
		    <target:Location gml:id="obsloc-fmisid-101149-pos-tday">
		        <gml:identifier codeSpace="http://xml.fmi.fi/namespace/stationcode/fmisid">101149</gml:identifier>
			<gml:name codeSpace="http://xml.fmi.fi/namespace/locationcode/name">Nurmijärvi Röykkä</gml:name>
			<gml:name codeSpace="http://xml.fmi.fi/namespace/locationcode/geoid">-16000151</gml:name>
			<gml:name codeSpace="http://xml.fmi.fi/namespace/locationcode/wmo">2983</gml:name>
			<target:representativePoint xlink:href="#point-fmisid-101149-1-20-tday"/>
			
			
			<target:region codeSpace="http://xml.fmi.fi/namespace/location/region">Nurmijärvi</target:region>
			
		    </target:Location></target:member>
		</target:LocationCollection>
 	   </sam:sampledFeature>
                        <sams:shape>
                            
			    <gml:Point gml:id="point-fmisid-101149-1-20-tday" srsName="http://www.opengis.net/def/crs/EPSG/0/4258" srsDimension="2">
                                <gml:name>Nurmijärvi Röykkä</gml:name>
                                <gml:pos>60.50878 24.65373 </gml:pos>
                            </gml:Point>
                            
                        </sams:shape>
                    </sams:SF_SpatialSamplingFeature>
                </om:featureOfInterest>
		  <om:result>
                    <wml2:MeasurementTimeseries gml:id="obs-obs-1-20-tday">                         
                        <wml2:point>
                            <wml2:MeasurementTVP> 
                                      <wml2:time>2014-01-01T00:00:00Z</wml2:time>
				      <wml2:value>2.8</wml2:value>
                            </wml2:MeasurementTVP>
                        </wml2:point>                         
                    </wml2:MeasurementTimeseries>
                </om:result>

        </omso:PointTimeSeriesObservation>
    </wfs:member>
	    <wfs:member>
                <omso:PointTimeSeriesObservation gml:id="WFS-wUI7RdsH3tb4ATEuTqKNMHs0aVOJTowsIWbbpdOt.Lnl5dsPTTv3c3Trvlw9NGXk6dZMOnZ5dOumnbl7YdnXLww6eULSxZc.ndU07ctr76FChGNj5c61ItCnHdOmjJq4Z2XdkqaduW199ChQjOzbdPPTk51mMWrFgycOjXl899_LJf39svLvy09MOLZliZmzD0y8.kTM2b8eHZlrUzab8aSu69MzhrbcPiJp59MO7HlpWroQGltw.IvDfj0c5wSQ.wm9ty9Mu.hh5YduXpl5c6yOmTD5a23Tz56d2epl8dKxp2Gc2t3XbPzU.mHpp37uc4TW49cOzT08yd2bfE1ufTD00791Tzwy1ub.GXdkw9MN_Jh07PLc59N_LLk49cvLzf05K4Qs23S6db8XPLy7Yemnfu5unXfLh6aMvJ06yYdOzy6ddNO3L2w7OuXhh08mh007ctPpl4TNDpp25bW_dlrGq1IY">

		            <om:phenomenonTime>
        <gml:TimePeriod  gml:id="time1-1-21">
          <gml:beginPosition>2014-01-01T00:00:00Z</gml:beginPosition>
          <gml:endPosition>2014-01-01T00:00:00Z</gml:endPosition>
        </gml:TimePeriod>
      </om:phenomenonTime>
      <om:resultTime>
        <gml:TimeInstant gml:id="time2-1-21">
          <gml:timePosition>2014-01-01T00:00:00Z</gml:timePosition>
        </gml:TimeInstant>
      </om:resultTime>      

		<om:procedure xlink:href="http://xml.fmi.fi/inspire/process/opendata_daily"/>
   		            <om:parameter>
                <om:NamedValue>
                    <om:name xlink:href="http://inspire.ec.europa.eu/codeList/ProcessParameterValue/value/groundObservation/observationIntent"/>
                    <om:value>
			atmosphere
                    </om:value>
                </om:NamedValue>
            </om:parameter>

                <om:observedProperty  xlink:href="http://data.fmi.fi/fmi-apikey/0253711c-056f-439b-af9d-a5a3a2920faf/meta?observableProperty=observation&amp;param=tday&amp;language=eng"/>
				<om:featureOfInterest>
                    <sams:SF_SpatialSamplingFeature gml:id="fi-1-21-tday">
          <sam:sampledFeature>
		<target:LocationCollection gml:id="sampled-target-1-21-tday">
		    <target:member>
		    <target:Location gml:id="obsloc-fmisid-151028-pos-tday">
		        <gml:identifier codeSpace="http://xml.fmi.fi/namespace/stationcode/fmisid">151028</gml:identifier>
			<gml:name codeSpace="http://xml.fmi.fi/namespace/locationcode/name">Helsinki Vuosaari satama</gml:name>
			<gml:name codeSpace="http://xml.fmi.fi/namespace/locationcode/geoid">-16011877</gml:name>
			<gml:name codeSpace="http://xml.fmi.fi/namespace/locationcode/wmo">5720</gml:name>
			<target:representativePoint xlink:href="#point-fmisid-151028-1-21-tday"/>
			
			
			<target:region codeSpace="http://xml.fmi.fi/namespace/location/region">Helsinki</target:region>
			
		    </target:Location></target:member>
		</target:LocationCollection>
 	   </sam:sampledFeature>
                        <sams:shape>
                            
			    <gml:Point gml:id="point-fmisid-151028-1-21-tday" srsName="http://www.opengis.net/def/crs/EPSG/0/4258" srsDimension="2">
                                <gml:name>Helsinki Vuosaari satama</gml:name>
                                <gml:pos>60.20867 25.19590 </gml:pos>
                            </gml:Point>
                            
                        </sams:shape>
                    </sams:SF_SpatialSamplingFeature>
                </om:featureOfInterest>
		  <om:result>
                    <wml2:MeasurementTimeseries gml:id="obs-obs-1-21-tday">                         
                        <wml2:point>
                            <wml2:MeasurementTVP> 
                                      <wml2:time>2014-01-01T00:00:00Z</wml2:time>
				      <wml2:value>3.3</wml2:value>
                            </wml2:MeasurementTVP>
                        </wml2:point>                         
                    </wml2:MeasurementTimeseries>
                </om:result>

        </omso:PointTimeSeriesObservation>
    </wfs:member>
	    <wfs:member>
                <omso:PointTimeSeriesObservation gml:id="WFS-vpdGwON3oHbVqG25kX5BIEMOAlWJTowsIWbbpdOt.Lnl5dsPTTv3c3Trvlw9NGXk6dZMOnZ5dOumnbl7YdnXLww6eULSxZc.ndU07ctr76FChGNj5c61ItCnHdOmjJq4Z2XdkqaduW199ChQjOzbdPPTk51mOG7Rw2ZujXl899_LJf39svLvy09MOLZliZmzD0y8.kTM2b8eHZlrUzab8aSu69MzhrbcPiJp59MO7HlpWroQGltw.IvDfj0c5wSQ.wm9ty9Mu.hh5YduXpl5c6yOmTD5a23Tz56d2epl8dKxp2Gc2t3XbPzU.mHpp37uc4TW49cOzT08yd2bfE1ufTD00791Tzwy1ub.GXdkw9MN_Jh07PLc59N_LLk49cvLzf05K4Qs23S6db8XPLy7Yemnfu5unXfLh6aMvJ06yYdOzy6ddNO3L2w7OuXhh08mh007ctPpl4TNDpp25bW_dlrGq1IY">

		            <om:phenomenonTime>
        <gml:TimePeriod  gml:id="time1-1-22">
          <gml:beginPosition>2014-01-01T00:00:00Z</gml:beginPosition>
          <gml:endPosition>2014-01-01T00:00:00Z</gml:endPosition>
        </gml:TimePeriod>
      </om:phenomenonTime>
      <om:resultTime>
        <gml:TimeInstant gml:id="time2-1-22">
          <gml:timePosition>2014-01-01T00:00:00Z</gml:timePosition>
        </gml:TimeInstant>
      </om:resultTime>      

		<om:procedure xlink:href="http://xml.fmi.fi/inspire/process/opendata_daily"/>
   		            <om:parameter>
                <om:NamedValue>
                    <om:name xlink:href="http://inspire.ec.europa.eu/codeList/ProcessParameterValue/value/groundObservation/observationIntent"/>
                    <om:value>
			atmosphere
                    </om:value>
                </om:NamedValue>
            </om:parameter>

                <om:observedProperty  xlink:href="http://data.fmi.fi/fmi-apikey/0253711c-056f-439b-af9d-a5a3a2920faf/meta?observableProperty=observation&amp;param=tday&amp;language=eng"/>
				<om:featureOfInterest>
                    <sams:SF_SpatialSamplingFeature gml:id="fi-1-22-tday">
          <sam:sampledFeature>
		<target:LocationCollection gml:id="sampled-target-1-22-tday">
		    <target:member>
		    <target:Location gml:id="obsloc-fmisid-874863-pos-tday">
		        <gml:identifier codeSpace="http://xml.fmi.fi/namespace/stationcode/fmisid">874863</gml:identifier>
			<gml:name codeSpace="http://xml.fmi.fi/namespace/locationcode/name">Espoo Tapiola</gml:name>
			<gml:name codeSpace="http://xml.fmi.fi/namespace/locationcode/geoid">-874863</gml:name>
			<gml:name codeSpace="http://xml.fmi.fi/namespace/locationcode/wmo">2985</gml:name>
			<target:representativePoint xlink:href="#point-fmisid-874863-1-22-tday"/>
			
			
			<target:region codeSpace="http://xml.fmi.fi/namespace/location/region">Espoo</target:region>
			
		    </target:Location></target:member>
		</target:LocationCollection>
 	   </sam:sampledFeature>
                        <sams:shape>
                            
			    <gml:Point gml:id="point-fmisid-874863-1-22-tday" srsName="http://www.opengis.net/def/crs/EPSG/0/4258" srsDimension="2">
                                <gml:name>Espoo Tapiola</gml:name>
                                <gml:pos>60.17802 24.78732 </gml:pos>
                            </gml:Point>
                            
                        </sams:shape>
                    </sams:SF_SpatialSamplingFeature>
                </om:featureOfInterest>
		  <om:result>
                    <wml2:MeasurementTimeseries gml:id="obs-obs-1-22-tday">                         
                        <wml2:point>
                            <wml2:MeasurementTVP> 
                                      <wml2:time>2014-01-01T00:00:00Z</wml2:time>
				      <wml2:value>3.4</wml2:value>
                            </wml2:MeasurementTVP>
                        </wml2:point>                         
                    </wml2:MeasurementTimeseries>
                </om:result>

        </omso:PointTimeSeriesObservation>
    </wfs:member>
</wfs:FeatureCollection>
```
