## Supplementary material for "Identification of QTL-by-Environment Interaction by Controlling Polygenic Background Effect": sf_RcppExports.h

```
// Generated by using Rcpp::compileAttributes() -> do not edit by hand
// Generator token: 10BE3573-1514-4C36-9D1C-5A225CD40393

#ifndef RCPP_sf_RCPPEXPORTS_H_GEN_
#define RCPP_sf_RCPPEXPORTS_H_GEN_

#include <Rcpp.h>

namespace sf {

    using namespace Rcpp;

    namespace {
        void validateSignature(const char* sig) {
            Rcpp::Function require = Rcpp::Environment::base_env()["require"];
            require("sf", Rcpp::Named("quietly") = true);
            typedef int(*Ptr_validate)(const char*);
            static Ptr_validate p_validate = (Ptr_validate)
                R_GetCCallable("sf", "_sf_RcppExport_validate");
            if (!p_validate(sig)) {
                throw Rcpp::function_not_exported(
                    "C++ function with signature '" + std::string(sig) + "' not found in sf");
            }
        }
    }

    inline Rcpp::List CPL_read_wkb(Rcpp::List wkb_list, bool EWKB = false, bool spatialite = false) {
        typedef SEXP(*Ptr_CPL_read_wkb)(SEXP,SEXP,SEXP);
        static Ptr_CPL_read_wkb p_CPL_read_wkb = NULL;
        if (p_CPL_read_wkb == NULL) {
            validateSignature("Rcpp::List(*CPL_read_wkb)(Rcpp::List,bool,bool)");
            p_CPL_read_wkb = (Ptr_CPL_read_wkb)R_GetCCallable("sf", "_sf_CPL_read_wkb");
        }
        RObject rcpp_result_gen;
        {
            RNGScope RCPP_rngScope_gen;
            rcpp_result_gen = p_CPL_read_wkb(Shield<SEXP>(Rcpp::wrap(wkb_list)), Shield<SEXP>(Rcpp::wrap(EWKB)), Shield<SEXP>(Rcpp::wrap(spatialite)));
        }
        if (rcpp_result_gen.inherits("interrupted-error"))
            throw Rcpp::internal::InterruptedException();
        if (Rcpp::internal::isLongjumpSentinel(rcpp_result_gen))
            throw Rcpp::LongjumpException(rcpp_result_gen);
        if (rcpp_result_gen.inherits("try-error"))
            throw Rcpp::exception(Rcpp::as<std::string>(rcpp_result_gen).c_str());
        return Rcpp::as<Rcpp::List >(rcpp_result_gen);
    }

    inline Rcpp::List CPL_write_wkb(Rcpp::List sfc, bool EWKB = false) {
        typedef SEXP(*Ptr_CPL_write_wkb)(SEXP,SEXP);
        static Ptr_CPL_write_wkb p_CPL_write_wkb = NULL;
        if (p_CPL_write_wkb == NULL) {
            validateSignature("Rcpp::List(*CPL_write_wkb)(Rcpp::List,bool)");
            p_CPL_write_wkb = (Ptr_CPL_write_wkb)R_GetCCallable("sf", "_sf_CPL_write_wkb");
        }
        RObject rcpp_result_gen;
        {
            RNGScope RCPP_rngScope_gen;
            rcpp_result_gen = p_CPL_write_wkb(Shield<SEXP>(Rcpp::wrap(sfc)), Shield<SEXP>(Rcpp::wrap(EWKB)));
        }
        if (rcpp_result_gen.inherits("interrupted-error"))
            throw Rcpp::internal::InterruptedException();
        if (Rcpp::internal::isLongjumpSentinel(rcpp_result_gen))
            throw Rcpp::LongjumpException(rcpp_result_gen);
        if (rcpp_result_gen.inherits("try-error"))
            throw Rcpp::exception(Rcpp::as<std::string>(rcpp_result_gen).c_str());
        return Rcpp::as<Rcpp::List >(rcpp_result_gen);
    }

}

#endif // RCPP_sf_RCPPEXPORTS_H_GEN_
```
