## Supplementary material for "Identification of QTL-by-Environment Interaction by Controlling Polygenic Background Effect": INDEX

```
Ops                     Arithmetic operators for simple feature
                        geometries
aggregate.sf            aggregate an 'sf' object
as                      Methods to coerce simple features to Spatial*
                        and 'Spatial*DataFrame' objects
bind                    Bind rows (features) of sf objects
dbDataType,PostgreSQLConnection,sf-method
                        Determine database type for R vector
dbWriteTable,PostgreSQLConnection,character,sf-method
                        Write 'sf' object to Database
db_drivers              Drivers for which update should be 'TRUE' by
                        default
extension_map           Map extension to driver
gdal_addo               Add or remove overviews to/from a raster image
gdal_utils              Native interface to gdal utils
geos_binary_ops         Geometric operations on pairs of simple feature
                        geometry sets
geos_binary_pred        Geometric binary predicates on pairs of simple
                        feature geometry sets
geos_combine            Combine or union feature geometries
geos_measures           Compute geometric measurements
geos_query              Dimension, simplicity, validity or is_empty
                        queries on simple feature geometries
geos_unary              Geometric unary operations on simple feature
                        geometry sets
interpolate_aw          Areal-weighted interpolation of polygon data
is_driver_available     Check if driver is available
is_driver_can           Check if a driver can perform an action
is_geometry_column      Check if the columns could be of a coercable
                        type for sf
merge.sf                merge method for sf and data.frame object
nc                      North Carolina SIDS data
plot                    plot sf object
prefix_map              Map prefix to driver
proj_tools              Manage PROJ settings
rawToHex                Convert raw vector(s) into hexadecimal
                        character string(s)
s2                      functions for spherical geometry, using s2
                        package
sf                      Create sf object
sf_extSoftVersion       Provide the external dependencies versions of
                        the libraries linked to sf
sf_project              directly transform a set of coordinates
sfc                     Create simple feature geometry list column
sgbp                    Methods for dealing with sparse geometry binary
                        predicate lists
st                      Create simple feature from a numeric vector,
                        matrix or list
st_agr                  get or set relation_to_geometry attribute of an
                        'sf' object
st_as_binary            Convert sfc object to an WKB object
st_as_grob              Convert sf* object to a grob
st_as_sf                Convert foreign object to an sf object
st_as_sfc               Convert foreign geometry object to an sfc
                        object
st_as_text              Return Well-known Text representation of simple
                        feature geometry or coordinate reference system
st_bbox                 Return bounding of a simple feature or simple
                        feature set
st_break_antimeridian   Break antimeridian for plotting not centred on
                        Greenwich
st_cast                 Cast geometry to another type: either simplify,
                        or cast explicitly
st_cast_sfc_default     Coerce geometry to MULTI* geometry
st_collection_extract   Given an object with geometries of type
                        'GEOMETRY' or 'GEOMETRYCOLLECTION', return an
                        object consisting only of elements of the
                        specified type.
st_coordinates          retrieve coordinates in matrix form
st_crop                 crop an sf object to a specific rectangle
st_crs                  Retrieve coordinate reference system from
                        object
st_drivers              Get GDAL drivers
st_geometry             Get, set, replace or rename geometry from an sf
                        object
st_geometry_type        Return geometry type of an object
st_graticule            Compute graticules and their parameters
st_is                   test equality between the geometry type and a
                        class or set of classes
st_is_longlat           Assert whether simple feature coordinates are
                        longlat degrees
st_jitter               jitter geometries
st_join                 spatial join, spatial filter
st_layers               Return properties of layers in a datasource
st_line_project_point   Project point on linestring, interpolate along
                        a linestring
st_line_sample          Sample points on a linear geometry
st_m_range              Return 'm' range of a simple feature or simple
                        feature set
st_make_grid            Create a regular tesselation over the bounding
                        box of an sf or sfc object
st_nearest_feature      get index of nearest feature
st_nearest_points       get nearest points between pairs of geometries
st_normalize            Normalize simple features
st_precision            Get precision
st_read                 Read simple features or layers from file or
                        database
st_relate               Compute DE9-IM relation between pairs of
                        geometries, or match it to a given pattern
st_sample               sample points on or in (sets of) spatial
                        features
st_shift_longitude      Shift or re-center geographical coordinates for
                        a Pacific view
st_transform            Transform or convert coordinates of simple
                        feature
st_viewport             Create viewport from sf, sfc or sfg object
st_write                Write simple features object to file or
                        database
st_z_range              Return 'z' range of a simple feature or simple
                        feature set
st_zm                   Drop or add Z and/or M dimensions from feature
                        geometries
summary.sfc             Summarize simple feature column
tibble                  Summarize simple feature type for tibble
tidyverse               Tidyverse methods for sf objects
transform.sf            transform method for sf objects
valid                   Check validity or make an invalid geometry
                        valid
vctrs                   vctrs methods for sf objects
```
