## Supplementary material for "Identification of QTL-by-Environment Interaction by Controlling Polygenic Background Effect": MD5

```
195d61546abece0d09da0e17c7309421 *CITATION
f760f4b99eae649f13ab2306c5b93cc8 *DESCRIPTION
0be1ba23c93a11ba8d293fec674fb282 *INDEX
f6c97d224266aa496d11cdc3dec1940d *LICENSE
f685f5094102a19adfd89896e99b34bf *Meta/Rd.rds
60fcc890a852ddecdfaec7c256430f95 *Meta/demo.rds
9f7a4637f056aa0787fb29bc9c21a1ff *Meta/features.rds
2d567d1286613c0a89022c5b5e9cbaab *Meta/hsearch.rds
5961c87bdfaac63a7df10ea23fa9eba0 *Meta/links.rds
480140079d10d44e618e808914cc8be3 *Meta/nsInfo.rds
b6582fabe66df0be503cfd0cbfdceeec *Meta/package.rds
13261b2e06c44f1422aa5caa6f1adc8c *Meta/vignette.rds
1e156bbca6a39842b05a713c3d3dac0e *NAMESPACE
61c29b63079cab6b0016fd434d52b7fb *NEWS.md
d6c68f1fe41ced6e98a766a3757313da *R/sf
62765cc0e8a7d8921bb5bd726de73d52 *R/sf.rdb
c308ed9b950711f43d48d965e630cbc6 *R/sf.rdx
cf82547c5941aa8cca487b66dde26bbb *csv/pt.csv
51541d79f81c8a8fa828116c32bf57ac *demo/affine.R
5a227a20ab0500ca03ad4d9d41adcc6e *demo/basic.R
f2917c50be4b71bd9b6b3a3979c6f70d *demo/bm_wkb.R
dc6e1c925dae9dc9f6cf5e2fa441c5f0 *demo/ggplot.R
0296d51a84a900d44c8c85019fb83e5f *demo/meuse_sf.R
a6f048edce1d68eda99fc7728dce4eec *demo/nc.R
1da979f04d92050b29a94507a40482d9 *demo/twitter.R
7a9f3f5a4356682b85ac49244b7edf4e *demo/webmap.R
4bf6ea17d777c53fe42341b35baa9b07 *doc/index.html
7b9ba3708c4d8263b8039ba027666731 *doc/sf1.R
c84fc43b485a672d1452ade6d589645e *doc/sf1.Rmd
7b82be4b5434ac37efc50644fa10e679 *doc/sf1.html
f572336383eeb7ed864c694e48981815 *doc/sf2.R
a7081ec8b2bfe70206cbba84f77a70d6 *doc/sf2.Rmd
6deba5857f6371112ee8493f1a4cbc04 *doc/sf2.html
42a5cafec7d8e4b70431b9920d3ad394 *doc/sf3.R
5d40ff6c0e1a48405e9cd93cbbbb9ef0 *doc/sf3.Rmd
15e466f8f6d9ad649c5ab7ddae024346 *doc/sf3.html
e9a84a250d4399eb049d2ab9d4707df3 *doc/sf4.R
2af2ac19e7d768e55196def020061765 *doc/sf4.Rmd
b10ad917ea3636368074b78332006b4f *doc/sf4.html
d6cbe1d04e44d37535f62b1059833a91 *doc/sf5.R
b218fc081798e72583edc3bd7ae6be2f *doc/sf5.Rmd
8977eadd844eb052686ff41758f52c92 *doc/sf5.html
1f035aa448f222dabaa7767cfa621f7a *doc/sf6.R
daeaf3dbb232583d0850571511c127f7 *doc/sf6.Rmd
a41e0c6faade178c09a8c01ecad1ff21 *doc/sf6.html
2851e95614d579acaf617e5f8b926b48 *doc/sf7.R
f5384764c3cc27836963d693ddaf489f *doc/sf7.Rmd
44185704f9de9a3b556cdffccf82b655 *doc/sf7.html
d9073402df508a4de6887e3e046fcb95 *docker/alma/Dockerfile
f3913135b60139143b5a7e8a255bea42 *docker/alma/build_command
30f7d6b44fb35695cff2c2fefdc1b02e *docker/alma/vito.repo
20f4efff23c78c0e6102322ae5464acc *docker/arrow/Dockerfile
7debb389249aa7410b6ee8aaadfe1404 *docker/base/Dockerfile
ee0700be07bb91e9377cd95184066317 *docker/bionic/Dockerfile
b28535b34dd75f322b007bf4f26f2bd5 *docker/cran/Dockerfile
507427a2e020f92621e5bfcf3225a35d *docker/custom/Dockerfile
3cf682e8fb47574783c203ee438ca4cf *docker/devel/Dockerfile
37b2f72a1467427700dc1706cd63cb6b *docker/fedora/Dockerfile
5e66896cdaabc3eac159aa04b9c04bdd *docker/gdal/Dockerfile
643b3e4293b1b53b1449c043a9312475 *docker/gdal304/Dockerfile
333f8eb29f44dfa3452e20723daea27a *docker/gdalGH/Dockerfile
c9d36a855f108feb7de70dd623d6de89 *docker/geos/Dockerfile
110367c9d31cb30d85b0e534d4092677 *docker/lowest/Dockerfile
ddca170676a0ab17bcbe1c5533b9461a *gdal/GDALLogoBW.svg
da08347a0345e0eee80215e7a6796e06 *gdal/GDALLogoColor.svg
8edf1f54831aef73a0ba98e94c0c9ecc *gdal/GDALLogoGS.svg
f7649e9ba282c52e57d3d98521c64842 *gdal/LICENSE.TXT
5eace668e37ef2b6d9da05c2407e4727 *gdal/bag_template.xml
176b115f28ebd899dfbbd4aacd7e9b15 *gdal/cubewerx_extra.wkt
5239f693df430e3a301445e09a6ee480 *gdal/default.rsc
7238023771f87408b8b01496a48f5458 *gdal/ecw_cs.wkt
e5535b2432f41d466f24f984e93b21ad *gdal/eedaconf.json
acc4e274274233532a86de403f88ae5e *gdal/epsg.wkt
8314f5849996dbfade81e4901a8d4cc3 *gdal/esri_StatePlane_extra.wkt
087493484a3690628769e2f601bc0378 *gdal/gdalicon.png
1937d669e8ca37f87c9575fc012e2aa4 *gdal/gdalmdiminfo_output.schema.json
2240ddad4e2468c227d86fb886933cf0 *gdal/gdalvrt.xsd
8aec73ad14cd29ad1683ae3aa24dd830 *gdal/gml_registry.xml
de617a5c702fd0217e3f997ab2b2452e *gdal/gmlasconf.xml
bbf3b9a9d57f0a34d4b820928eebfb61 *gdal/gmlasconf.xsd
22bd0a6dd89411ceee7b6897d574501a *gdal/grib2_center.csv
38f941a3d21b3247417c625e8d8d5327 *gdal/grib2_process.csv
72969965814b443afed42d8c3bf46171 *gdal/grib2_subcenter.csv
1d3734f3638364a3c387d88422d2a840 *gdal/grib2_table_4_2_0_0.csv
2920486a1dfefb2c74fe6ff8d1e74041 *gdal/grib2_table_4_2_0_1.csv
85afa71ab5e32a69dbc1318517a07eb5 *gdal/grib2_table_4_2_0_13.csv
08c46e68968db21f4c0ac44e53a12250 *gdal/grib2_table_4_2_0_14.csv
4b6182cfc4b16d29b2e19ac852982ae6 *gdal/grib2_table_4_2_0_15.csv
5f5cf1230cd5acbc5032ea893570d4ed *gdal/grib2_table_4_2_0_16.csv
c05ed6c4432c4058d9933b78324c7b1a *gdal/grib2_table_4_2_0_17.csv
8692c23183f4727d058d35cdef2baa85 *gdal/grib2_table_4_2_0_18.csv
5d6ba7497b4de38795ab802ee4412e74 *gdal/grib2_table_4_2_0_19.csv
11cfc0d76c59f5fd14c94401b0f53264 *gdal/grib2_table_4_2_0_190.csv
b39a576c1d0ea51f4fb17d715d192b8e *gdal/grib2_table_4_2_0_191.csv
fb7e8620ed720dcba28903c730110271 *gdal/grib2_table_4_2_0_2.csv
edd04618a4ab2a99eecf80561583956b *gdal/grib2_table_4_2_0_20.csv
be6bed2d7a74e6a169cd637c951213a6 *gdal/grib2_table_4_2_0_3.csv
5590ebb7d93daa0c8a103d135c535261 *gdal/grib2_table_4_2_0_4.csv
66512389f1f9ce3cc584f6e08312cc05 *gdal/grib2_table_4_2_0_5.csv
4b9b8e80373f710993c85202bc495de9 *gdal/grib2_table_4_2_0_6.csv
83134bb5b2790892c727b4bc09c7ef8d *gdal/grib2_table_4_2_0_7.csv
7199911395c43bf4c4a48b8e42b52cce *gdal/grib2_table_4_2_10_0.csv
10d60dc94a4dab9f5307a94c6dc11f48 *gdal/grib2_table_4_2_10_1.csv
40545e5c2db5c69f32a395b84e6d8e4e *gdal/grib2_table_4_2_10_191.csv
de4387d7d7e1489eb912fa0e78defc01 *gdal/grib2_table_4_2_10_2.csv
395a1d0f05a0f969fb0ef9ffb00141ef *gdal/grib2_table_4_2_10_3.csv
85e8ec811ae4c49fcd47a715f194a373 *gdal/grib2_table_4_2_10_4.csv
7aa58de692c8b10365ef60367c4fa5ca *gdal/grib2_table_4_2_1_0.csv
836e6b9217ae540c8d95773cb60b4850 *gdal/grib2_table_4_2_1_1.csv
af336eafbbee782893b8382886e70b3f *gdal/grib2_table_4_2_1_2.csv
8eefc41df464172893a370dc82e2b863 *gdal/grib2_table_4_2_20_0.csv
bbdab47f841a17aca35ba982809f9421 *gdal/grib2_table_4_2_20_1.csv
7abbd2b6eb34a55bbc5334888c30d473 *gdal/grib2_table_4_2_20_2.csv
b3261c760f7ea97f67b4b0a38095e6d0 *gdal/grib2_table_4_2_2_0.csv
7cb77f4b12e851e648578c3d0292d829 *gdal/grib2_table_4_2_2_3.csv
6bd4dd070adbaf77314a820fc1429395 *gdal/grib2_table_4_2_2_4.csv
9e1ec326261ff86414eb57c77b114eda *gdal/grib2_table_4_2_2_5.csv
ed1c134ab69fc6626cf5cc84afa93fba *gdal/grib2_table_4_2_3_0.csv
f7787d63ab410cd38d619eaf7a9a38df *gdal/grib2_table_4_2_3_1.csv
4e3a378081542721aedd173ea882dcc2 *gdal/grib2_table_4_2_3_2.csv
07b62b498b0c4a9143ca94d66458759f *gdal/grib2_table_4_2_3_3.csv
48b8e6d7e2c3820f45c531879794a27a *gdal/grib2_table_4_2_3_4.csv
3ca154bf67f99e1ac6b990ceb90b8dd6 *gdal/grib2_table_4_2_3_5.csv
9eed164e730ab747675654533755b60c *gdal/grib2_table_4_2_3_6.csv
e4fa10ea63bc94e0788b6e0f5f9b5684 *gdal/grib2_table_4_2_4_0.csv
86591096b006deea780781231aab519b *gdal/grib2_table_4_2_4_1.csv
aa83d9320a29a8fff06ea42df9492b80 *gdal/grib2_table_4_2_4_10.csv
33271f035783fe56bc6b5fb94e8003ad *gdal/grib2_table_4_2_4_2.csv
aee338d3eb9d2a8e9919eb2ea516af49 *gdal/grib2_table_4_2_4_3.csv
ec9ebedd4a3be35abf598d41cef50987 *gdal/grib2_table_4_2_4_4.csv
c00feb814d784c60ac87f54679352efb *gdal/grib2_table_4_2_4_5.csv
18f2ee470ddf708f1585e736301a9888 *gdal/grib2_table_4_2_4_6.csv
74f500c08e1f0a4632a26cc79fed7d70 *gdal/grib2_table_4_2_4_7.csv
e2d321447a2301a19438f10d1641ab33 *gdal/grib2_table_4_2_4_8.csv
4eeba7d64f9b16ffbf2314e0e00b7f94 *gdal/grib2_table_4_2_4_9.csv
9d7e83b8edc12d700da83a9916d3a6ac *gdal/grib2_table_4_2_local_Canada.csv
8104b294c19d70a6cd6753dd81b96ba8 *gdal/grib2_table_4_2_local_HPC.csv
7a9f5c25bf59fdfad9d30a1217900a85 *gdal/grib2_table_4_2_local_MRMS.csv
4ac2aa0cecdcbb75130e6661db18011b *gdal/grib2_table_4_2_local_NCEP.csv
d020052aa1b6c35977bb0df63fda645d *gdal/grib2_table_4_2_local_NDFD.csv
7fe717da02a3a709c44e35dae4ae4f73 *gdal/grib2_table_4_2_local_index.csv
e5e7fe7cbecc7f450d6025e1141d8251 *gdal/grib2_table_4_5.csv
09903bf1ee90a70d0da38bd1c98a17fa *gdal/grib2_table_versions.csv
1aba779a1349b9e608e90314e52bcfdf *gdal/gt_datum.csv
d3a93103d7b464f7e6e8a29ff548033b *gdal/gt_ellips.csv
61485260683837ecde96f2c2479dfdae *gdal/header.dxf
147300520e4a74628c5ad774dd846190 *gdal/inspire_cp_BasicPropertyUnit.gfs
3c075f75ebefab0eb0e873c711678a40 *gdal/inspire_cp_CadastralBoundary.gfs
19dfce1269d8365f7565fc7d5fc23604 *gdal/inspire_cp_CadastralParcel.gfs
67701fd247dea46d53105e64e293da89 *gdal/inspire_cp_CadastralZoning.gfs
9ce49ec5677f602be1e88da0ae6836ff *gdal/jpfgdgml_AdmArea.gfs
1fcecce9da8a2c2269465db1fa005ba5 *gdal/jpfgdgml_AdmBdry.gfs
41026adac41d3bf1b7da184874915ac9 *gdal/jpfgdgml_AdmPt.gfs
1d7432b88d195bb9c1ef67a2b5a3ed3b *gdal/jpfgdgml_BldA.gfs
34e4bd9d7b7a4544eec58a6d2137d391 *gdal/jpfgdgml_BldL.gfs
88c5af1a1bbbd8e35760db670267bb14 *gdal/jpfgdgml_Cntr.gfs
7fd273b96982e5121d56404100d66f44 *gdal/jpfgdgml_CommBdry.gfs
df2af24382f8d59fe4a5fc1a72691000 *gdal/jpfgdgml_CommPt.gfs
7256d236fbb262af99ed303dc682abb9 *gdal/jpfgdgml_Cstline.gfs
b99a01b2318cb1223150175ab21fbd74 *gdal/jpfgdgml_ElevPt.gfs
c49f29ffb89df9a2a957499b8b24adcb *gdal/jpfgdgml_GCP.gfs
412acc539b28b91d2490555fffff9c7e *gdal/jpfgdgml_LeveeEdge.gfs
e288da42e5e2652aecbcdd2fb800b492 *gdal/jpfgdgml_RailCL.gfs
0f91d7b489f336c0876e62e087de4f1d *gdal/jpfgdgml_RdASL.gfs
fee60543e042e433c533b161d37b328b *gdal/jpfgdgml_RdArea.gfs
1e53e821cf428ebb6e0d644ec89d09a8 *gdal/jpfgdgml_RdCompt.gfs
b614426f490b367e9698302e4332a8cd *gdal/jpfgdgml_RdEdg.gfs
ae81f7a5e35490dbc67b6f96bbfa73c1 *gdal/jpfgdgml_RdMgtBdry.gfs
d7364b479d512b2692bf8d2ad5d5eb6f *gdal/jpfgdgml_RdSgmtA.gfs
b66c6bf9f560cd25f8b63dd6733bd002 *gdal/jpfgdgml_RvrMgtBdry.gfs
62b4f411bd75809de66341f507d33551 *gdal/jpfgdgml_SBAPt.gfs
6f0b72c826874294eff7d2c53e76be4c *gdal/jpfgdgml_SBArea.gfs
7988f3c87875c10555584a4f2342fb9b *gdal/jpfgdgml_SBBdry.gfs
4596df71578ba6bd3b3732466a538b55 *gdal/jpfgdgml_WA.gfs
ff5fb2e5949f3c2d7cf8bd9fb70d6095 *gdal/jpfgdgml_WL.gfs
c67a2a47bcdcacf9a0c623d6e688d765 *gdal/jpfgdgml_WStrA.gfs
555ebd66ff641d04d3a0ee16801dbe6b *gdal/jpfgdgml_WStrL.gfs
366222bb90b7d1f2cc3fcaa845a1dc27 *gdal/netcdf_config.xsd
4763f9213fa7d55454d0f5e5e666f67f *gdal/nitf_spec.xml
29fe4c8c1a7988d6fca4383670dd8846 *gdal/nitf_spec.xsd
7194286ec3bfcd2a7ef722473dddba61 *gdal/ogrvrt.xsd
384379ccb760537c43193d9dfaf8b5f6 *gdal/osmconf.ini
06d9d50453678c8943eea77c41d9847a *gdal/ozi_datum.csv
6b8ae288517a726ad4ed64b80ebf8d31 *gdal/ozi_ellips.csv
811cff917e7df4e682fd41886589dc9b *gdal/pci_datum.txt
b2ee2b8d9da0df1c1f956412e67867eb *gdal/pci_ellips.txt
86edf9cd0acf1bd0b0a35852769b08fa *gdal/pdfcomposition.xsd
c06126d9a6d5983946031229de9af75d *gdal/pds4_template.xml
22afac85306cbdb8e6225413b48b9719 *gdal/plscenesconf.json
bc28fdb969aab72ea96da1b4eeb2e239 *gdal/ruian_vf_ob_v1.gfs
33e1c7d15fbfa5751d9f2999d6dbbe3a *gdal/ruian_vf_st_uvoh_v1.gfs
dfbb5a0b93b2efcb24e8ec6b96e896d5 *gdal/ruian_vf_st_v1.gfs
ef5405dc569d4389189b64105eaeeccb *gdal/ruian_vf_v1.gfs
ae5b155a1cd8bbc0430f5f141cdcfa26 *gdal/s57agencies.csv
195aca5fcfed039f328ebc1d36020dac *gdal/s57attributes.csv
4217e8a4c3d9893cb93bbad460b00cd4 *gdal/s57expectedinput.csv
5b242aea128f1949219118a6443b09e2 *gdal/s57objectclasses.csv
4e9c0cdbd1be579dd1c915a2a376da09 *gdal/seed_2d.dgn
88eaa03c84114f86bca9a7cf1674c82d *gdal/seed_3d.dgn
95cf02250d9d77ed423bb95558f33855 *gdal/stateplane.csv
f58941fbb1ac6e845aa5c4dbdcf45ee1 *gdal/template_tiles.mapml
afc7471c239fb3a78d09bbd53f92de5b *gdal/tms_LINZAntarticaMapTileGrid.json
dd364cad22b76bcd089acab6ef0d8774 *gdal/tms_MapML_APSTILE.json
225ab3fc65f5fc4271f40e30348223ac *gdal/tms_MapML_CBMTILE.json
9b2a603de5ebaf0bbabcc0cc90043f66 *gdal/tms_NZTM2000.json
3e331277a67e7302fec9c9600581694b *gdal/trailer.dxf
2f5ebc23c53d1ce08b02b7f7cf44632c *gdal/vdv452.xml
f00aad8260bf5cfd3561598e45991f24 *gdal/vdv452.xsd
29a5afed645778000159314760f97c38 *gdal/vicar.json
4d6baf87d0915ce0969657c9db9b97fa *gml/20170930_OB_530964_UKSH.xml.gz
ab47722d2f2846cb6aaee259c6f54d74 *gml/fmi_test.gml
18e20ba28fe1b85ed94f9d5debcb1771 *gpkg/b_pump.gpkg
bed4c3ffd5a2b2dc6cace036982f4c21 *gpkg/buildings.gpkg
304a2829d0e4b4bd22322540c0b30026 *gpkg/nc.gpkg
2927883c0b3c2442b1210f7dbd5f4d3b *gpkg/nospatial.gpkg
7feb91dd9455230d9ce68f6fcfd2f783 *gpkg/tl.gpkg
9962742c0837ef1732a9a0410942a490 *help/AnIndex
fe2127af92cfa98e0ba3cea7c8c06e08 *help/aliases.rds
43d186b8344f5524cf7b02746a47092c *help/figures/logo.png
22d83f962432d51b0d6c5484d641f5f6 *help/paths.rds
7c394fe44d0832ee09df7d3a4c78f8ee *help/sf.rdb
3313988634f9f4f7c8b62675b934c8eb *help/sf.rdx
628c23eebcdc05ebd5eb4562c065c52c *html/00Index.html
3845aef6126cf18c45937f292f23508c *html/R.css
353accf8dcc464f3631d31ea138f4dac *include/sf.h
3906d129e936b2aea2ec6cd53f265ed2 *include/sf_RcppExports.h
b4fda5bc9d42011c4f749ca864f995ca *libs/x64/sf.dll
d45744ef79a493eb38bd02286e6884f0 *libs/x64/symbols.rds
623d2bc1460f59b5fb753d754a1109df *nc/cropped.nc
30456e29e563a8e0c205ecba331a92c0 *osm/overpass.osm
96f1c667f6e29f6adf55089b965db061 *proj/CH
f6d1f275176d7cfcc5c6800ec90a1d1e *proj/GL27
1f32ebe205f6d02d65d36900c3c2cb78 *proj/ITRF2000
3afe375e2eaca58c59af6a62cb567efa *proj/ITRF2008
ab32436d1ae98bb4ef3d608ac74de59c *proj/ITRF2014
c6f5b2dc99ec4413a672a8b39f6e5c2d *proj/deformation_model.schema.json
8559729c3bb768f30eb672d69abf16c6 *proj/nad.lst
2b960f852dfff222d3af4d2f564efe19 *proj/nad27
48aa9b7c6de83a786d3b63267b52c6db *proj/nad83
192e88b6882daf480ec1b8f7804efbf2 *proj/other.extra
a2518a78ec713022b9363ddd4a41c004 *proj/proj.db
483f3cc8e74e196b83e863e0419a7721 *proj/proj.ini
165f7cf0ab48a343b939bc9bd70e6d5f *proj/projjson.schema.json
b3d165f2997c4a442872f315bfe4494d *proj/triangulation.schema.json
781dcf5c1e5de7fdf41b27e0cf762f76 *proj/world
3763b0f263af7061b5c53e75e5bb3f0e *shape/nc.dbf
22e0292ab91e1e1db678144b59b73781 *shape/nc.prj
d18faad5c8aca8d5d4377e26fc2cf672 *shape/nc.shp
838b276e48cf3b4656ce047a01791904 *shape/nc.shx
fc04177c018df380e65e5f4e8c69a848 *shape/olinda1.dbf
182f0a1f37f2f37f2c79c8a1b9f65717 *shape/olinda1.prj
e82249202059b60644f6d0d8b4859ab2 *shape/olinda1.shp
984bbcdaa466813f9f33f2312f52ac4f *shape/olinda1.shx
849c964a657784cd4870806c1e8d1ff7 *shape/storms_xyz.dbf
fa1380b7a9a12fb8c7a34609b28d4d3c *shape/storms_xyz.shp
f7a4257905006da7e5999eafd043c83c *shape/storms_xyz.shx
934b4178ee0709c987907ee94fbc7ac7 *shape/storms_xyz_feature.dbf
fa1380b7a9a12fb8c7a34609b28d4d3c *shape/storms_xyz_feature.shp
f7a4257905006da7e5999eafd043c83c *shape/storms_xyz_feature.shx
849c964a657784cd4870806c1e8d1ff7 *shape/storms_xyzm.dbf
48d08ba0bfd028a86506a39b66c0591e *shape/storms_xyzm.shp
ec9a30792b35b5ab5f10a8f61687cde4 *shape/storms_xyzm.shx
934b4178ee0709c987907ee94fbc7ac7 *shape/storms_xyzm_feature.dbf
48d08ba0bfd028a86506a39b66c0591e *shape/storms_xyzm_feature.shp
ec9a30792b35b5ab5f10a8f61687cde4 *shape/storms_xyzm_feature.shx
8da8e3703fcea2abdfd5d7a6922bbac7 *sqlite/b.sqlite
12e80c5eb21080b1662a31e3726b79f8 *sqlite/meuse.sqlite
686097b7dd0853254caa25f994ffbd12 *sqlite/nc.sqlite
d234e53dd8bc4ada321586499a737a83 *sqlite/test3.sqlite
b577a2c1d01ff7bc9d875606e39d8c67 *tif/geomatrix.tif
```
