## Supplementary material for "Identification of QTL-by-Environment Interaction by Controlling Polygenic Background Effect": NAMESPACE

```
# Generated by roxygen2: do not edit by hand

S3method("$",bbox)
S3method("$",crs)
S3method("$",m_range)
S3method("$",z_range)
S3method("$<-",sf)
S3method("[",sf)
S3method("[",sfc)
S3method("[<-",sf)
S3method("[<-",sfc)
S3method("[[<-",sf)
S3method("st_agr<-",sf)
S3method("st_crs<-",bbox)
S3method("st_crs<-",sf)
S3method("st_crs<-",sfc)
S3method("st_geometry<-",data.frame)
S3method("st_geometry<-",sf)
S3method(Ops,crs)
S3method(Ops,sfc)
S3method(Ops,sfg)
S3method(Ops,sgbp)
S3method(aggregate,sf)
S3method(as.data.frame,sf)
S3method(as.data.frame,sfc)
S3method(as.data.frame,sgbp)
S3method(as.matrix,sfg)
S3method(as.matrix,sgbp)
S3method(c,sfc)
S3method(c,sfg)
S3method(cbind,sf)
S3method(dim,sgbp)
S3method(duplicated,sf)
S3method(format,bbox)
S3method(format,crs)
S3method(format,sfc)
S3method(format,sfg)
S3method(head,sfg)
S3method(identify,sf)
S3method(identify,sfc)
S3method(is.na,bbox)
S3method(is.na,crs)
S3method(is.na,m_range)
S3method(is.na,z_range)
S3method(is_geometry_column,PqConnection)
S3method(is_geometry_column,default)
S3method(merge,sf)
S3method(plot,sf)
S3method(plot,sfc_CIRCULARSTRING)
S3method(plot,sfc_GEOMETRY)
S3method(plot,sfc_GEOMETRYCOLLECTION)
S3method(plot,sfc_LINESTRING)
S3method(plot,sfc_MULTILINESTRING)
S3method(plot,sfc_MULTIPOINT)
S3method(plot,sfc_MULTIPOLYGON)
S3method(plot,sfc_POINT)
S3method(plot,sfc_POLYGON)
S3method(plot,sfg)
S3method(print,bbox)
S3method(print,crs)
S3method(print,m_range)
S3method(print,proj_pipelines)
S3method(print,sf)
S3method(print,sf_layers)
S3method(print,sfc)
S3method(print,sfg)
S3method(print,sgbp)
S3method(print,z_range)
S3method(rbind,sf)
S3method(rep,sfc)
S3method(st_agr,character)
S3method(st_agr,default)
S3method(st_agr,factor)
S3method(st_agr,sf)
S3method(st_area,sf)
S3method(st_area,sfc)
S3method(st_area,sfg)
S3method(st_as_binary,sfc)
S3method(st_as_binary,sfg)
S3method(st_as_grob,CIRCULARSTRING)
S3method(st_as_grob,COMPOUNDCURVE)
S3method(st_as_grob,CURVEPOLYGON)
S3method(st_as_grob,GEOMETRYCOLLECTION)
S3method(st_as_grob,LINESTRING)
S3method(st_as_grob,MULTILINESTRING)
S3method(st_as_grob,MULTIPOINT)
S3method(st_as_grob,MULTIPOLYGON)
S3method(st_as_grob,MULTISURFACE)
S3method(st_as_grob,POINT)
S3method(st_as_grob,POLYGON)
S3method(st_as_grob,sfc)
S3method(st_as_grob,sfc_CIRCULARSTRING)
S3method(st_as_grob,sfc_LINESTRING)
S3method(st_as_grob,sfc_MULTILINESTRING)
S3method(st_as_grob,sfc_MULTIPOINT)
S3method(st_as_grob,sfc_MULTIPOLYGON)
S3method(st_as_grob,sfc_POINT)
S3method(st_as_grob,sfc_POLYGON)
S3method(st_as_s2,sf)
S3method(st_as_s2,sfc)
S3method(st_as_sf,SpatVector)
S3method(st_as_sf,Spatial)
S3method(st_as_sf,data.frame)
S3method(st_as_sf,lpp)
S3method(st_as_sf,map)
S3method(st_as_sf,owin)
S3method(st_as_sf,ppp)
S3method(st_as_sf,ppplist)
S3method(st_as_sf,psp)
S3method(st_as_sf,s2_geography)
S3method(st_as_sf,sf)
S3method(st_as_sf,sfc)
S3method(st_as_sfc,SpatialLines)
S3method(st_as_sfc,SpatialMultiPoints)
S3method(st_as_sfc,SpatialPixels)
S3method(st_as_sfc,SpatialPoints)
S3method(st_as_sfc,SpatialPolygons)
S3method(st_as_sfc,WKB)
S3method(st_as_sfc,bbox)
S3method(st_as_sfc,blob)
S3method(st_as_sfc,character)
S3method(st_as_sfc,dimensions)
S3method(st_as_sfc,factor)
S3method(st_as_sfc,list)
S3method(st_as_sfc,map)
S3method(st_as_sfc,owin)
S3method(st_as_sfc,pq_geometry)
S3method(st_as_sfc,psp)
S3method(st_as_sfc,raw)
S3method(st_as_sfc,s2_geography)
S3method(st_as_sfc,sf)
S3method(st_as_sfc,tess)
S3method(st_as_text,crs)
S3method(st_as_text,sfc)
S3method(st_as_text,sfg)
S3method(st_bbox,CIRCULARSTRING)
S3method(st_bbox,COMPOUNDCURVE)
S3method(st_bbox,CURVEPOLYGON)
S3method(st_bbox,Extent)
S3method(st_bbox,GEOMETRYCOLLECTION)
S3method(st_bbox,LINESTRING)
S3method(st_bbox,MULTICURVE)
S3method(st_bbox,MULTILINESTRING)
S3method(st_bbox,MULTIPOINT)
S3method(st_bbox,MULTIPOLYGON)
S3method(st_bbox,MULTISURFACE)
S3method(st_bbox,POINT)
S3method(st_bbox,POLYGON)
S3method(st_bbox,POLYHEDRALSURFACE)
S3method(st_bbox,Raster)
S3method(st_bbox,SpatExtent)
S3method(st_bbox,SpatRaster)
S3method(st_bbox,SpatVector)
S3method(st_bbox,Spatial)
S3method(st_bbox,TIN)
S3method(st_bbox,TRIANGLE)
S3method(st_bbox,bbox)
S3method(st_bbox,numeric)
S3method(st_bbox,sf)
S3method(st_bbox,sfc)
S3method(st_boundary,sf)
S3method(st_boundary,sfc)
S3method(st_boundary,sfg)
S3method(st_break_antimeridian,sf)
S3method(st_break_antimeridian,sfc)
S3method(st_buffer,sf)
S3method(st_buffer,sfc)
S3method(st_buffer,sfg)
S3method(st_cast,CIRCULARSTRING)
S3method(st_cast,COMPOUNDCURVE)
S3method(st_cast,CURVE)
S3method(st_cast,GEOMETRYCOLLECTION)
S3method(st_cast,LINESTRING)
S3method(st_cast,MULTICURVE)
S3method(st_cast,MULTILINESTRING)
S3method(st_cast,MULTIPOINT)
S3method(st_cast,MULTIPOLYGON)
S3method(st_cast,MULTISURFACE)
S3method(st_cast,POINT)
S3method(st_cast,POLYGON)
S3method(st_cast,sf)
S3method(st_cast,sfc)
S3method(st_cast,sfc_CIRCULARSTRING)
S3method(st_centroid,sf)
S3method(st_centroid,sfc)
S3method(st_centroid,sfg)
S3method(st_collection_extract,sf)
S3method(st_collection_extract,sfc)
S3method(st_collection_extract,sfg)
S3method(st_concave_hull,sf)
S3method(st_concave_hull,sfc)
S3method(st_concave_hull,sfg)
S3method(st_convex_hull,sf)
S3method(st_convex_hull,sfc)
S3method(st_convex_hull,sfg)
S3method(st_coordinates,sf)
S3method(st_coordinates,sfc)
S3method(st_coordinates,sfg)
S3method(st_crop,sf)
S3method(st_crop,sfc)
S3method(st_crs,CRS)
S3method(st_crs,Raster)
S3method(st_crs,SpatRaster)
S3method(st_crs,SpatVector)
S3method(st_crs,Spatial)
S3method(st_crs,bbox)
S3method(st_crs,character)
S3method(st_crs,crs)
S3method(st_crs,default)
S3method(st_crs,numeric)
S3method(st_crs,sf)
S3method(st_crs,sfc)
S3method(st_difference,sf)
S3method(st_difference,sfc)
S3method(st_difference,sfg)
S3method(st_drop_geometry,default)
S3method(st_drop_geometry,sf)
S3method(st_filter,sf)
S3method(st_geometry,sf)
S3method(st_geometry,sfc)
S3method(st_geometry,sfg)
S3method(st_inscribed_circle,sf)
S3method(st_inscribed_circle,sfc)
S3method(st_inscribed_circle,sfg)
S3method(st_interpolate_aw,sf)
S3method(st_intersection,sf)
S3method(st_intersection,sfc)
S3method(st_intersection,sfg)
S3method(st_intersects,sf)
S3method(st_intersects,sfc)
S3method(st_intersects,sfg)
S3method(st_is,sf)
S3method(st_is,sfc)
S3method(st_is,sfg)
S3method(st_is_valid,sf)
S3method(st_is_valid,sfc)
S3method(st_is_valid,sfg)
S3method(st_join,sf)
S3method(st_line_merge,sf)
S3method(st_line_merge,sfc)
S3method(st_line_merge,sfg)
S3method(st_m_range,CIRCULARSTRING)
S3method(st_m_range,COMPOUNDCURVE)
S3method(st_m_range,CURVEPOLYGON)
S3method(st_m_range,GEOMETRYCOLLECTION)
S3method(st_m_range,LINESTRING)
S3method(st_m_range,MULTICURVE)
S3method(st_m_range,MULTILINESTRING)
S3method(st_m_range,MULTIPOINT)
S3method(st_m_range,MULTIPOLYGON)
S3method(st_m_range,MULTISURFACE)
S3method(st_m_range,POINT)
S3method(st_m_range,POLYGON)
S3method(st_m_range,POLYHEDRALSURFACE)
S3method(st_m_range,TIN)
S3method(st_m_range,TRIANGLE)
S3method(st_m_range,m_range)
S3method(st_m_range,numeric)
S3method(st_m_range,sf)
S3method(st_m_range,sfc)
S3method(st_make_valid,sf)
S3method(st_make_valid,sfc)
S3method(st_make_valid,sfg)
S3method(st_minimum_rotated_rectangle,sf)
S3method(st_minimum_rotated_rectangle,sfc)
S3method(st_minimum_rotated_rectangle,sfg)
S3method(st_nearest_points,sf)
S3method(st_nearest_points,sfc)
S3method(st_nearest_points,sfg)
S3method(st_node,sf)
S3method(st_node,sfc)
S3method(st_node,sfg)
S3method(st_normalize,sf)
S3method(st_normalize,sfc)
S3method(st_normalize,sfg)
S3method(st_point_on_surface,sf)
S3method(st_point_on_surface,sfc)
S3method(st_point_on_surface,sfg)
S3method(st_polygonize,sf)
S3method(st_polygonize,sfc)
S3method(st_polygonize,sfg)
S3method(st_precision,sf)
S3method(st_precision,sfc)
S3method(st_read,DBIObject)
S3method(st_read,Pool)
S3method(st_read,PostgreSQLConnection)
S3method(st_read,character)
S3method(st_read,default)
S3method(st_reverse,sf)
S3method(st_reverse,sfc)
S3method(st_reverse,sfg)
S3method(st_sample,bbox)
S3method(st_sample,sf)
S3method(st_sample,sfc)
S3method(st_sample,sfg)
S3method(st_segmentize,sf)
S3method(st_segmentize,sfc)
S3method(st_segmentize,sfg)
S3method(st_set_precision,sf)
S3method(st_set_precision,sfc)
S3method(st_shift_longitude,sf)
S3method(st_shift_longitude,sfc)
S3method(st_simplify,sf)
S3method(st_simplify,sfc)
S3method(st_simplify,sfg)
S3method(st_snap,sf)
S3method(st_snap,sfc)
S3method(st_snap,sfg)
S3method(st_sym_difference,sf)
S3method(st_sym_difference,sfc)
S3method(st_sym_difference,sfg)
S3method(st_transform,sf)
S3method(st_transform,sfc)
S3method(st_transform,sfg)
S3method(st_triangulate,sf)
S3method(st_triangulate,sfc)
S3method(st_triangulate,sfg)
S3method(st_triangulate_constrained,sf)
S3method(st_triangulate_constrained,sfc)
S3method(st_triangulate_constrained,sfg)
S3method(st_union,sf)
S3method(st_union,sfc)
S3method(st_union,sfg)
S3method(st_voronoi,sf)
S3method(st_voronoi,sfc)
S3method(st_voronoi,sfg)
S3method(st_wrap_dateline,sf)
S3method(st_wrap_dateline,sfc)
S3method(st_wrap_dateline,sfg)
S3method(st_write,data.frame)
S3method(st_write,sf)
S3method(st_write,sfc)
S3method(st_z_range,CIRCULARSTRING)
S3method(st_z_range,COMPOUNDCURVE)
S3method(st_z_range,CURVEPOLYGON)
S3method(st_z_range,GEOMETRYCOLLECTION)
S3method(st_z_range,LINESTRING)
S3method(st_z_range,MULTICURVE)
S3method(st_z_range,MULTILINESTRING)
S3method(st_z_range,MULTIPOINT)
S3method(st_z_range,MULTIPOLYGON)
S3method(st_z_range,MULTISURFACE)
S3method(st_z_range,POINT)
S3method(st_z_range,POLYGON)
S3method(st_z_range,POLYHEDRALSURFACE)
S3method(st_z_range,TIN)
S3method(st_z_range,TRIANGLE)
S3method(st_z_range,numeric)
S3method(st_z_range,sf)
S3method(st_z_range,sfc)
S3method(st_z_range,z_range)
S3method(st_zm,list)
S3method(st_zm,matrix)
S3method(st_zm,sf)
S3method(st_zm,sfc)
S3method(st_zm,sfg)
S3method(str,sfc)
S3method(summary,sfc)
S3method(t,sgbp)
S3method(transform,sf)
S3method(vec_cast.sfc,default)
S3method(vec_cast.sfc,sfc)
S3method(vec_ptype2.sfc,default)
S3method(vec_ptype2.sfc,sfc)
export("%>%")
export("st_agr<-")
export("st_crs<-")
export("st_geometry<-")
export("st_precision<-")
export(.degAxis)
export(.get_layout)
export(.image_scale)
export(.image_scale_factor)
export(.stop_geos)
export(NA_agr_)
export(NA_bbox_)
export(NA_crs_)
export(NA_m_range_)
export(NA_z_range_)
export(as_Spatial)
export(gdal_addo)
export(gdal_create)
export(gdal_crs)
export(gdal_extract)
export(gdal_inv_geotransform)
export(gdal_metadata)
export(gdal_polygonize)
export(gdal_rasterize)
export(gdal_read)
export(gdal_read_mdim)
export(gdal_subdatasets)
export(gdal_utils)
export(gdal_write)
export(gdal_write_mdim)
export(get_key_pos)
export(plot_sf)
export(rawToHex)
export(read_sf)
export(sf.colors)
export(sf_add_proj_units)
export(sf_extSoftVersion)
export(sf_proj_info)
export(sf_proj_network)
export(sf_proj_pipelines)
export(sf_proj_search_paths)
export(sf_project)
export(sf_use_s2)
export(st_agr)
export(st_area)
export(st_as_binary)
export(st_as_grob)
export(st_as_s2)
export(st_as_sf)
export(st_as_sfc)
export(st_as_text)
export(st_axis_order)
export(st_bbox)
export(st_bind_cols)
export(st_boundary)
export(st_break_antimeridian)
export(st_buffer)
export(st_can_transform)
export(st_cast)
export(st_centroid)
export(st_collection_extract)
export(st_combine)
export(st_concave_hull)
export(st_contains)
export(st_contains_properly)
export(st_convex_hull)
export(st_coordinates)
export(st_covered_by)
export(st_covers)
export(st_crop)
export(st_crosses)
export(st_crs)
export(st_delete)
export(st_difference)
export(st_dimension)
export(st_disjoint)
export(st_distance)
export(st_drivers)
export(st_drop_geometry)
export(st_equals)
export(st_equals_exact)
export(st_filter)
export(st_geometry)
export(st_geometry_type)
export(st_geometrycollection)
export(st_graticule)
export(st_inscribed_circle)
export(st_interpolate_aw)
export(st_intersection)
export(st_intersects)
export(st_is)
export(st_is_empty)
export(st_is_longlat)
export(st_is_simple)
export(st_is_valid)
export(st_is_within_distance)
export(st_jitter)
export(st_join)
export(st_layers)
export(st_length)
export(st_line_interpolate)
export(st_line_merge)
export(st_line_project)
export(st_line_sample)
export(st_linestring)
export(st_m_range)
export(st_make_grid)
export(st_make_valid)
export(st_minimum_rotated_rectangle)
export(st_multilinestring)
export(st_multipoint)
export(st_multipolygon)
export(st_nearest_feature)
export(st_nearest_points)
export(st_node)
export(st_normalize)
export(st_overlaps)
export(st_perimeter)
export(st_point)
export(st_point_on_surface)
export(st_polygon)
export(st_polygonize)
export(st_precision)
export(st_read)
export(st_read_db)
export(st_relate)
export(st_reverse)
export(st_sample)
export(st_segmentize)
export(st_set_agr)
export(st_set_crs)
export(st_set_geometry)
export(st_set_precision)
export(st_sf)
export(st_sfc)
export(st_shift_longitude)
export(st_simplify)
export(st_snap)
export(st_sym_difference)
export(st_touches)
export(st_transform)
export(st_triangulate)
export(st_triangulate_constrained)
export(st_union)
export(st_viewport)
export(st_voronoi)
export(st_within)
export(st_wrap_dateline)
export(st_write)
export(st_write_db)
export(st_z_range)
export(st_zm)
export(vec_cast.sfc)
export(vec_ptype2.sfc)
export(write_sf)
exportMethods(dbDataType)
exportMethods(dbWriteTable)
import(graphics)
importClassesFrom(DBI,DBIObject)
importFrom(DBI,dbConnect)
importFrom(DBI,dbDisconnect)
importFrom(DBI,dbExecute)
importFrom(DBI,dbGetQuery)
importFrom(DBI,dbReadTable)
importFrom(DBI,dbSendQuery)
importFrom(DBI,dbWriteTable)
importFrom(Rcpp,evalCpp)
importFrom(classInt,classIntervals)
importFrom(grDevices,cm)
importFrom(grDevices,dev.size)
importFrom(grDevices,rgb)
importFrom(grid,convertHeight)
importFrom(grid,convertUnit)
importFrom(grid,convertWidth)
importFrom(grid,current.viewport)
importFrom(grid,gList)
importFrom(grid,gpar)
importFrom(grid,linesGrob)
importFrom(grid,nullGrob)
importFrom(grid,pathGrob)
importFrom(grid,pointsGrob)
importFrom(grid,polylineGrob)
importFrom(grid,unit)
importFrom(grid,viewport)
importFrom(magrittr,"%>%")
importFrom(methods,"slot<-")
importFrom(methods,as)
importFrom(methods,new)
importFrom(methods,slot)
importFrom(methods,slotNames)
importFrom(stats,aggregate)
importFrom(stats,dist)
importFrom(stats,na.omit)
importFrom(stats,rbinom)
importFrom(stats,runif)
importFrom(stats,setNames)
importFrom(tools,file_ext)
importFrom(tools,file_path_sans_ext)
importFrom(units,as_units)
importFrom(units,drop_units)
importFrom(units,make_unit_label)
importFrom(units,set_units)
importFrom(utils,compareVersion)
importFrom(utils,globalVariables)
importFrom(utils,head)
importFrom(utils,object.size)
importFrom(utils,packageVersion)
importFrom(utils,str)
importFrom(utils,tail)
importMethodsFrom(DBI,dbDataType)
importMethodsFrom(DBI,dbExistsTable)
importMethodsFrom(DBI,dbWriteTable)
useDynLib(sf, .registration=TRUE)
```
