## Supplementary material for "Identification of QTL-by-Environment Interaction by Controlling Polygenic Background Effect": NEWS.md

```
# version 1.0-16

* `st_sample()` works when unprojected polygon geometry crosses the antemeridian; #2331

* clean up and modernization of S3 registration of methods and tests; #2285, #2288, #2316, #2341, #2342, by @olivroy

* `[.sfc` works when setting argument `op`; #2320

* `st_sample()` for polygons is sensitive to setting `oriented = TRUE` to prevent wrongly correcting ring directions; #2308

* add support for the GDAL `footprint` utility (requiring GDAL >= 3.8.0) to `gdal_utils`; #2305, by @goergen95

* existing environment variables `PROJ_LIB` and `PROJ_DATA` are (again) ignored on `sf` binary CRAN installations (win + macos), effectively by overwriting them during the R session and restoring them on exit; this does not happen if environment variable `R_SF_USE_PROJ_DATA` is set to `true`. #2298

* add `st_line_project()` to find how far a point is when projected on a line; #2291

* add `st_line_interpolate()` to obtain a point at a certain distance along a line; #2291

# version 1.0-15

* add `st_perimeter()` generic to cover both geographic and projected coordinates; #268, #2279, by @JosiahParry

* add `st_sample()` method for `bbox`, with special provisions for ellipsoidal coordinates; #2283

* documentation clean-up by @olivroy; #2266, #2285

* `st_convex_hull()` uses `s2::s2_convex_hull()` for geodetic coordinates; #2250

* add `directed` argument to `st_line_merge()`; #2264

* `st_union.sfc()` given `x` and `y` works consistently across geodetic and projected objects; #2262

* `st_union.sf()` given `x` and `y` unions pairwise if `by_feature = TRUE`; #2259

* `st_read()` work around issue with GPKG driver if `wkt_filter` is set; #2248

* `st_read()` uses GDAL's stream reading when `use_stream = TRUE`; #2238 by @paleolimbot

* `st_transform()` responds to in-session changes to `sf_proj_network()`; #2166

* `plot.sf()`: `key.width` is sensitive to pointsize graphics parameter `par("ps")`; keys with factor levels suggest a proper size if they won't fit.

* `plot.sf()`: `key.pos` can hold a second value in [0, 1] determining the relative position of the key in the available space 

* `[<-.sf` fixes the `agr` attribute when it is broken; #2211

* if the env. variable `ADD_SF_NAMESPACE` is set to `true`, `sf` objects get a new attribute, `.sf_namespace`, which forces loading the `sf` namespace when it has not been loaded so far, e.g. for proper printing or plotting of an `sf` object; #2212 by Mike Mahoney

* `distinct.sf()` is type-safe for `sf` objects with zero rows; #2204

* `summarise.sf()` raises an error if `.by` is given but no `across()` on the geometry; #2207

* `st_write()` matches fields on name first, than on position; this matters for formats that have pre-defined names, such as GPX; #2202 

# version 1.0-14

* fix `plot.sf()` when using a key for multiple factor variables; #2196, #2195

* fix use of `as.numeric_version` in a test, for upcoming change in r-devel

* code tidy-ing: fix many lintr suggestions, thanks to Michael Chirico (#2181 - #2191)

# version 1.0-13

* `gdal_utils()` adds `"ogrinfo"` utility (requires GDAL >= 3.7.0); #2160

* `st_as_sf()` catches errors when setting invalid crs values, raised by Jon Skøien

* add `rename_with.sf()` method; #1472

* use GEOS' overlayNG routines for (GEOS) Intersection, Difference, Union and SymDifference; #2143

* added `duplicated.sf()`; #2138, #2140, thanks to @bart1

* `select.sf()` allows selecting the same column twice under different names; #1886

* `st_as_sf.ppplist()` is deprecated; #1926

* `st_cast()` handles empty geometries; #1961

* don't repeat longlat messages in `summarise.sf()`; #1519

* fix random sampling on the sphere; #2133

# version 1.0-12

* update NAMESPACE to `useDynLib(sf, .registration=TRUE)`; #2127 thanks to @eddelbuettel

* fix call in `gdal_addo()`; #2124

* fix issues that came up with older GDAL version, use `GDAL_VERSION_NUM` consistently; #2123 #2121 #2119

# version 1.0-11

* `st_make_grid()` also accepts area units for `cellsize`, for square and hexagonal grids; #1505

* add `st_concave_hull()`, for concave hulls, if GEOS >= 3.11.0; #1964

* add `st_triangulate_constrained()`, for constrained Delaunay triangulation, if GEOS >= 3.10.0; #1964

* clean up the retrieval of length or angle units from WKT representations; https://lists.osgeo.org/pipermail/gdal-dev/2023-March/056994.html

* conversion to GEOS uses the `GEOS_PREC_VALID_OUTPUT` flag, which makes sure that the "[o]utput is always valid. Collapsed geometry elements (including both polygons and lines) are removed."

# version 1.0-10

* `gdal_utils()` has a `config_options` argument to set further GDAL options, just like `st_write()`; #2003

* fix slow writing of logical vectors in `st_write()`; #1409; #1689

* `st_drivers()` has an argument `regex` to filter on driver (long) name; #2090

* drop C++11 as a system requirement

* `c.sfc()` (and, consequently, `dplyr::bind_rows()`) gives an error if components have different CRS; #1884

* data imported from `maps` are associated with the Clark 1866 ellipsoid; #2080

* fix importing legacy `SpatialPolygon` objects without comments; #2063, #2069, https://github.com/rstudio/leaflet/issues/833

* `st_read()` no longer errors on mixes of `XY` and `XYZ` geometries; #2046 #1592

* in `plot.sf()`, when numeric `breaks` are given a legend key is always plotted; #2065

* `st_crs()$axes` returns a `data.frame` with axes properties (name, orientation, conversion factor) when GDAL >= 3.0.0

* clean up unit handling for geometry measures (length, area, distance) and crs; 

* `st_crs(x)$ud_unit` returns `NULL` if units are unknown; #2049

* `st_write()` substitutes an `NA` crs with `ENGCRS["Undefined Cartesian SRS with unknown unit"]`; #2049, #2054

* `st_can_transform()` checks whether a transformation between two crs exists; see https://github.com/dieghernan/tidyterra/issues/64; #2049

* the matrix returned by `st_coordinates()` has no row names, to reduce output size

# version 1.0-9

* adjust for changes how R-devel handles `POSIXlt`; #2028

* add `st_break_antimeridian()`; #1983, #1991 by Roger Bivand

* add `Fibonacci` as a spatial sampling type in `st_sample()`

* use the global `options("sf_use_s2")` to determine whether to use s2, rather than a value in a local environment; #1977

* fix utils `mdiminfo` and `mdimtranslate` in `gdal_utils()` 

* extend arguments of `gdal_read_mdim()` needed by `stars::read_mdim()` if `stars` >= 0.5-7; add `gdal_write_mdim()`

* add `drop_na()` method for `sf` objects; #1975

# version 1.0-8

* `st_drop_geometry.default()` returns `x` unmodified;

* `sf_project()` accepts 3- or 4-column matrices, containing z and t values;

* optimization for `st_sfc()` by @paleolimbot; #1938, #1925

* `[<-.sfc()` recomputes the bounding box; `st_sfc()` gets parameter `compute_bbox`; #1965

* add new algorithm and drop option to `st_make_valid()` when using GEOS and GEOS >= 3.10.1; #1655

* add `st_minimum_rotated_rectangle()`, available when GEOS >= 3.9.0; #1953

* fix `st_sample()` with `type = "hexagonal"` for corner case (n=1), add a `progress` argument for a progress bar; #1945

* add package `pbapply` to Suggests; #1945

* add pdf driver to windows build; #1942

* clarify `pipeline` argument in `st_transform()` when axis order is ambiguous; #1934

* handle argument `xpd` in calls to `plot.sfc_POLYGON()` and `plot.sfc_MULTIPOLYGON()`

* add `pivot_wider()` method, by Henning Teickner; #1915

* add `gdal_addo()` to add or remove overviews from raster images; #1921

* `st_layers()` returns `crs` of each layer in a `crs` list of `crs` objects

* restore `st_graticule()` behaviour to pre-sf 1.0-0; https://github.com/tidyverse/ggplot2/issues/4571

* `gdal_metadata()` sets metadata item names properly

* `st_read()` gains an argument `optional` passed on to `as.data.frame` to avoid changing column names; #1916

* GPX files are autodetected by `st_read()`; #1917

* unnecessary coordinate names are not returned in `st_sample()`, making the output size smaller; #1879

# version 1.0-7

* `st_drop_geometry()` is a generic; #1914

* `st_crs(x)$ud_unit` returns the unit of the coordinate reference system of `x`

* geometric predicates return `sgbp` objects omitting self-intersections etc. by passing `remove_self = TRUE` and unique symmetric relationship by passing `retain_unique = TRUE` (to `...` if needed); this simplifies identifying (and removing) duplicated geometries; duplicates are identified by e.g. by `st_equals(x, retain_unique = TRUE) |> unlist() |> unique()`; #1893

* fix compile issue against GDAL < 2.5.0 introduced in 1.0-6; #1899

# version 1.0-6

* adapt to new `spatstat.random` package; #1892

* `st_geometry<-()` also allows to rename a geometry column in an `sf` object; #1890

* for `sf` objects, the `st_as_sfc()` method is an alias for `st_geometry()`; #1882

* `st_make_grid()` speeded up; #1579 thanks to Krzysztof Dyba

* remove direct and indirect dependencies on `rgeos` and `rgdal`; #1869

* use `stats::dist` rather than GEOS for symmetric point-point Euclidian distance computation; #1874

# version 1.0-5

* package startup message reports status of `sf_use_s2()`; #1782

* `sf_use_s2()` uses `message()` to report a change; #1782

* `st_sample()` using regular sampling for ellipsoidal coordinates "works" as if coordinates were Cartesian; #1837

# version 1.0-4

* new function `st_delete()` deletes a data source, or layer(s) within a data source; #1828

* fix memory leak in `WKT1_ESRI` retrieval; #1690

# version 1.0-3

* cope with how GEOS >= 3.10.0 handles illegal geometries (e.g., non-closed rings); #1807

* `crs` objects have a `$srid` method to extract the SRID (as authority "name:code"); #1804

* `st_as_grob()` methods for `sfc_*` objects correctly handle empty geometries; #1789 with help from Hiroaki Yutani

* when writing objects with `NA` as CRS to GeoPackage, assign "Unknown Cartesian CRS" first - this is in line with using Cartesian geometry operations for objects with `NA` as CRS; #1776

* add coerce method from `sgbp` to `sparseMatrix`; #1750

* fix `st_cast()` for `GEOMETRYCOLLECTIONS` containing empty geometries; #1767

* fix `st_is_valid()` for bogus polygons and projected coordinates; #1666, #1760; #1761

# version 1.0-2

* `st_read()` and `st_write()` using GDAL handle binary attributes (OFTBinary fields) ; #1721

* a `pivot_longer` method is added for `sf` objects (the `data.frame` method works, but raises a warning)

* `rbind.sf` preserves primary geometry column; #1717

* `configure` constrains using `--static` to `Darwin` platform; #1702, #1712, #1713

* old-style `crs` objects created with sf < 0.9-0 generate a message, and will cause a warning in the future.

* when `st_crs()` is called with a WKT2 as text input, its `input` field will be replaced with the CRS name (if it has one).

* GEOS (>= 3.9.0) operations use `GEOSGeom_setPrecision_r` to set precision of geometries; #1535

* `st_read()` with specified `query` ignores argument `layers`, and warns if it is given; #1444

# version 1.0-1

* fix regression in `st_intersection()`: when using s2 attributes were assigned wrongly; #1704

* `crs` (sf) to `CRS` (sp) conversion no longer needs validation by `rgdal`; https://github.com/edzer/sp/issues/107

* retrieve ESRI's WKT version of CRS by `st_crs(id)$WKT1_ESRI`; #1690 

# version 1.0-0

* add `s2` to Imports:

* add Dewey Dunnington to contributors

* `sf_use_s2()` prints a message when using s2 has been switched to on or off.

* use `s2` spherical geometry as default when coordinates are ellipsoidal. This can
  be switched off (defaulting to planar geometry, using GEOS, as in sf < 1.0-0) 
  by setting environment variable `_SF_USE_S2` to `false` before package `sf` 
  is loaded, or by `sf_use_s2(FALSE)`; #1649

* `st_nearest_feature()` with missing `y` returns nearest features in the remaining set of `x`; https://github.com/r-spatial/s2/issues/111

* `st_write()` gains an argument `config_options` to set GDAL config options; #1618

* fix regression in `sf_project(..., keep = TRUE)`; #1635

# version 0.9-8

* add `st_as_sf()` method for terra's `SpatVector` class; #1567

* `distinct.sf()` works by default on all variables, and keeps active geometry active; #1613

* improve (fix?) polygonize/contour code; #1608

* `sf_proj_network()` reports whether PROJ uses network (CDN) grids, can switch it on or off, and can set the CDN url.

* `st_write()` returns obj, invisibly; #1597

* fix regression in n-ary `st_intersection()`, #1595, introduced at #1549

* `st_inscribed_circle()` computes the maximum inscribed circle for polygons (requires GEOS >= 3.9.0)

* allow to `st_cast()` from COMPOUNDCURVE, MULTISURFACE or CURVEPOLYGON to GEOMETRYCOLLECTION, and back; #1573

* Fixed a bug in `st_as_grob()` when plotting a mix of MULTI and non-MULTI geometries of the same base type

# version 0.9-7

* n-ary `st_intersection()` skips failing geometries, rather than returning an error; #1549

* use `s2_centroid()` for geographical coordinates if `sf_use_s2()` is `TRUE`.

* `st_as_text()` method for `crs` objects can return projjson (if GDAL >= 3.1.0 and PROJ > 6.2.0)

* `st_transform()` no longer warns on conversions like `"+proj=ob_tran +o_proj=longlat +o_lat_p=45 +o_lon_p=30"`

* `st_as_wkb()` takes `srid` from `wkt` field of `crs` when `input` field doesn't contain it; #1490

* `plot.sf()` adds `key.pos=0` option to run the logic behind the key without plotting it; #1487

* fix bug in `select.sf()` when selected variables were renamed; #1483

* `st_as_sf.stars(..., merge = TRUE)` now works if CRS is `NA`; #1389

* add (dynamically loaded) `as_wkb()` methods for `sf`, `sfc` and `sfg`, making `st_as_s2()` unnecessary

* `st_as_s2()` transforms non-longlat objects to EPSG:4326 first

# version 0.9-6

* `gdal_utils()` print (GDAL-style) progress bar if `quiet = FALSE` (except for `info` and `mdiminfo`)

* fix `CPL_gdal_warper` for multi bands; https://github.com/r-spatial/stars/issues/320

* `sf_proj_search_paths()` retrieves and sets the proj search path (if GDAL > 3.0.3)

* when loading sf, `sf_use_s2()` is set to `FALSE` unless environment variable `_SF_USE_S2` equals `true` (this changes to `TRUE` in sf 1.0-0)

* resolve GDAL/PROJ version vulnerabilities in CRS-crs conversion; #1479

* `st_sample()` gains an argument, `by_polygon`, to more clevery sample `MULTIPOLYGON` geometries; #1480

* `st_sample()` accepts non-integer sample sizes, with a (suppressable) warning and handles values of sizes that would round to zero; #1480

* `gdal_utils()` adds utils `mdiminfo` and `mdimtranslate` (requires GDAL >= 3.1)

* `st_union()` gains an argument `is_coverage`, which, when set to `TRUE`, leads to much faster unioning in case features form a coverage (polygons don't overlap); #1462 by Don Baston

* fix `gdal_utils("translate")` locking input file; #1452

* `st_make_grid()` no longer selects cells intersecting with `x`; #1447

* use `s2::s2_dwithin_matrix()` in `st_is_within_distance()`; #1367

# version 0.9-5

* Only when package `s2` >= 1.0.1 is available: support for spherical geometry operators (predicates, transformers, measures, nearest point/feature) for geographic coordinates in package `s2` is now by default switched off, and can be switched on by `sf_use_s2(TRUE)`; see https://www.r-spatial.org/r/2020/06/17/s2.html and vignette sf7. It is planned to be switched on by default in sf 1.0-0.

* drop Z and/or M coordinate in `st_as_s2()`, with message

* geometry predicates and transformers gain an ... argument to pass `s2::s2_options()`

* `dplyr::select()` now ensures the geometry column sticks to the back rather than the front of the data frame; #1425

* `dplyr::rename()` now preserves the active geometry column even when it is renamed; #1431

* proj units query adjusted to PROJ 7.1.0 release; #1434

# version 0.9-4

* empty geom generators take care of XYZ etc dim; #1400

* `write_sf()` and `read_sf()` no longer warn when reading tables without geometries

* `st_write()` writes non-spatial tables when given a plain `data.frame` or `tbl_df`; #1345

* the default for `stringsAsFactors` in `st_read` and `st_sf` is `FALSE` for R version >= 4.1.0

* the sf method for `dplyr::select()` supports renaming the geometry column; #1415

# version 0.9-3

* `st_is_valid()` is a generic

* Windows CRAN binaries use GDAL 3.0.4, PROJ 6.3.1 and GEOS 3.8.0, thanks to Jeroen Ooms' rwinlib work; #1275

* `plot.sf()` gains an `extent` argument to set the extent (xlim, ylim) of the plot; `extent` must be an object with an `st_bbox()` method, such as an `sf` or a `stars` object; #1193

# version 0.9-2

* `st_axis_order(TRUE)` gives and error if GDAL has version < 2.5.0

* loading PROJ units `link`, `us_in`, `ind_yd`, `ind_ft`, and `ind_ch` into the udunits database is no longer done at package load time, but when function `sf_add_proj_units()` is called.

* fix line sampling for small densities; #1365

* `sf_project()` handles `crs` objects when PROJ version is below 6 using proj.4 string representations.

* avoid using `isFALSE` in `st_write()`; #1342

* fix regression in `gdal_utils("translate", ...)`; #1339

# version 0.9-1

* fix an invalid read bug in `st_m_range()`; #1332

* `st_crs(4326) == st_crs("+proj=longlat +ellps=WGS84 +datum=WGS84 +no_defs")` returns `TRUE` for GDAL >= 3.0, irrespective authority compliance of axis order; see #1331 and https://github.com/ropensci/scrubr/issues/34

* `sf_project()` has a parameter `authority_compliant` to return coordinates in "visualisation order"; when `TRUE` it returns coordinates in authority compliant axis order (e.g. EPSG:4326 latitude longitude); default is `st_axis_order()`.

* fix test for Solaris and certain GDAL/PROJ versions

* fix error reading category table through GDAL; https://github.com/r-spatial/stars/issues/245

# version 0.9-0

* see r-spatial blog post: https://www.r-spatial.org/r/2020/03/17/wkt.html

* modify `crs` objects to reflect our post-proj4string world (#1146; #1225): crs objects contain two fields, `input` with the user input (if any), and `wkt` with a well-known-text  (or WKT2) representation of the coordinate reference system. `crs` objects have a `$` method to dynamically retrieve the `epsg` (integer) or `proj4string` representation, using e.g. `x$epsg`.

* support for PostGIS 3 using WKT and the new-style `crs` objects; #1234, #1303, #1308 by @etiennebr

* `st_write_db()` and `st_read_db()` are defunct. Use `st_write` and `st_read` instead.

* `st_write()` uses `append`, replacing (and deprecating) argument `update`; `st_write` fails when a layer already exists and `append` has not been set explicitly to `TRUE` (append) or `FALSE` (overwrite); #1266

* `st_proj_info()` was renamed into `sf_proj_info`; `sf_proj_info` can get and set the PROJ data search path and use of CDN; #1277

* adapt to new `dplyr` version; https://github.com/tidyverse/dplyr/issues/4917

* `st_sample()` is a generic

* write `stars` rasters with wkt info, rather than proj4strings

* when GEOS >= 3.8.0, `st_make_valid` is provided by `sf` rather than by `lwgeom` #989

* allow for single-sided buffers for linear geometries; #1001

* add `st_reverse()` methods to reverse points in a linestring (requires GEOS >= 3.7.0); #1246

* `st_make_grid()` returns grid cells or points that intersect with the target geometry, not its bounding box; #1260

* allow for PROJ >= 7; #1254

* `st_geometry_type()` accepts `by_geometry` argument; #1264

# version 0.8-1

* `st_as_sf.map()` no longer requires `maptools` and `sp`; dropped dependency on maptools.

* work around a bug in 6.0.0 <= PROJ < 6.3.1: replace `+init=epsg:XXXX ...` strings with the `XXXX` EPSG integer, to work around a bug in PROJ; see https://github.com/OSGeo/PROJ/pull/1875 and links therein. If `...` arguments are present, raise a warning that these are ignored. 

* `st_as_sf.map()` no longer requires `maptools` and `sp`; drop dependency on maptools.

* conversion between `spatstat` classes `owin`, `ppp` and `psp` and `sf` classes no longer use `maptools`; #1204

* `gdal_utils()` processes open options `-oo` and `-doo` properly; https://github.com/ITSLeeds/geofabric/issues/12

* `st_sample()` directly interfaces `spatstat` sampling methods, e.g. `type = "Thomas"` calls `spatstat::rThomas` after converting input arguments (window) and converts returned `ppp` object to `sf`'s `POINT` geometries; #1204 with help from Ege Rubak and Jakub Nowosad

* `sf_project()` gains an option `keep = TRUE` to return `Inf` values for points not projectable; #1228

* support `vctrs` methods for geometry list columns; this makes `unnest` work again (#1172); #1196 by Lionel Henry

* `st_as_sf.pq_geometry()` converts binary geom columns from RPostgres::dbGetQuery; #1195

* `st_cast()` can convert `MULTICURVE` to `MULTILINESTRING`; #1194

* `st_read()` gains a parameter `wkt_filter` for spatially filtering the features to be read; #1192

* `st_area()` and `st_length()` handle `+to_meter` argument in PROJ strings; #1170

* add `st_filter()` generic for filtering on spatial features only; #1148

* a new UBSAN error in `wkb_read()` was resolved; #1154, #1152

* new method `st_shift_longitude()` to re-center data for a Pacific view. #1218

* output of `st_as_text()` with `MULTIPOINT` has nested parentheses around points. E.g., `MULTIPOINT ((0 0), (1 1))` instead of `MULTIPOINT (0 0, 1 1)`; #1219, #1221

# version 0.8-0

* fix tests for PROJ 6.2.0 not accepting +units=

* fixes for tidyr 1.0-0 release; attempt to port `nest.sf()` and `unnest.sf()`; #1068, #1145

* `gdal_utils()` better closes connections after use; #1143

* `st_write()` gains a `drivers` options, to limit the drivers attempted; #1142

* rather than replacing, `st_write()` and `write_sf()` append to an existing layer if `update=TRUE`; #1126

* improve plotting of `POSIXct` and `Date` attributes (`Date` requiring classInt >= 0.4-2)

* `NULL` geometries read by GDAL are returned as empty geometries; #1119

* `gdal_utils('rasterize', ...)` accepts non-existing destinations, defined by e.g. resolution and extent options (see #1116 for an example), and overwrites if needed (see #1136 for an example)

* add Dan Baston as contributor; #1120 and many others

* in addition to `NULL`, `st_sfc()` also converts `NA` values into empty geometries; #1114.

* `st_join()` is a generic

# version 0.7-7

* `plot()` handles `POSIXct` values in legend

* constructor functions like `st_linestring()` check and break on `NA` coordinates; #1101, #1102

# version 0.7-6

* have examples of `st_write` write only to the temporary R session directory

# version 0.7-5

* `as(x, "Spatial")` gives a proper error message on empty geometries; #1093

* `st_cast()` takes care of empty polygons; #1094

* `st_nearest_*` functions warn in case they are used with geographic coordinates; #1081

* `st_union()` no longer segfaults on zero row `sf` objects; #1077

* `st_transform()` no longer breaks on zero row `sf` objects; #1075

* when PROJ >= 6.1.0 is available and sf comes with datum files (as is the case with statically linked Windows and OSX CRAN binaries), `PROJ_LIB` is no longer temporarily overwritten, but the PROJ C api is used to set the datum path; #1074, suggested by Jeroen Ooms

* sf compiles against GDAL 3.x and PROJ 6.1.0, using the new `proj.h` interface; #1070

* `st_distance()` returns `NA` for empty geometries, rather than 0; #1055

# version 0.7-4

* add example on how voronoi polygons can be tied back to the points they contain; #1030

* `st_difference(x, y)`, with `x` an `sfc` with zero feature geometries, returns `x`; #1024

* don't reset (base) plot device when `add = TRUE`

* `==` and `!=` return `NA` when one of the operands is an empty geometry; #1013

* `st_intersects()` is a generic

* drop requiring `proj_api.h` in favor of `proj.h`, this enables compatibility to PROJ 6.0.0 and GDAL 2.5.0-dev; #988

* fix regression in binary predicates introduced in #855; #999 reported by Barry Rowlingson

* fix bug in `gdal_utils` util `warper` on certain GDAL/OS combinations; https://github.com/r-spatial/stars/issues/117

* `c.sfc()` ignores the type (class) of empty `sfc` objects when choosing the result type; #985, #982

* rename the default value for `distance` to `"Euclidean"`, rather than  `"distance"` in `st_distance()`

# version 0.7-3

* add argument `exact` to `st_sample()`, defaulting to `FALSE`; #896

* fixed n-ary `st_difference()` for cases where geometries are entirely contained in others; #975, by Jonathan Marshall

* faster `Ops.sfc()`, added `st_normalize()`; #973 by Thomas Lin Pedersen

* new grob constructor for sfc objects; #971 by Thomas Lin Pedersen; add Thomas as contributor

* add `group_split()` and `group_map()` methods for `sf` objects (experimental); #969

* make `st_interpolate_aw()` a generic;

* argument `col` for `plot` of `GEOMETRY` `sfc`'s is `NA` (open) for (multi) polygon geometries

# version 0.7-2

* feature IDs are no longer returned as names on the geometry list column, but optionally returned by `st_read` as attribute column; #812

* when plotting multiple attributes, plot.sf adds a (single, common) key if `key.pos` is set

* precision can be specified in distance units; #901

* support log-scale in color legend by setting `logz` to `TRUE` in `plot.sf`

* `st_intersects()` etc. will prepare `y` when `y` is polygons and `x` is points; #885 by Dan Baston

* `st_write()` (and `write_sf()`) returns its first argument, invisibly; #889

# version 0.7-1

* fix bug that broke n-ary `st_intersection()` on platforms using clang; #867

# version 0.7-0

* adds several interfaces to GDAL functions, meant to be used by package `stars`

* `st_read()` receives a `query` argument that can run queries against OGR datasets; #834, by Barry Rowlingson and Michael Sumner

* `read_sf()` no longer first creates tibbles from `data.frame`s, but creates them directly; #853, db propagation by Etienne Racine

* check difference between compile-time and run-time GEOS versions; #844

* all GEOS routines are (more) robust against memory leaks, by using unique pointers; #822, #845, by Dan Baston

* `st_buffer()` receives the buffer styles `endCapStyle`, `joinStyle` and `mitreLimit`; #833, #842 by Michael Sumner

# version 0.6-4

* `st_area()` is a generic; https://github.com/r-spatial/stars/issues/32

* `st_write()` resolves `~` correctly; #456

* read and write feature IDs as sfc list column names; #812

* `st_centroid()` works for empty geometries, returning an empty point #769

* add `st_nearest_points()`, to obtain the (`LINESTRING` connecting the) two nearest points for pairs of geometries; #788

* add hexagonal tiling to `st_make_grid()`

* add regular and hexagonal sampling to `st_sample()`

* fixes for PROJ 5.0.1; #545

* fixes for GDAL 2.3.0; #759

* `st_sample()` supports regular sampling of `LINESTRING`; #725 by @statnmap 

* Support reading and writing of database `Pool` objects; #756

* fix plotting of `sf` objects without attributes; #755

* add reference to the [R Journal article](https://journal.r-project.org/archive/2018/RJ-2018-009/index.html) in CITATION

# version 0.6-3

* move dependency `RPostgreSQL` from Imports: back to Suggests:

* `st_centroid.sf()` and `st_point_on_surface.sf` also warn if attributes are not constant over geometries.

* `summarise()` allows the user to define geometries for summaries; #714, by Kirill Mueller

* `plot.sf()` emits a warning if `col` does not have length 1 or `nrow(x)`, and requires `pal` (rather than `col`) to set a palette for factors.

* `plot.sf()` provides control over legend keys using `key.length` and `key.width`, decrease default key length; #731

* `sgbp` objects receive an `as.data.frame` method; #715

# version 0.6-2

* GDAL read/write supports logical variables; #722

* add `st_crop()` to simplify cropping objects with a rectangular area; #720

* fix bug in `[<-` when columns are added to an `sf` object; #718

* use dynamic registration of S3 methods, similar to how hms does this; #710 by Kirill Mueller

* (partially) address writing GPKG to network drive, writing to temp file first; #628

* add Kirill Mueller as contributor

* `st_make_grid()` is faster; #708, by Dan Baston

* `st_read()` and `st_write()` are generic, with methods for directly reading from and writing to database connections; `st_read_db` and `st_write_db` are deprecated; #558, thanks to Etienne Racine @etiennebr

* Package `RPostgreSQL` moved from Suggests to Imports

* restore compatibility with GDAL 2.0.x versions (which won't have `gdal_utils`); #686

* `read_sf()` can also read tables without geometry; #684, by Andy Teucher

# version 0.6-1

* method `distinct()` works; #669, #672

* `+`, `-`, `*` and `/` for pairs of geometries (`sfg`, `sfc`) return geometric union, difference, intersection and symmetric difference, respectively.

* `st_cast()` from `MULTIPOLYGON` to `MULTILINESTRING` should work properly; #660

* all Rcpp interfaces needed by package `stars` have been moved into `sf`; pkg `stars` is R-only, and only `sf` needs linking to GDAL.

* `gdal_utils()` interfaces the 9 gdal utils using the C++ API

* improve resetting (base) plots; add `reset = FALSE` in a call to `plot` to enable adding to plots that have a legend

* `st_read()` returns a `data.frame` when a table contains no geometries, rather than giving an error; it does emit a warning in this case. See https://stat.ethz.ch/pipermail/r-sig-geo/2018-February/026344.html

* move `pillar` from `Imports:` to `Suggests:`

* update to the new rwinlib distribution of gdal (adds JPG2000); #639

* speed up computation of centroids for largest polygon; #623

* add `st_as_sfc.raw` method

* Bugfix: binary operations (`st_intersection`, `st_difference`, etc) no longer fail when operating on data frames of class `"tbl_df"` with common column names; #644

# version 0.6-0

* add `pillar` to Imports: to provide method for printing WKT geometries in tibbles

* `st_as_text`, and subsequently `format` and `print`, use argument `digits` (or `options(digits = n)`) to control the number of digits used for printing coordinates; default is `options("digits")`, which is typically 7.

* `st_is_within_distance` works with geographic coordinates

* `st_cast` from `MULTIPOLYGON` to `MULTILINESTRING` no longer changes the number of features/feature geometries, but conversion from `MULTIPOLYGON` to `LINESTRING` (typically) does; #596

* `st_distance` for long/lat geographic coordinates uses `lwgeom`, accepting all geometry types; argument `dist_fun` is deprecated as a consequence, and distance calculations are different from those in sf versions 0.5-5 or earlier; #593

* add package `lwgeom` to Suggests; `st_area`, `st_length`, `st_distance`, `st_segmentize` for long/lat CRS use package `lwgeom` instead of `geosphere`; #593

* `st_length` returns zero for polygon-type geometries; #593

* if present, add units of attribute to default plot title; #591

* add `unnest` method, which depends on `tidyr` > 0.7-2; #570 PR by @karldw

* add `largest` option to `st_join` to get largest intersection match only; #547, by @tiernanmartin

* change default maximum number of feature to print to 10, controllable by `options(sf_max_print)`; #556

* add `Hausdorff` (and `Frechet` for those with GEOS 3.7.0) as options to `st_distance`; add `par` for densified versions

* add `st_snap`, for snapping geometries to other geometries, within a tolerance

* make `st_wrap_dateline` a generic, with methods for `sf`, `sfc` and `sfg`; #541

* `plot.sf` and `st_as_grob` (used by ggplot2) are robust against misspecified ring directions (holes that have the same direction as the exterior rings), by using `rule = "evenodd"`; #540

* functions depending on `liblwgeom` (`st_make_valid`, `st_geohash`, `st_plit`) have been moved to their own package, https://github.com/r-spatial/lwgeom; argument `use_gdal` of `st_transform` has been deprecated, instead one can use `lwgeom::st_transform_proj`; sf no longer tries to link to liblwgeom; #509, #537, #487

* `st_read`, `st_sf` and `st_sfc` gain a parameter `check_ring_dir` (default: `FALSE`) that checks ring directions and corrects to: exterior counter clockwise, holes clockwise, when seen from above.

* get rid of `classInt::classIntervals` warning if number of unique values is smaller than the number of breaks asked for

# version 0.5-5

* have `classInt` in Imports:, to not break other package checks

* add vignettes 5: plotting sf objects and 6: miscellaneous; #324

* add (default) color key to `plot.sf` if single map is plotted, contributed by @hughjonesd; #528 

* `st_as_sfc` can read EWKT; #530

* argument `max.plot` takes its default from `options(sf_max.plot=n)`, if present; #516

* `plot.sf` gets an arguments `pal` to specify a color palette function; #526

* `plot.sf` gets arguments `breaks` and `nbreaks`; add support for `classInt::classIntervals` styles for finding class intervals (using `breaks`)

* add `st_as_sf` methods for `ppp`, `lpp` and `psp` objects from spatstat.

* allow for direct route to proj.4 ignoring GDAL (requiring liblwgeom); #509, #511

* add `print` method for `crs` objects; #517

* `sf_extSoftVersion` reveals whether GDAL was linked to GEOS; #510

* better check input of `st_polygon`; #514

* add `st_node`, similar to `rgeos::gNode`

* support for reading `OFTInteger64List` fields; #508

* sparse geometric binary predicate lists have a class, `sgbp`, and attributes `region.id` and `predicate`; #234, #524

* prevent `st_split` from stopping the R session; #492

* `st_intersection`, `st_union` and so on also print a message when used directly on long/lat coordinates; #496

* add `rep` method for `sfc` objects

* comparing two `crs` objects uses the GDAL function `IsSame`; #180

* add `st_collection_extract`, which, given an object with geometries of type `GEOMETRY` or `GEOMETRYCOLLECTION`, returns an object consisting only of elements of the specified type; by Andy Teucher, #482

* `st_write` exports GeoJSON with UTF-8 encoding on Windows; #444

* move package methods from Imports: to Depends: ; #478

* deal better with precision setting and propagation; #476

* fix bug in `st_layers` in case layers have no geometry; #334

* clarify argument `envelope` in `st_voronoi`; #474

* change aggregate to make it return the same geometry as 'by', padding attributes with NA where needed; #453 

# version 0.5-4

* fix compatibility problems introduced by `tidyr` 0.7-0 using rlang magic

* convert path names to UTF-8 in `st_read`, `st_write` and `st_layers`; #471

* `st_sfc` converts `NULL` values into empty geometries, and correctly identifies empty `POINT`s; #466, #463

* `st_write` abbreviates column names if driver is `ESRI Shapefile`; #464

* add `of_largest_polygon` argument to `st_centroid`, to get the centroid of the largest polygon; #450

* fix use of `st_relate` as join predicate for `st_join`; #454

* fix bug where `st_intersects` with empty second argument would crash; #458

* produce better WKT; #463

* fix bug in `st_cast.sf`; #461, #462

* change `st_read` SRS assignment logic; corrects reading projected geojson with gdal 2.2.0; #449

* `st_intersection` etc. on `tbl` also return `tbl`; #448

* `[.sf` preserves class, e.g. of `tbl`; #448

# version 0.5-3

* support and propagate all Proj.4 +units=xx length units; #446

* allow for arith ops on empty `sfc` objects

* have `st_graticule` return an empty graticule object when argument `datum` is `NA`; 

* export `as_Spatial`, to make it easier for packages to convert `sfc` objects without importing `sf`

* `st_distance` gains a parameter `by_element` to obtain pairwise distances; #437

* add the ability to `aggregate` using a simple feature `by` argument; #429

* make the `op` argument to `[.sf` work

* speed up `st_coordinates` for `POINT` geometries; #433

* fix performance regression for `st_bbox`; #418

* correct bug in `st_union`, `st_difference` and `st_sym_difference` introduced in 0.5-2; #431

* inform gdal about the CRS always through the proj4string, never through the epsg; see #424

* properly deal with kilometre units; #424 (fixed by Karl Dunkle Werner)

* add `st_is_within_distance`, only to return a sparse index matrix; #419

* have `st_graticule` work with world2 (0,360); #421, #422, fixed by Ben Best

* `st_graticule` to return graticules in native crs; https://github.com/tidyverse/ggplot2/issues/2200 (WIP)

* `st_graticule` to support data in `NA_crs_`; https://github.com/tidyverse/ggplot2/issues/2199

* fix bug when joining an sf-tibble with a `tibble`; #414

* read gdal `StringList`, `RealList`, and `IntegerList` fields into a list-column; #416

# version 0.5-2

* made ready for rwinlib/gdal2; #408

* make `[.sf` for selections including `NA` values like `x[c(1,NA,2)]`; #403

* add a `[<-` method for `sfc` objects; automatically replaces `NULL` with an empty geometry; #411

* add `st_point_on_surface()` to return a point that is guaranteed to be on the surface (standard compliance)

* `read_sf` returns an sf-tibble, an object of class `c("sf", "tbl_df", "tbl", "data.frame")`

* work around for `dplyr::filter` not dispatching geometry column subsetting to `sf::[.sfc`

* allow `units` object as `dist` argument to `st_buffer`; these must be convertable to `arc_degree` for geographic, and to a length unit for non-geographic data; #399

* prevent gdal from crashing when trying to `st_transform` an empty geometry; #398

* add `st_as_sfc` method for `bbox`, returning the bbox polygon; #377

* strip file name extension from default layer name in `st_write`; #392

* have `st_sf` replace `NULL` values in an `sfc` list-column with the appropriate empty geometry; #372

* allow setting `ndiscr` through `ggplot2::coords_sf` to improve graticule plotting in `geom_sf`; #396

# version 0.5-1

* add spatial indexes to most binary geometry operations; #394 and http://r-spatial.org/r/2017/06/22/spatial-index.html

* drastically reduce memory footprint of `st_intersection` and similar; #394

* support RSQLite 2.0 by providing an `st_as_sfc` method for list columns of class `blob`

* drop dependency on dbplyr

# version 0.5-0

* better handle empty/NULL geometries in shapefiles; #351

* add `unite_.sf` method

* deprecate `FUN` argument to `st_join`; #376

* improve graticule tic label placement in `ggplot2`; #375 and https://github.com/tidyverse/ggplot2/issues/2119

* improve `configure` logic to deal with libraries installed in custom locations; #335

* fix bug where `geom_sf` wouldn't deal with Z and/or M geoms; #373

* return more conveniently typed empty geoms; #372 

* fix subsetting with `[` of `sf` using `drop = TRUE`, #370

* in addition to `m`, allow `rad` units to `st_segmentize` 

* add example how to `st_read` GeoJSON from a string; #185

* add `separate_.sf` method

* add `st_split` to split geometries (only available if compiled against liblwgeom), #359

* fix bug reading and writing dates (months 1 off): #358

* [.sf and [.sfc also select on i when i is an `sfg` object, and accept a geometric predicate function with optional arguments; #352

* on reading through GDAL, empty (NULL) geometries no longer result in an error; on creation, they no longer automatically give a `GEOMETRY` object; #351

* on plotting with `ggplot2::geom_sf`, empty geometries no longer break; grid functions return `nullGrob()` for them; #351

* arith operations on empty geometries no longer break or give warnings; #351

* have `st_as_sf.data.frame` by default break on `NA` values in coordinates; #342

* have `st_join` accept further arguments, to be passed on to the `join` function (e.g. a pattern for `st_relate`)

* have WKB reader throw an error on (some) malformed inputs, and check for buffer bounds

# version 0.4-3

* back-port `do_union` argument to dplyr <= 0.5.0, using lazyeval

* all strings returned from OGR/GDAL get encoding set to `UTF-8`, making them work on non-UTF-8 platforms; #5

* `$.crs` retrieves proj4string components, such as `st_crs(4326)$datum` in addition to `epsg` and `proj4string`

* let `st_geohash` return geohash for (average) points (only when sf was linked to liblwgeom)

# version 0.4-2

* `summarise.sf` always returns an `sf` object, also for global (non-grouped) summaries.

* `summarise.sf` gains an argument `do_union` which determines whether to union the geometries for which a summary is given, or to `st_combine` them (not resolving boundaries); #331

* rename argument `union` of `aggregate.sf` into `do_union`, for consistency with `summarise`; #331

* add a `nest_` method for `sf` objects

* `st_relate` gets a `pattern` parameter, same as `rgeos::gRelate`; add examples to get rook and queen neighbour lists using this; #234

* support for direct reading of spatialite and sqlite geometry wkb blobs

* build proper support for `cbind` and `rbind` methods for `sf`, which work (as documented) when _all_ arguments are of class `sf`; `dplyr::bind_cols` or `st_sf(data.frame(sf, df))` work for binding `data.frame`s to an `sf` object.

* `st_segmentize()` and `st_line_sample()` accept units arguments

* document problem reading shapefiles from USB drives on OSX; #252

* improve docs of `st_is_valid` and `st_make_valid`; #296

* coercing `sf` to `data.frame` works better; #298

* `st_line_sample` gains argument `sample` to specify the points t.b. sampled; #299 #300 thanks to @joethorley

* add compatibility to upcoming dplyr 0.6.0; #304 #42

* write GDAL fields by name, not by number, fixing a KML problem #308

* `st_write` gains arguments `delete_layer` and `delete_dsn` to allow overwrite capability #307 #274

* `write_sf` defaults to `delete_layer=TRUE`, silently overwriting layers if they're already present

* compatibility with GDAL 2.2beta0; #303; #309

* replace `st_write_db` with a version that is fast for large datasets (#285), thanks to Josh London

* take out more memory leaking examples in tests

* the `aggregate` method for `sf` objects assumes the `by` argument to be identical to that of `stats::aggregate`

* `st_wrap_dateline` wraps (cuts up) geometries crossing the antimeridian, such that they no longer cross it.

# version 0.4-1

* restore 3.3.0 and c++11 requirement

* `st_read` respects time that is read as UTC

* `st_write` writes time always as UTC, since GDAL does not have a mechanism to define local timezones other than "unknown" or "local"

* `st_length` works for POINT and MULTIPOINT (returning 0); POLYGON and MULTIPOLYGON are converted to MULTILINESTRING before computing length, thus giving polygon perimeter (#268)

* `st_write` has `update` depend on driver; for databases, the default is `TRUE`, otherwise `FALSE` (it refers to update of the database, and not to overwriting the table in the database, this will by default not succeed); #274

* `st_read` supports reading objects with multiple geometry columns #257 #255

* support writing (exporting) objects with non-standard columns, such as `units` or `POSIXlt` #264

* catch dependencies on GEOS 3.3.5 (hence no 0.4-0 CRAN binary for MacOSX) #260

# version 0.4-0

* have `st_is_valid` catch corrupt geometries too, returning `NA` in that case (requiring GEOS 3.5.0)

* add `st_make_valid`, only available when sf was linked to `liblwgeom`

* add `st_coordinates` method, returning coordinates matrix with indexes

* remove `unlist.sfg` 

* add `as.matrix.sfg`; have as.matrix.sfg add indexes to coordinates

* add `st_bind_cols` method

* improve handling features that can't be projected 

* support uniform sampling over polygons on the sphere

* add `st_sample`, for sampling points on multipoints, linestrings, or polygons

* add `c` method for `sfc` objects

* import and export `magrittr::%>%`

* support ggplot'ing geometrycollections

* drop C++11 requirement, allowing build for older R versions

* add `st_proj_info`, modelled after `rgdal::projInfo`

* overwriting datasets with `st_write()` is no longer allowed; `update=TRUE` appends to them, permitted the driver supports appending.

* `st_write` gains an argument, `update`, which when `TRUE` will try to append to existing datasets (#204)

* added list of corresponding function for migration from sp, rgdal and rgeos to sf at https://github.com/edzer/sfr/wiki/migrating

* remove deprecated `st_list`

* rename `st_makegrid` to `st_make_grid`, and `st_linemerge` to `st_line_merge`
* add NEWS.md file (#207)

* faster conversion of `data.frame` into `POINT` `sf` object, using `st_as_sf` (Michael Sumner)

* `rbind` method for `sf` objects keeps coordinate reference system

# version 0.3-4, Feb 6, 2017

* add `st_contains_properly` spatial predicate

* GEOS functions (geometry operations) accept XYZ geometries (and ignore Z)

* make `prepared = TRUE` the default for all geometry binary operations

# version 0.3-2, Feb 4, 2017

* add user interrupt checks in all GEOS geometry operations

* make `st_graticule` do something useful for polar projections

* make `st_graticule` return `NA` labels when labels are useless

* add `merge.sf` methods to merge `sf` object and `data.frame` (#193)

* add `st_join` for table joins based on (user-defined) spatial predicates

* add `dplyr`-style non-spatial joins for `sf` objects (`left_join`, `full_join` etc.) (#193)

* allow for multiple non-gathered variables (#196)

* add missing meridian to `st_graticule` (#198)

# version 0.3-1, Jan 31, 2017

* add `merge` method (#193)

* `st_graticule` for laea (#198)

* allow `st_buffer` with feature-dependent buffer distance (#197)

* have `spread` return an `sf` object (#196)

* clarify `overwrite = TRUE` in write docs

* fix `st_as_sf.map` (#194)

* add `prepared` arg to spatial binary predicates, to speed up large intersections

* add `st_voronoi` interface (requires that lib GEOS >= 3.5.0)

* add `st_as_sf` methods for `map` objects (library maps)

* add RStudio project file

* have `st_bbox` return a `bbox` object which has an `st_crs` method

* rename `st_drop_zm` into `st_zm`, for general more handling of Z and M

* allow for 3D coordinates returned, when `+proj=geocent` (#172; #103)

* fix `NA_integer_` handling in shapefiles I/O (#184)

* add and fix `st_agr` API, to set and get attribute-to-geometry relationships

# version 0.2-8, Jan 5, 2017
```
