## Supplementary material for "Identification of QTL-by-Environment Interaction by Controlling Polygenic Background Effect": overpass.osm

```
<?xml version="1.0" encoding="UTF-8"?>
<osm version="0.6" generator="Overpass API">
<note>The data included in this document is from www.openstreetmap.org. The data is made available under ODbL.</note>
<meta osm_base="2017-01-12T19:15:02Z"/>

  <way id="6276899" version="2" timestamp="2016-09-02T00:42:29Z" changeset="41859865" uid="2160231" user="rtwbike">
    <nd ref="52747250"/>
    <nd ref="52747253"/>
    <nd ref="52747257"/>
    <nd ref="52747260"/>
    <nd ref="52747247"/>
    <nd ref="52747250"/>
    <tag k="area" v="yes"/>
    <tag k="leisure" v="park"/>
    <tag k="name" v="Parish Church Gardens (Penny Pocket Park)"/>
  </way>
  <way id="6276900" version="3" timestamp="2016-09-02T00:42:29Z" changeset="41859865" uid="2160231" user="rtwbike">
    <nd ref="52747235"/>
    <nd ref="52747243"/>
    <nd ref="52747245"/>
    <nd ref="52747207"/>
    <nd ref="1674081957"/>
    <nd ref="52747214"/>
    <nd ref="52747219"/>
    <nd ref="52747228"/>
    <nd ref="52747232"/>
    <nd ref="52747235"/>
    <tag k="area" v="yes"/>
    <tag k="leisure" v="park"/>
    <tag k="name" v="Parish Church Gardens (Penny Pocket Park)"/>
  </way>
  <way id="6278596" version="5" timestamp="2012-10-09T10:24:43Z" changeset="13424748" uid="10829" user="myfanwy">
    <nd ref="52761021"/>
    <nd ref="52761025"/>
    <nd ref="52761028"/>
    <nd ref="52761032"/>
    <nd ref="52761021"/>
    <tag k="leisure" v="park"/>
    <tag k="name" v="Park Square"/>
  </way>
  <way id="6962425" version="3" timestamp="2013-10-14T12:53:29Z" changeset="18349806" uid="1448930" user="valavanisalex">
    <nd ref="54060356"/>
    <nd ref="54060340"/>
    <nd ref="54060343"/>
    <nd ref="54060348"/>
    <nd ref="54060488"/>
    <nd ref="54060352"/>
    <nd ref="696851549"/>
    <nd ref="54060421"/>
    <nd ref="54060376"/>
    <nd ref="54060356"/>
    <tag k="historic" v="cemetery"/>
    <tag k="landuse" v="cemetery"/>
    <tag k="leisure" v="park"/>
    <tag k="name" v="St. George's Fields"/>
    <tag k="note" v="Leeds General Cemetery"/>
  </way>
  <way id="15349618" version="5" timestamp="2016-09-02T00:51:49Z" changeset="41859895" uid="2160231" user="rtwbike">
    <nd ref="152062004"/>
    <nd ref="152062014"/>
    <nd ref="152062017"/>
    <nd ref="152062020"/>
    <nd ref="152062025"/>
    <nd ref="1601125094"/>
    <nd ref="1601125089"/>
    <nd ref="152062027"/>
    <nd ref="152062031"/>
    <nd ref="1601125111"/>
    <nd ref="152062032"/>
    <nd ref="247199085"/>
    <nd ref="247199087"/>
    <nd ref="247199086"/>
    <nd ref="1601125097"/>
    <nd ref="152062004"/>
    <tag k="leisure" v="park"/>
    <tag k="name" v="Blackman Lane Rec"/>
  </way>
  <way id="15349629" version="1" timestamp="2007-12-06T06:55:22Z" changeset="133500" uid="16809" user="Geoff Richards">
    <nd ref="152063395"/>
    <nd ref="152063403"/>
    <nd ref="152063407"/>
    <nd ref="152063409"/>
    <nd ref="152063415"/>
    <nd ref="152063423"/>
    <nd ref="152063428"/>
    <nd ref="152063434"/>
    <nd ref="152063440"/>
    <nd ref="152063447"/>
    <nd ref="152063453"/>
    <nd ref="152063458"/>
    <nd ref="152063464"/>
    <nd ref="152063469"/>
    <nd ref="152063476"/>
    <nd ref="152063497"/>
    <nd ref="152063480"/>
    <nd ref="152063489"/>
    <nd ref="152063492"/>
    <nd ref="152063395"/>
    <tag k="created_by" v="JOSM"/>
    <tag k="leisure" v="park"/>
  </way>
  <way id="22770532" version="3" timestamp="2012-08-11T22:32:39Z" changeset="12696590" uid="2330" user="LeedsTracker">
    <nd ref="244449800"/>
    <nd ref="244449801"/>
    <nd ref="244449802"/>
    <nd ref="1600382064"/>
    <nd ref="1600382067"/>
    <nd ref="333800530"/>
    <nd ref="244449803"/>
    <nd ref="1600381982"/>
    <nd ref="1862252961"/>
    <nd ref="244449800"/>
    <tag k="leisure" v="park"/>
    <tag k="name" v="Mandela Gardens"/>
  </way>
  <way id="23203156" version="5" timestamp="2014-08-18T21:29:41Z" changeset="24844489" uid="493595" user="Yorvik Prestigitator">
    <nd ref="250965488"/>
    <nd ref="1675168148"/>
    <nd ref="1675168156"/>
    <nd ref="1675168168"/>
    <nd ref="1675168175"/>
    <nd ref="1675168172"/>
    <nd ref="52162380"/>
    <nd ref="250965482"/>
    <nd ref="250965484"/>
    <nd ref="250965485"/>
    <nd ref="250965486"/>
    <nd ref="250965487"/>
    <nd ref="250965512"/>
    <nd ref="1675168162"/>
    <nd ref="3025778347"/>
    <nd ref="250965488"/>
    <tag k="leisure" v="park"/>
    <tag k="name" v="Lovell Park"/>
    <tag k="source" v="OS_OpenData_StreetView;Bing"/>
  </way>
  <way id="204237007" version="2" timestamp="2016-09-02T00:42:29Z" changeset="41859865" uid="2160231" user="rtwbike">
    <nd ref="2142487690"/>
    <nd ref="2142487617"/>
    <nd ref="2142487652"/>
    <nd ref="2142487655"/>
    <nd ref="2142487656"/>
    <nd ref="2142487663"/>
    <nd ref="2142487680"/>
    <nd ref="2142487635"/>
    <nd ref="2142487638"/>
    <nd ref="2142487620"/>
    <nd ref="2142487668"/>
    <nd ref="2142487649"/>
    <nd ref="2142487690"/>
    <tag k="leisure" v="park"/>
    <tag k="name" v="Parish Church Gardens (Penny Pocket Park)"/>
  </way>
  <way id="263958111" version="2" timestamp="2014-03-01T14:40:44Z" changeset="20846249" uid="1960653" user="thomasforth">
    <nd ref="2696394059"/>
    <nd ref="2696394060"/>
    <nd ref="2696405845"/>
    <nd ref="2696394062"/>
    <nd ref="2696394063"/>
    <nd ref="2696394064"/>
    <nd ref="2696394059"/>
    <tag k="leisure" v="park"/>
  </way>
  <way id="301461256" version="2" timestamp="2015-10-27T09:58:52Z" changeset="34899896" uid="1802093" user="Paul Berry">
    <nd ref="3055210547"/>
    <nd ref="3055210548"/>
    <nd ref="3055210549"/>
    <nd ref="3055210550"/>
    <nd ref="3055210551"/>
    <nd ref="3804710360"/>
    <nd ref="3055210552"/>
    <nd ref="3055210547"/>
    <tag k="leisure" v="park"/>
  </way>
  <way id="400895000" version="1" timestamp="2016-02-29T23:37:07Z" changeset="37533403" uid="493595" user="Yorvik Prestigitator">
    <nd ref="3887608944"/>
    <nd ref="52635273"/>
    <nd ref="3887608929"/>
    <nd ref="3887608930"/>
    <nd ref="163639564"/>
    <nd ref="3887608941"/>
    <nd ref="3887608943"/>
    <nd ref="163639543"/>
    <nd ref="163639554"/>
    <nd ref="3887608944"/>
    <tag k="leisure" v="park"/>
    <tag k="name" v="Queen Square"/>
  </way>
  <way id="462227487" version="1" timestamp="2016-12-28T01:42:22Z" changeset="44719709" uid="4543415" user="The_JF">
    <nd ref="4576329772"/>
    <nd ref="4576329773"/>
    <nd ref="4576329774"/>
    <nd ref="4576329775"/>
    <nd ref="4576329772"/>
    <tag k="leisure" v="park"/>
  </way>
  <node id="2696394060" lat="53.7952273" lon="-1.5507185" version="1" timestamp="2014-03-01T14:27:39Z" changeset="20845992" uid="1960653" user="thomasforth"/>
  <node id="2696405845" lat="53.7951940" lon="-1.5507158" version="1" timestamp="2014-03-01T14:40:43Z" changeset="20846249" uid="1960653" user="thomasforth"/>
  <node id="3055210547" lat="53.7966549" lon="-1.5557631" version="1" timestamp="2014-09-02T12:19:56Z" changeset="25180671" uid="1802093" user="Paul Berry"/>
  <node id="3055210548" lat="53.7962240" lon="-1.5558811" version="1" timestamp="2014-09-02T12:19:56Z" changeset="25180671" uid="1802093" user="Paul Berry"/>
  <node id="3055210549" lat="53.7962430" lon="-1.5561789" version="1" timestamp="2014-09-02T12:19:56Z" changeset="25180671" uid="1802093" user="Paul Berry"/>
  <node id="3055210550" lat="53.7960339" lon="-1.5562540" version="1" timestamp="2014-09-02T12:19:56Z" changeset="25180671" uid="1802093" user="Paul Berry"/>
  <node id="3055210551" lat="53.7961368" lon="-1.5560555" version="1" timestamp="2014-09-02T12:19:56Z" changeset="25180671" uid="1802093" user="Paul Berry"/>
  <node id="3055210552" lat="53.7965673" lon="-1.5548211" version="2" timestamp="2015-10-27T09:58:51Z" changeset="34899896" uid="1802093" user="Paul Berry"/>
  <node id="3804710360" lat="53.7964583" lon="-1.5549475" version="1" timestamp="2015-10-27T09:58:51Z" changeset="34899896" uid="1802093" user="Paul Berry"/>
  <node id="1862252961" lat="53.8008654" lon="-1.5489345" version="1" timestamp="2012-08-11T22:32:34Z" changeset="12696590" uid="2330" user="LeedsTracker"/>
  <node id="52761021" lat="53.7992292" lon="-1.5526453" version="3" timestamp="2012-08-11T22:32:54Z" changeset="12696590" uid="2330" user="LeedsTracker"/>
  <node id="52761025" lat="53.7990343" lon="-1.5510195" version="3" timestamp="2012-08-11T22:32:54Z" changeset="12696590" uid="2330" user="LeedsTracker"/>
  <node id="52761028" lat="53.7984831" lon="-1.5512472" version="3" timestamp="2012-08-11T22:32:54Z" changeset="12696590" uid="2330" user="LeedsTracker"/>
  <node id="52761032" lat="53.7987335" lon="-1.5528398" version="4" timestamp="2012-08-11T22:32:54Z" changeset="12696590" uid="2330" user="LeedsTracker"/>
  <node id="244449800" lat="53.8009096" lon="-1.5489915" version="4" timestamp="2012-08-11T22:32:48Z" changeset="12696590" uid="2330" user="LeedsTracker"/>
  <node id="244449801" lat="53.8012087" lon="-1.5489824" version="4" timestamp="2012-08-11T22:32:48Z" changeset="12696590" uid="2330" user="LeedsTracker"/>
  <node id="244449802" lat="53.8011813" lon="-1.5485370" version="3" timestamp="2012-01-21T19:09:17Z" changeset="10458708" uid="21264" user="Pobice"/>
  <node id="244449803" lat="53.8008528" lon="-1.5483826" version="4" timestamp="2012-01-21T19:09:17Z" changeset="10458708" uid="21264" user="Pobice"/>
  <node id="333800530" lat="53.8008512" lon="-1.5484408" version="2" timestamp="2012-01-21T19:09:19Z" changeset="10458708" uid="21264" user="Pobice"/>
  <node id="1600381982" lat="53.8008200" lon="-1.5483775" version="1" timestamp="2012-01-21T19:09:02Z" changeset="10458708" uid="21264" user="Pobice"/>
  <node id="1600382064" lat="53.8010620" lon="-1.5485343" version="1" timestamp="2012-01-21T19:09:04Z" changeset="10458708" uid="21264" user="Pobice"/>
  <node id="1600382067" lat="53.8010641" lon="-1.5484570" version="1" timestamp="2012-01-21T19:09:04Z" changeset="10458708" uid="21264" user="Pobice"/>
  <node id="2696394059" lat="53.7952732" lon="-1.5506192" version="1" timestamp="2014-03-01T14:27:39Z" changeset="20845992" uid="1960653" user="thomasforth"/>
  <node id="2696394062" lat="53.7952621" lon="-1.5504047" version="1" timestamp="2014-03-01T14:27:39Z" changeset="20845992" uid="1960653" user="thomasforth"/>
  <node id="2696394063" lat="53.7953620" lon="-1.5503725" version="1" timestamp="2014-03-01T14:27:39Z" changeset="20845992" uid="1960653" user="thomasforth"/>
  <node id="2696394064" lat="53.7953807" lon="-1.5505980" version="2" timestamp="2014-03-01T14:51:27Z" changeset="20846428" uid="1960653" user="thomasforth"/>
  <node id="54060340" lat="53.8082414" lon="-1.5584900" version="4" timestamp="2012-02-23T20:23:32Z" changeset="10772177" uid="605122" user="neiljp"/>
  <node id="54060343" lat="53.8080337" lon="-1.5571431" version="3" timestamp="2012-02-23T20:23:32Z" changeset="10772177" uid="605122" user="neiljp"/>
  <node id="54060348" lat="53.8077639" lon="-1.5549085" version="4" timestamp="2012-02-23T20:23:32Z" changeset="10772177" uid="605122" user="neiljp"/>
  <node id="152062004" lat="53.8083215" lon="-1.5468030" version="2" timestamp="2012-01-22T14:04:24Z" changeset="10464976" uid="308" user="MichaelCollinson"/>
  <node id="152062014" lat="53.8082167" lon="-1.5466570" version="1" timestamp="2007-12-06T06:54:23Z" changeset="133500" uid="16809" user="Geoff Richards">
    <tag k="created_by" v="JOSM"/>
  </node>
  <node id="152062017" lat="53.8081481" lon="-1.5466707" version="1" timestamp="2007-12-06T06:54:23Z" changeset="133500" uid="16809" user="Geoff Richards">
    <tag k="created_by" v="JOSM"/>
  </node>
  <node id="152063428" lat="53.8083291" lon="-1.5476788" version="1" timestamp="2007-12-06T06:55:14Z" changeset="133500" uid="16809" user="Geoff Richards">
    <tag k="created_by" v="JOSM"/>
  </node>
  <node id="152063434" lat="53.8081653" lon="-1.5475457" version="1" timestamp="2007-12-06T06:55:15Z" changeset="133500" uid="16809" user="Geoff Richards">
    <tag k="created_by" v="JOSM"/>
  </node>
  <node id="152063440" lat="53.8081198" lon="-1.5475289" version="1" timestamp="2007-12-06T06:55:15Z" changeset="133500" uid="16809" user="Geoff Richards">
    <tag k="created_by" v="JOSM"/>
  </node>
  <node id="152063447" lat="53.8080941" lon="-1.5475348" version="1" timestamp="2007-12-06T06:55:15Z" changeset="133500" uid="16809" user="Geoff Richards">
    <tag k="created_by" v="JOSM"/>
  </node>
  <node id="152063453" lat="53.8080417" lon="-1.5476219" version="1" timestamp="2007-12-06T06:55:15Z" changeset="133500" uid="16809" user="Geoff Richards">
    <tag k="created_by" v="JOSM"/>
  </node>
  <node id="152063458" lat="53.8079942" lon="-1.5477604" version="1" timestamp="2007-12-06T06:55:15Z" changeset="133500" uid="16809" user="Geoff Richards">
    <tag k="created_by" v="JOSM"/>
  </node>
  <node id="152063464" lat="53.8080090" lon="-1.5478455" version="1" timestamp="2007-12-06T06:55:15Z" changeset="133500" uid="16809" user="Geoff Richards">
    <tag k="created_by" v="JOSM"/>
  </node>
  <node id="152063469" lat="53.8081391" lon="-1.5482249" version="1" timestamp="2007-12-06T06:55:15Z" changeset="133500" uid="16809" user="Geoff Richards">
    <tag k="created_by" v="JOSM"/>
  </node>
  <node id="152063476" lat="53.8081876" lon="-1.5483446" version="1" timestamp="2007-12-06T06:55:15Z" changeset="133500" uid="16809" user="Geoff Richards">
    <tag k="created_by" v="JOSM"/>
  </node>
  <node id="4576329772" lat="53.8034124" lon="-1.5515020" version="1" timestamp="2016-12-28T01:42:21Z" changeset="44719709" uid="4543415" user="The_JF"/>
  <node id="4576329773" lat="53.8034116" lon="-1.5515887" version="1" timestamp="2016-12-28T01:42:21Z" changeset="44719709" uid="4543415" user="The_JF"/>
  <node id="4576329774" lat="53.8032856" lon="-1.5515851" version="1" timestamp="2016-12-28T01:42:21Z" changeset="44719709" uid="4543415" user="The_JF"/>
  <node id="4576329775" lat="53.8032865" lon="-1.5514984" version="1" timestamp="2016-12-28T01:42:21Z" changeset="44719709" uid="4543415" user="The_JF"/>
  <node id="52747207" lat="53.7955132" lon="-1.5357089" version="4" timestamp="2012-03-14T01:26:13Z" changeset="10973816" uid="2330" user="LeedsTracker"/>
  <node id="52747214" lat="53.7959245" lon="-1.5357111" version="5" timestamp="2012-03-14T01:26:13Z" changeset="10973816" uid="2330" user="LeedsTracker"/>
  <node id="52747219" lat="53.7961411" lon="-1.5342794" version="4" timestamp="2012-03-14T01:26:13Z" changeset="10973816" uid="2330" user="LeedsTracker"/>
  <node id="52747228" lat="53.7957210" lon="-1.5343175" version="3" timestamp="2012-03-14T01:26:13Z" changeset="10973816" uid="2330" user="LeedsTracker"/>
  <node id="52747232" lat="53.7956015" lon="-1.5343492" version="3" timestamp="2012-03-14T01:26:13Z" changeset="10973816" uid="2330" user="LeedsTracker"/>
  <node id="52747235" lat="53.7955654" lon="-1.5344811" version="3" timestamp="2012-03-14T01:26:13Z" changeset="10973816" uid="2330" user="LeedsTracker"/>
  <node id="52747243" lat="53.7955068" lon="-1.5345899" version="3" timestamp="2012-03-14T01:26:13Z" changeset="10973816" uid="2330" user="LeedsTracker"/>
  <node id="52747245" lat="53.7954477" lon="-1.5346974" version="4" timestamp="2012-03-14T01:26:13Z" changeset="10973816" uid="2330" user="LeedsTracker"/>
  <node id="52747247" lat="53.7960329" lon="-1.5356646" version="5" timestamp="2012-03-14T01:26:13Z" changeset="10973816" uid="2330" user="LeedsTracker"/>
  <node id="52747250" lat="53.7963833" lon="-1.5356222" version="6" timestamp="2012-03-14T01:26:13Z" changeset="10973816" uid="2330" user="LeedsTracker"/>
  <node id="52747253" lat="53.7963696" lon="-1.5344212" version="4" timestamp="2012-03-14T01:26:14Z" changeset="10973816" uid="2330" user="LeedsTracker"/>
  <node id="52747257" lat="53.7963203" lon="-1.5343517" version="6" timestamp="2012-03-14T01:26:14Z" changeset="10973816" uid="2330" user="LeedsTracker"/>
  <node id="52747260" lat="53.7962001" lon="-1.5343794" version="5" timestamp="2012-03-14T01:26:14Z" changeset="10973816" uid="2330" user="LeedsTracker"/>
  <node id="1674081957" lat="53.7956751" lon="-1.5357219" version="1" timestamp="2012-03-14T01:25:43Z" changeset="10973816" uid="2330" user="LeedsTracker"/>
  <node id="2142487617" lat="53.7957161" lon="-1.5358544" version="1" timestamp="2013-02-05T11:30:25Z" changeset="14920827" uid="215129" user="inventor"/>
  <node id="2142487620" lat="53.7956131" lon="-1.5368656" version="1" timestamp="2013-02-05T11:30:25Z" changeset="14920827" uid="215129" user="inventor"/>
  <node id="2142487635" lat="53.7955545" lon="-1.5365652" version="1" timestamp="2013-02-05T11:30:25Z" changeset="14920827" uid="215129" user="inventor"/>
  <node id="2142487638" lat="53.7955798" lon="-1.5367073" version="1" timestamp="2013-02-05T11:30:25Z" changeset="14920827" uid="215129" user="inventor"/>
  <node id="2142487649" lat="53.7956923" lon="-1.5368844" version="1" timestamp="2013-02-05T11:30:25Z" changeset="14920827" uid="215129" user="inventor"/>
  <node id="2142487652" lat="53.7956907" lon="-1.5359054" version="1" timestamp="2013-02-05T11:30:26Z" changeset="14920827" uid="215129" user="inventor"/>
  <node id="2142487655" lat="53.7956325" lon="-1.5359133" version="1" timestamp="2013-02-05T11:30:26Z" changeset="14920827" uid="215129" user="inventor"/>
  <node id="2142487656" lat="53.7955866" lon="-1.5358650" version="1" timestamp="2013-02-05T11:30:26Z" changeset="14920827" uid="215129" user="inventor"/>
  <node id="2142487663" lat="53.7955260" lon="-1.5358678" version="1" timestamp="2013-02-05T11:30:26Z" changeset="14920827" uid="215129" user="inventor"/>
  <node id="2142487668" lat="53.7956262" lon="-1.5369191" version="1" timestamp="2013-02-05T11:30:26Z" changeset="14920827" uid="215129" user="inventor"/>
  <node id="2142487680" lat="53.7955355" lon="-1.5363855" version="1" timestamp="2013-02-05T11:30:26Z" changeset="14920827" uid="215129" user="inventor"/>
  <node id="2142487690" lat="53.7957731" lon="-1.5358490" version="1" timestamp="2013-02-05T11:30:26Z" changeset="14920827" uid="215129" user="inventor"/>
  <node id="152062020" lat="53.8078347" lon="-1.5461852" version="1" timestamp="2007-12-06T06:54:24Z" changeset="133500" uid="16809" user="Geoff Richards">
    <tag k="created_by" v="JOSM"/>
  </node>
  <node id="152062027" lat="53.8082087" lon="-1.5445742" version="1" timestamp="2007-12-06T06:54:24Z" changeset="133500" uid="16809" user="Geoff Richards">
    <tag k="created_by" v="JOSM"/>
  </node>
  <node id="1601125089" lat="53.8075669" lon="-1.5454836" version="1" timestamp="2012-01-22T14:04:20Z" changeset="10464976" uid="308" user="MichaelCollinson"/>
  <node id="152062025" lat="53.8076593" lon="-1.5458525" version="3" timestamp="2014-11-14T22:56:29Z" changeset="26788681" uid="493595" user="Yorvik Prestigitator"/>
  <node id="1601125094" lat="53.8077160" lon="-1.5457296" version="2" timestamp="2014-11-14T22:56:30Z" changeset="26788681" uid="493595" user="Yorvik Prestigitator"/>
  <node id="52635273" lat="53.8031787" lon="-1.5452663" version="3" timestamp="2015-12-11T13:22:10Z" changeset="35884537" uid="1802093" user="Paul Berry"/>
  <node id="163639543" lat="53.8038548" lon="-1.5453208" version="3" timestamp="2015-12-11T13:22:10Z" changeset="35884537" uid="1802093" user="Paul Berry"/>
  <node id="163639554" lat="53.8035169" lon="-1.5458709" version="3" timestamp="2015-12-11T13:22:10Z" changeset="35884537" uid="1802093" user="Paul Berry"/>
  <node id="163639564" lat="53.8034678" lon="-1.5446373" version="2" timestamp="2015-12-11T13:22:10Z" changeset="35884537" uid="1802093" user="Paul Berry"/>
  <node id="3887608929" lat="53.8032737" lon="-1.5450397" version="1" timestamp="2015-12-11T13:22:08Z" changeset="35884537" uid="1802093" user="Paul Berry"/>
  <node id="3887608930" lat="53.8033830" lon="-1.5448278" version="1" timestamp="2015-12-11T13:22:08Z" changeset="35884537" uid="1802093" user="Paul Berry"/>
  <node id="3887608941" lat="53.8035887" lon="-1.5448509" version="1" timestamp="2015-12-11T13:22:08Z" changeset="35884537" uid="1802093" user="Paul Berry"/>
  <node id="3887608943" lat="53.8037566" lon="-1.5451525" version="1" timestamp="2015-12-11T13:22:08Z" changeset="35884537" uid="1802093" user="Paul Berry"/>
  <node id="3887608944" lat="53.8032446" lon="-1.5453842" version="1" timestamp="2015-12-11T13:22:08Z" changeset="35884537" uid="1802093" user="Paul Berry"/>
  <node id="52162380" lat="53.8025534" lon="-1.5393098" version="1" timestamp="2007-09-15T18:22:26Z" changeset="436551" uid="592" user="JonS">
    <tag k="created_by" v="JOSM"/>
  </node>
  <node id="250965482" lat="53.8035993" lon="-1.5389931" version="2" timestamp="2012-03-15T00:30:20Z" changeset="10984096" uid="2330" user="LeedsTracker"/>
  <node id="250965484" lat="53.8034872" lon="-1.5383624" version="2" timestamp="2012-03-15T00:30:20Z" changeset="10984096" uid="2330" user="LeedsTracker"/>
  <node id="250965485" lat="53.8034163" lon="-1.5380279" version="1" timestamp="2008-03-07T10:44:19Z" changeset="282245" uid="25753" user="Dave Fisher">
    <tag k="created_by" v="JOSM"/>
  </node>
  <node id="250965486" lat="53.8032183" lon="-1.5368183" version="1" timestamp="2008-03-07T10:44:20Z" changeset="282245" uid="25753" user="Dave Fisher">
    <tag k="created_by" v="JOSM"/>
  </node>
  <node id="250965487" lat="53.8031910" lon="-1.5366867" version="2" timestamp="2012-03-15T00:30:20Z" changeset="10984096" uid="2330" user="LeedsTracker"/>
  <node id="250965488" lat="53.8019651" lon="-1.5380095" version="2" timestamp="2012-03-15T00:30:20Z" changeset="10984096" uid="2330" user="LeedsTracker"/>
  <node id="250965512" lat="53.8028881" lon="-1.5369206" version="2" timestamp="2012-03-15T00:30:20Z" changeset="10984096" uid="2330" user="LeedsTracker"/>
  <node id="1675168148" lat="53.8019663" lon="-1.5381252" version="1" timestamp="2012-03-15T00:29:55Z" changeset="10984096" uid="2330" user="LeedsTracker"/>
  <node id="1675168156" lat="53.8022196" lon="-1.5383056" version="1" timestamp="2012-03-15T00:29:56Z" changeset="10984096" uid="2330" user="LeedsTracker"/>
  <node id="1675168168" lat="53.8023744" lon="-1.5386256" version="1" timestamp="2012-03-15T00:29:56Z" changeset="10984096" uid="2330" user="LeedsTracker"/>
  <node id="1675168172" lat="53.8024006" lon="-1.5393303" version="1" timestamp="2012-03-15T00:29:56Z" changeset="10984096" uid="2330" user="LeedsTracker"/>
  <node id="1675168175" lat="53.8024307" lon="-1.5391192" version="1" timestamp="2012-03-15T00:29:56Z" changeset="10984096" uid="2330" user="LeedsTracker"/>
  <node id="1675168162" lat="53.8023973" lon="-1.5374202" version="2" timestamp="2014-08-18T21:29:38Z" changeset="24844489" uid="493595" user="Yorvik Prestigitator"/>
  <node id="3025778347" lat="53.8021243" lon="-1.5377570" version="1" timestamp="2014-08-18T21:29:35Z" changeset="24844489" uid="493595" user="Yorvik Prestigitator"/>
  <node id="54060352" lat="53.8090773" lon="-1.5546081" version="4" timestamp="2012-02-23T20:23:33Z" changeset="10772177" uid="605122" user="neiljp"/>
  <node id="54060356" lat="53.8096008" lon="-1.5578287" version="5" timestamp="2012-02-23T20:23:33Z" changeset="10772177" uid="605122" user="neiljp"/>
  <node id="54060376" lat="53.8095464" lon="-1.5574762" version="3" timestamp="2012-02-23T20:23:33Z" changeset="10772177" uid="605122" user="neiljp"/>
  <node id="54060421" lat="53.8093942" lon="-1.5564884" version="6" timestamp="2012-04-04T18:14:52Z" changeset="11179979" uid="605122" user="neiljp">
    <tag k="barrier" v="gate"/>
    <tag k="foot" v="yes"/>
  </node>
  <node id="54060488" lat="53.8086403" lon="-1.5546978" version="2" timestamp="2011-12-27T14:53:26Z" changeset="10216400" uid="2330" user="LeedsTracker"/>
  <node id="696851549" lat="53.8092123" lon="-1.5554093" version="3" timestamp="2013-10-14T12:53:28Z" changeset="18349806" uid="1448930" user="valavanisalex"/>
  <node id="152063395" lat="53.8085967" lon="-1.5485440" version="1" timestamp="2007-12-06T06:55:14Z" changeset="133500" uid="16809" user="Geoff Richards">
    <tag k="created_by" v="JOSM"/>
  </node>
  <node id="152063403" lat="53.8086185" lon="-1.5484312" version="1" timestamp="2007-12-06T06:55:14Z" changeset="133500" uid="16809" user="Geoff Richards">
    <tag k="created_by" v="JOSM"/>
  </node>
  <node id="152063407" lat="53.8086036" lon="-1.5482289" version="1" timestamp="2007-12-06T06:55:14Z" changeset="133500" uid="16809" user="Geoff Richards">
    <tag k="created_by" v="JOSM"/>
  </node>
  <node id="152063409" lat="53.8085779" lon="-1.5480844" version="1" timestamp="2007-12-06T06:55:14Z" changeset="133500" uid="16809" user="Geoff Richards">
    <tag k="created_by" v="JOSM"/>
  </node>
  <node id="152063415" lat="53.8085502" lon="-1.5479603" version="1" timestamp="2007-12-06T06:55:14Z" changeset="133500" uid="16809" user="Geoff Richards">
    <tag k="created_by" v="JOSM"/>
  </node>
  <node id="152063423" lat="53.8084399" lon="-1.5478015" version="1" timestamp="2007-12-06T06:55:14Z" changeset="133500" uid="16809" user="Geoff Richards">
    <tag k="created_by" v="JOSM"/>
  </node>
  <node id="152063480" lat="53.8084270" lon="-1.5486469" version="1" timestamp="2007-12-06T06:55:16Z" changeset="133500" uid="16809" user="Geoff Richards">
    <tag k="created_by" v="JOSM"/>
  </node>
  <node id="152063489" lat="53.8084676" lon="-1.5486479" version="1" timestamp="2007-12-06T06:55:16Z" changeset="133500" uid="16809" user="Geoff Richards">
    <tag k="created_by" v="JOSM"/>
  </node>
  <node id="152063492" lat="53.8085423" lon="-1.5485974" version="1" timestamp="2007-12-06T06:55:16Z" changeset="133500" uid="16809" user="Geoff Richards">
    <tag k="created_by" v="JOSM"/>
  </node>
  <node id="152063497" lat="53.8083752" lon="-1.5485941" version="1" timestamp="2007-12-06T06:55:16Z" changeset="133500" uid="16809" user="Geoff Richards">
    <tag k="created_by" v="JOSM"/>
  </node>
  <node id="1601125097" lat="53.8083885" lon="-1.5467744" version="1" timestamp="2012-01-22T14:04:20Z" changeset="10464976" uid="308" user="MichaelCollinson"/>
  <node id="152062031" lat="53.8089100" lon="-1.5457656" version="2" timestamp="2012-01-22T14:04:25Z" changeset="10464976" uid="308" user="MichaelCollinson"/>
  <node id="152062032" lat="53.8089801" lon="-1.5459390" version="2" timestamp="2012-01-22T14:04:25Z" changeset="10464976" uid="308" user="MichaelCollinson"/>
  <node id="247199085" lat="53.8089782" lon="-1.5460532" version="2" timestamp="2012-01-22T14:04:26Z" changeset="10464976" uid="308" user="MichaelCollinson"/>
  <node id="247199086" lat="53.8087121" lon="-1.5463789" version="2" timestamp="2012-01-22T14:04:26Z" changeset="10464976" uid="308" user="MichaelCollinson"/>
  <node id="247199087" lat="53.8089552" lon="-1.5461456" version="1" timestamp="2008-02-11T15:22:01Z" changeset="99451" uid="16809" user="Geoff Richards">
    <tag k="created_by" v="JOSM"/>
  </node>
  <node id="1601125111" lat="53.8089472" lon="-1.5458357" version="1" timestamp="2012-01-22T14:04:21Z" changeset="10464976" uid="308" user="MichaelCollinson"/>

</osm>
```
