## Supplementary material for "Identification of QTL-by-Environment Interaction by Controlling Polygenic Background Effect": CH

```
# This init file provides definitions for CH1903 and CH1903/LV03
# projections using the distortion grids developed by Swisstopo.
# See: https://shop.swisstopo.admin.ch/en/products/geo_software/GIS_info
#
# You'll need to download the grids separately and put in a directory
# scanned by libproj. Directories may be added to the scan list through
# the PROJ_LIB environment variable
#
# Note that an independent effort was made to derive an usable grid
# from the CH1903->CH1903+ grid initially available from the Swisstopo
# website. You can read about this other effort here:
# http://lists.maptools.org/pipermail/proj/2012-February/006093.html
# It may be of interest because the latter was by some reported as being
# more accurate than the former:
# http://lists.maptools.org/pipermail/proj/2012-February/006119.html
#
# This init file uses the official one
#
<metadata> +origin=Swisstopo +lastupdate=2012-02-27
# CH1903/LV03
<1903_LV03>  +proj=somerc +lat_0=46.95240555555556 +lon_0=7.439583333333333 +k_0=1 +x_0=600000 +y_0=200000 +ellps=bessel +units=m +nadgrids=CHENyx06_ETRS.gsb +no_defs
# CH1903
<1903> +proj=longlat +ellps=bessel +nadgrids=CHENyx06_ETRS.gsb +no_defs  <>
```
