## Supplementary material for "Identification of QTL-by-Environment Interaction by Controlling Polygenic Background Effect": deformation_model.schema.json

```
{
  "$schema": "http://json-schema.org/draft-07/schema#",
  "description": "Schema for deformation models",
  "type": "object",
  "properties": {
    "file_type": {
      "type": "string",
      "enum": [
        "deformation_model_master_file"
      ],
      "description": "File type. Always \"deformation_model_master_file\""
    },
    "format_version": {
      "type": "string",
      "enum": [
        "1.0"
      ]
    },
    "name": {
      "type": "string",
      "description": "A brief descriptive name of the deformation model"
    },
    "version": {
      "type": "string",
      "description": "A string identifying the version of the deformation model. The format for specifying version will be defined by the agency responsible for the deformation model"
    },
    "publication_date": {
      "$ref": "#/definitions/datetime",
      "description": "The date on which this version of the deformation model was published (or possibly the date on which it takes effect?)"
    },
    "license": {
      "type": "string",
      "description": "License under which the model is published"
    },
    "description": {
      "type": "string",
      "description": "A text description of the model"
    },
    "authority": {
      "type": "object",
      "description": "Basic information about the agency responsible for the data set",
      "properties": {
        "name": {
          "type": "string",
          "description": "The name of the agency"
        },
        "url": {
          "type": "string",
          "description": "The url of the agency website",
          "format": "uri"
        },
        "address": {
          "type": "string",
          "description": "The postal address of the agency"
        },
        "email": {
          "type": "string",
          "description": "An email contact address for the agency",
          "format": "email"
        }
      },
      "required": [
        "name"
      ],
      "additionalProperties": false
    },
    "links": {
      "type": "array",
      "description": "Links to related information",
      "items": {
        "type": "object",
        "properties": {
          "href": {
            "type": "string",
            "description": "The URL holding the information",
            "format": "uri"
          },
          "rel": {
            "type": "string",
            "description": "The relationship to the dataset. Proposed relationships are:\n- \"about\": a web page for human consumption describing the model\n- \"source\": the authoritative source data from which the deformation model is built.\n- \"metadata\": ISO 19115 XML metadata regarding the deformation model."
          },
          "type": {
            "type": "string",
            "description": "MIME type"
          },
          "title": {
            "type": "string",
            "description": "Description of the link"
          }
        },
        "required": [
          "href"
        ],
        "additionalProperties": false
      }
    },
    "source_crs": {
      "$ref": "#/definitions/crs",
      "description": "The coordinate reference system to which the deformation model applies"
    },
    "target_crs": {
      "$ref": "#/definitions/crs",
      "description": "For a time dependent coordinate transformation the coordinate reference system resulting from applying the deformation"
    },
    "definition_crs": {
      "$ref": "#/definitions/crs",
      "description": "The coordinate reference system used to define the component spatial models. This proposal only supports using the same value for the source and definition coordinate reference system."
    },
    "reference_epoch": {
      "$ref": "#/definitions/datetime",
      "description": "A nominal reference epoch of the deformation model. This is not necessarily used to calculate the deformation model - each component defines its own time function."
    },
    "uncertainty_reference_epoch": {
      "$ref": "#/definitions/datetime",
      "description": "The uncertainties of the deformation model are calculated in terms of this epoch. This is described below in the Time functions section."
    },
    "horizontal_offset_unit": {
      "type": "string",
      "enum": [
        "metre",
        "degree"
      ]
    },
    "vertical_offset_unit": {
      "type": "string",
      "enum": [
        "metre"
      ]
    },
    "horizontal_uncertainty_type": {
      "type": "string",
      "enum": [
        "circular 95% confidence limit"
      ]
    },
    "horizontal_uncertainty_unit": {
      "type": "string",
      "enum": [
        "metre"
      ]
    },
    "vertical_uncertainty_type": {
      "type": "string",
      "enum": [
        "95% confidence limit"
      ]
    },
    "vertical_uncertainty_unit": {
      "type": "string",
      "enum": [
        "metre"
      ]
    },
    "horizontal_offset_method": {
      "type": "string",
      "description": "Defines how the horizontal offsets are applied to geographic coordinates",
      "enum": [
        "addition",
        "geocentric"
      ]
    },
    "extent": {
      "$ref": "#/definitions/extent",
      "description": "Defines the region within which the deformation model is defined. It cannot be calculated outside this region. The region is specified by a type and value. This proposal only supports using a bounding box as an array of [west,south,east,north] coordinate values"
    },
    "time_extent": {
      "type": "object",
      "description": "Defines the range of times for which the model is valid, specified by a first and a last value. The deformation model is undefined for dates outside this range.",
      "properties": {
        "first": {
          "$ref": "#/definitions/datetime"
        },
        "last": {
          "$ref": "#/definitions/datetime"
        }
      },
      "required": [
        "first",
        "last"
      ],
      "additionalProperties": false
    },
    "components": {
      "type": "array",
      "items": {
        "$ref": "#/definitions/component"
      }
    }
  },
  "required": [
    "file_type",
    "format_version",
    "source_crs",
    "target_crs",
    "definition_crs",
    "extent",
    "time_extent",
    "components"
  ],
  "additionalProperties": false,
  "definitions": {
    "component": {
      "type": "object",
      "definition": "A component describes an aspect of the deformation, such as glacial isostatic adjustment, secular deformation, earthquakes, etc.",
      "properties": {
        "description": {
          "type": "string",
          "description": "A text description of this component of the model"
        },
        "extent": {
          "$ref": "#/definitions/extent",
          "description": "The region within the component is defined. Outside this region the component evaluates to 0. The region is specified by a type and value. This proposal only supports using a bounding box as an array of [west,south,east,north] coordinate values"
        },
        "displacement_type": {
          "type": "string",
          "description": "The displacement parameters defined by the model. The \"none\" option allows for a component which defines uncertainty with different grids to those defining displacement",
          "enum": [
            "none",
            "horizontal",
            "vertical",
            "3d"
          ]
        },
        "uncertainty_type": {
          "type": "string",
          "description": "The uncertainty parameters defined by the model",
          "enum": [
            "none",
            "horizontal",
            "vertical",
            "3d"
          ]
        },
        "horizontal_uncertainty": {
          "type": "number",
          "description": "The horizontal uncertainty to use if it is not defined explicitly in the spatial model"
        },
        "vertical_uncertainty": {
          "type": "number",
          "description": "The vertical uncertainty to use if it is not defined explicitly in the spatial model"
        },
        "spatial_model": {
          "type": "object",
          "description": "Defines the spatial model",
          "properties": {
            "type": {
              "type": "string",
              "description": "Specifies the type of the spatial model data file. Initially it is proposed that only GeoTIFF is supported",
              "enum": [
                "GeoTIFF"
              ]
            },
            "interpolation_method": {
              "type": "string",
              "description": "Interpolation method",
              "enum": [
                "bilinear",
                "geocentric_bilinear"
              ]
            },
            "filename": {
              "type": "string",
              "description": "Specifies location of the spatial model GeoTIFF file relative to this JSON file"
            },
            "md5_checksum": {
              "type": "string",
              "description": "A hex encoded MD5 checksum of the grid file that can be used to validate that it is the correct version of the file"
            }
          },
          "required": [
            "type",
            "interpolation_method",
            "filename"
          ],
          "additionalProperties": false
        },
        "time_function": {
          "$ref": "#/definitions/time_function"
        }
      },
      "required": [
        "description",
        "extent",
        "displacement_type",
        "spatial_model",
        "time_function"
      ],
      "additionalProperties": false
    },
    "crs": {
      "type": "string",
      "pattern": "^[a-zA-Z]+:[a-zA-Z0-9]+$"
    },
    "datetime": {
      "type": "string",
      "format": "date-time",
      "pattern": "^[0-9]{4}-[0-9]{2}-[0-9]{2}T[0-9]{2}:[0-9]{2}:[0-9]{2}Z$"
    },
    "extent": {
      "type": "object",
      "properties": {
        "type": {
          "type": "string",
          "enum": [
            "bbox"
          ]
        },
        "parameters": {
          "type": "object",
          "properties": {
            "bbox": {
              "type": "array",
              "minItems": 4,
              "maxItems": 4,
              "items": {
                "type": "number"
              }
            }
          }
        }
      },
      "required": [
        "type",
        "parameters"
      ],
      "additionalProperties": false
    },
    "time_function": {
      "description": "Function describing a multiplicative factor to apply to the spatial_model depending on the time",
      "oneOf": [
        {
          "$ref": "#/definitions/time_function_constant"
        },
        {
          "$ref": "#/definitions/time_function_velocity"
        },
        {
          "$ref": "#/definitions/time_function_step"
        },
        {
          "$ref": "#/definitions/time_function_reverse_step"
        },
        {
          "$ref": "#/definitions/time_function_piecewise"
        },
        {
          "$ref": "#/definitions/time_function_exponential"
        }
      ]
    },
    "time_function_constant": {
      "description": "The valuation of this function is 1 at any epoch",
      "type": "object",
      "properties": {
        "type": {
          "type": "string",
          "enum": [
            "constant"
          ]
        },
        "parameters": {
          "type": "object",
          "properties": {
          },
          "additionalProperties": false
        }
      },
      "required": [
        "type"
      ],
      "additionalProperties": false
    },
    "time_function_velocity": {
      "description": "The valuation of this function is 0 at reference_epoch, and proportional to the time difference to it at other times",
      "type": "object",
      "properties": {
        "type": {
          "type": "string",
          "enum": [
            "velocity"
          ]
        },
        "parameters": {
          "type": "object",
          "properties": {
            "reference_epoch": {
              "$ref": "#/definitions/datetime"
            }
          },
          "required": [
            "reference_epoch"
          ],
          "additionalProperties": false
        }
      },
      "required": [
        "type",
        "parameters"
      ],
      "additionalProperties": false
    },
    "time_function_step": {
      "description": "The valuation of this function is 0 before step_epoch, and 1 starting from it",
      "type": "object",
      "properties": {
        "type": {
          "type": "string",
          "enum": [
            "step"
          ]
        },
        "parameters": {
          "type": "object",
          "properties": {
            "step_epoch": {
              "$ref": "#/definitions/datetime"
            }
          },
          "required": [
            "step_epoch"
          ],
          "additionalProperties": false
        }
      },
      "required": [
        "type",
        "parameters"
      ],
      "additionalProperties": false
    },
    "time_function_reverse_step": {
      "description": "The valuation of this function is 1 before step_epoch, and 0 starting from it",
      "type": "object",
      "properties": {
        "type": {
          "type": "string",
          "enum": [
            "reverse_step"
          ]
        },
        "parameters": {
          "type": "object",
          "properties": {
            "step_epoch": {
              "$ref": "#/definitions/datetime"
            }
          },
          "required": [
            "step_epoch"
          ],
          "additionalProperties": false
        }
      },
      "required": [
        "type",
        "parameters"
      ],
      "additionalProperties": false
    },
    "time_function_piecewise": {
      "description": "Piecewise time function",
      "type": "object",
      "properties": {
        "type": {
          "type": "string",
          "enum": [
            "piecewise"
          ]
        },
        "parameters": {
          "type": "object",
          "properties": {
            "before_first": {
              "type": "string",
              "description": "Defines the behaviour of the function before the first defined epoch",
              "enum": [
                "zero",
                "constant",
                "linear"
              ]
            },
            "after_last": {
              "type": "string",
              "description": "Defines the behaviour of the function after the last defined epoch",
              "enum": [
                "zero",
                "constant",
                "linear"
              ]
            },
            "model": {
              "type": "array",
              "description": "A sorted array data points each defined by two elements, \"epoch\" defines the date/time of the data point, and \"scale_factor\" is the corresponding function value. The array is sorted in order of increasing epoch. Note: where the time function includes a step it is represented by two consecutive data points with the same epoch. The first defines the scale factor that applies before the epoch and the second the scale factor that applies after the epoch",
              "items": {
                "type": "object",
                "properties": {
                  "epoch": {
                    "$ref": "#/definitions/datetime"
                  },
                  "scale_factor": {
                    "type": "number"
                  }
                },
                "required": [
                  "epoch",
                  "scale_factor"
                ],
                "additionalProperties": false
              },
              "minItems": 2
            }
          },
          "required": [
            "before_first",
            "after_last",
            "model"
          ],
          "additionalProperties": false
        }
      },
      "required": [
        "type",
        "parameters"
      ],
      "additionalProperties": false
    },
    "time_function_exponential": {
      "description": "The valuation of this function is an exponential function with a time-based relaxation constant",
      "type": "object",
      "properties": {
        "type": {
          "type": "string",
          "enum": [
            "exponential"
          ]
        },
        "parameters": {
          "type": "object",
          "properties": {
            "reference_epoch": {
              "$ref": "#/definitions/datetime",
              "description": "The date/time at which the exponential decay starts"
            },
            "end_epoch": {
              "$ref": "#/definitions/datetime",
              "description": "The date/time at which the exponential decay ends (optional)"
            },
            "relaxation_constant": {
              "type": "number",
              "description": "Relaxation constant in years"
            },
            "before_scale_factor": {
              "type": "number",
              "description": "The scale factor that applies before the reference epoch"
            },
            "initial_scale_factor": {
              "type": "number",
              "description": "The initial scale factor"
            },
            "final_scale_factor": {
              "type": "number",
              "description": "The scale factor the exponential function approaches"
            }
          },
          "required": [
            "reference_epoch",
            "relaxation_constant",
            "before_scale_factor",
            "initial_scale_factor",
            "final_scale_factor"
          ],
          "additionalProperties": false
        }
      },
      "required": [
        "type",
        "parameters"
      ],
      "additionalProperties": false
    }
  }
}
```
