## Supplementary material for "Identification of QTL-by-Environment Interaction by Controlling Polygenic Background Effect": GL27

```
# SCCSID @(#)GL27	1.1 93/08/25 GIE REL
# Great Lakes Grids
<metadata> +lastupdate=1993-08-25
<erie-etal> # Lake Erie, Ontario and St. Lawrence River.
	proj=omerc ellps=clrk66 k_0=0.9999
	lonc=78d00'W lat_0=44d00'N alpha=55d40'
	x_0=-3950000 y_0=-3430000
	no_defs <>
<huron> # Lake Huron
	proj=omerc ellps=clrk66 k_0=0.9999
	lonc=82d00'W lat_0=43d00'N alpha=350d37'
	x_0=1200000 y_0=-3500000
	no_defs <>
<michigan> # Lake Michigan
	proj=omerc ellps=clrk66 k_0=0.9999
	lonc=87d00'W lat_0=44d00'N alpha=15d00'
	x_0=-1000000 y_0=-4300000
	no_defs <>
<superior> # Lake Superior, Lake of the Woods
	proj=omerc ellps=clrk66 k_0=0.9999
	lonc=88d50'0.256"W lat_0=47d12'21.554"N alpha=285d41'42.593"
	x_0=9000000 y_0=-1600000
	no_defs <>
```
