## Supplementary material for "Identification of QTL-by-Environment Interaction by Controlling Polygenic Background Effect": ITRF2000

```
# ITRF2000 params are in cm/year, PJ_helmert uses m/year
<metadata> +version=1.0.0 +origin=ftp://itrf.ensg.ign.fr/pub/itrf/ITRF.TP +lastupdate=2017-07-25

# ITRF2000 -> ITRF2005 is only defined the opposite way, so we flip the sign on all
# parameters to get the opposite transformation. Parameters from http://itrf.ign.fr/ITRF_solutions/2005/tp_05-00.php
<ITRF2005> +proj=helmert +x=-0.0001 +y=0.0008 +z=0.0058 +s=-0.0004 +dx=0.0002 +dy=-0.0001 +dz=0.0018 +ds=-0.00008 +t_epoch=2000.0 +convention=position_vector

<ITRF97> +proj=helmert +x=0.0067 +y=0.0061 +z=-0.0185 +s=0.00155 +dy=-0.0006 +dz=-0.0014 +ds=0.00001 +drz=0.00002 +t_epoch=1997.0 +convention=position_vector

<ITRF96> +proj=helmert +x=0.0067 +y=0.0061 +z=-0.0185 +s=0.00155 +dy=-0.0006 +dz=-0.0014 +ds=0.00001 +drz=0.00002 +t_epoch=1997.0 +convention=position_vector

<ITRF94> +proj=helmert +x=0.0067 +y=0.0061 +z=-0.0185 +s=0.00155 +dy=-0.0006 +dz=-0.0014 +ds=0.00001 +drz=0.00002 +t_epoch=1997.0 +convention=position_vector

<ITRF93> +proj=helmert +x=0.0127 +y=0.0065 +z=-0.0209 +s=0.00195 +rx=-0.00039 +ry=0.00080 +rz=-0.00114 +dx=-0.0029 +dy=-0.0002 +dz=-0.0006 +ds=0.00001 +drx=-0.00011 +dry=-0.00019 +drz=0.00007 +t_epoch=1988.0 +convention=position_vector

<ITRF92> +proj=helmert +x=0.0147 +y=0.0135 +z=-0.0139 +s=0.00075 +rz=-0.00018 +dy=-0.0006 +dz=-0.0014 +ds=0.00001 +drz=0.00002 +t_epoch=1988.0 +convention=position_vector

<ITRF91> +proj=helmert +x=0.0267 +y=0.0275 +z=-0.0199 +s=0.00215 +rz=-0.00018 +dy=-0.0006 +dz=-0.0014 +ds=0.00001 +drz=0.00002 +t_epoch=1988.0 +convention=position_vector

<ITRF90> +proj=helmert +x=0.0247 +y=0.0235 +z=-0.0359 +s=0.00245 +rz=-0.00018 +dy=-0.0006 +dz=-0.0014 +ds=0.00001 +drz=0.00002 +t_epoch=1988.0 +convention=position_vector

<ITRF89> +proj=helmert +x=0.0297 +y=0.0475 +z=-0.0739 +s=0.00585 +rz=-0.00018 +dy=-0.0006 +dz=-0.0014 +ds=0.00001 +drz=0.00002 +t_epoch=1988.0 +convention=position_vector

<ITRF88> +proj=helmert +x=0.0247 +y=0.0115 +z=-0.0979 +s=0.00895 +rx=0.0001 +rz=-0.00018 +dy=-0.0006 +dz=-0.0014 +ds=0.00001 +drz=0.00002 +t_epoch=1988.0 +convention=position_vector
```
