## Supplementary material for "Identification of QTL-by-Environment Interaction by Controlling Polygenic Background Effect": ITRF2008

```
# ITRF2008 params are in mm/year, PJ_helmert uses m/year
<metadata> +version=1.0.0 +origin=http://itrf.ign.fr/doc_ITRF/Transfo-ITRF2008_ITRFs.txt +lastupdate=2017-07-26

<ITRF2005> +proj=helmert +x=-0.002 +y=-0.0009 +z=-0.0047 +s=0.00094 +dx=0.0003 +t_epoch=2000.0 +convention=position_vector

<ITRF2000> +proj=helmert +x=-0.0019 +y=-0.0017 +z=-0.0105 +s=0.00134  +dx=0.0001 +dy=0.0001 +dz=-0.0018 +ds=0.00008  +t_epoch=2000.0 +convention=position_vector

<ITRF97> +proj=helmert +x=0.0048 +y=0.0026 +z=-0.0332 +s=0.00292 +rz=0.00006 +dx=0.0001 +dy=-0.0005 +dz=-0.0032 +ds=0.00009 +drz=0.00002 +t_epoch=2000.0 +convention=position_vector

<ITRF96> +proj=helmert +x=0.0048 +y=0.0026 +z=-0.0332 +s=0.00292 +rz=0.00006 +dx=0.0001 +dy=-0.0005 +dz=-0.0032 +ds=0.00009 +drz=0.00002 +t_epoch=2000.0 +convention=position_vector

<ITRF94> +proj=helmert +x=0.0048 +y=0.0026 +z=-0.0332 +s=0.00292 +rz=0.00006 +dx=0.0001 +dy=-0.0005 +dz=-0.0032 +ds=0.00009 +drz=0.00002 +t_epoch=2000.0 +convention=position_vector

<ITRF93> +proj=helmert +x=-0.024 +y=0.0024 +z=-0.00386 +s=0.00341 +rx=-0.00171 +ry=-0.00148 +rz=-0.0003 +dx=-0.0028 +dy=-0.0001 +dz=-0.0024 +ds=0.00009 +drx=-0.00011 +dry=-0.00019 +drz=0.00007 +t_epoch=2000.0 +convention=position_vector

<ITRF92> +proj=helmert +x=0.0128 +y=0.0046 +z=-0.0412 +s=0.00221 +rz=0.00006 +dx=0.0001 +dy=-0.0005 +dz=-0.0032 +ds=0.00009 +drz=0.00002 +t_epoch=2000.0 +convention=position_vector

<ITRF91> +proj=helmert +x=0.0248 +y=0.0186 +z=-0.0472 +s=0.00361 +rz=0.00006 +dx=0.0001 +dy=-0.0005 +dz=-0.0032 +ds=0.00009 +drz=0.00002 +t_epoch=2000.0 +convention=position_vector

<ITRF90> +proj=helmert +x=0.0228 +y=0.0146 +z=-0.0632 +s=0.00391 +rz=0.00006 +dx=0.0001 +dy=-0.0005 +dz=-0.0032 +ds=0.00009 +drz=0.00002 +t_epoch=2000.0 +convention=position_vector

<ITRF89> +proj=helmert +x=0.0278 +y=0.0386 +z=-0.1012 +s=0.00731 +rz=0.00006 +dx=0.0001 +dy=-0.0005 +dz=-0.0032 +ds=0.00009 +drz=0.00002 +t_epoch=2000.0 +convention=position_vector

<ITRF88> +proj=helmert +x=0.0228 +y=0.0026 +z=-0.1252 +s=0.01041 +rz=0.00006 +dx=0.0001 +dy=-0.0005 +dz=-0.0032 +ds=0.00009 +drz=0.00002 +t_epoch=2000.0 +convention=position_vector


# ITRF2008 Plate Motion Model parameters
#
# As described in
#
# Altamimi, Z., L. Métivier, and X. Collilieux (2012), ITRF2008 plate motion model,
# J. Geophys. Res., 117, B07402, doi:10.1029/2011JB008930.


<AMUR> +proj=helmert +drx=-0.000190 +dry=-0.000442 +drz=0.000915 +convention=position_vector

<ANTA> +proj=helmert +drx=-0.000252 +dry=-0.000302 +drz=0.000643 +convention=position_vector

<ARAB> +proj=helmert +drx=0.001202 +dry=-0.000054 +drz=0.001485 +convention=position_vector

<AUST> +proj=helmert +drx=0.001504 +dry=0.001172 +drz=0.001228 +convention=position_vector

<CARB> +proj=helmert +drx=0.000049 +dry=-0.001088 +drz=0.000664 +convention=position_vector

<EURA> +proj=helmert +drx=-0.000083 +dry=0.000534 +drz=0.000750 +convention=position_vector

<INDI> +proj=helmert +drx=0.001232 +dry=0.000303 +drz=0.001540 +convention=position_vector

<NAZC> +proj=helmert +drx=-0.000330 +dry=-0.001551 +drz=0.001625 +convention=position_vector

<NOAM> +proj=helmert +drx=0.000035 +dry=-0.000662 +drz=0.0001 +convention=position_vector

<NUBI> +proj=helmert +drx=0.000095 +dry=-0.000598 +drz=0.000723 +convention=position_vector

<PCFC> +proj=helmert +drx=0.000411 +dry=0.001036 +drz=-0.002166 +convention=position_vector

<SOAM> +proj=helmert +drx=-0.000243 +dry=-0.000311 +drz=-0.000154 +convention=position_vector

<SOMA> +proj=helmert +drx=-0.000080 +dry=-0.000745 +drz=0.000897 +convention=position_vector

<SUND> +proj=helmert +drx=0.000047 +dry=-0.001 +drz=0.000975 +convention=position_vector
```
