## Supplementary material for "Identification of QTL-by-Environment Interaction by Controlling Polygenic Background Effect": ITRF2014

```
# ITRF2014 params are in mm/year, PJ_helmert uses m/year
<metadata> +version=1.0.0 +origin=http://itrf.ign.fr/doc_ITRF/Transfo-ITRF2014_ITRFs.txt +lastupdate=2017-07-26

<ITRF2008> +proj=helmert +x=0.0016 +y=0.0019 +z=0.0024 +s=-0.00002 +dz=-0.0001 +ds=0.00003 +t_epoch=2010.0 +convention=position_vector

<ITRF2005> +proj=helmert +x=0.0026 +y=0.001 +z=-0.0023 +s=0.00092 +dx=0.0003 +dz=-0.0001 +ds=0.00003 +t_epoch=2010.0 +convention=position_vector

<ITRF2000> +proj=helmert +x=0.0007 +y=0.0012 +z=-0.0261 +s=0.00212 +dx=0.0001 +dy=0.0001 +dz=-0.0019 +ds=0.00011 +t_epoch=2010.0 +convention=position_vector

<ITRF97> +proj=helmert +x=0.0074 +y=-0.0005 +z=-0.0628 +d=0.0038 +rz=0.00026 +dx0.0001	+dy=-0.0005 +dz=-0.0033	+ds=0.00012 +drz=0.00002 +t_epoch=2010.0 +convention=position_vector

<ITRF96> +proj=helmert +x=0.0074 +y=-0.0005 +z=-0.0628 +s=0.0038 +rz=0.00026 +dx=0.0001 +dy=-0.0005 +dz=-0.0033 +ds=0.00012 +t_epoch=2010.0 +convention=position_vector

<ITRF94> +proj=helmert +x=0.0074 +y=-0.0005 +z=-0.0628 +s=0.0038 +rz=0.00026 +dx=0.0001 +dy=-0.0005 +dz=-0.0033 +ds=0.00012 +t_epoch=2010.0 +convention=position_vector

<ITRF93> +proj=helmert +x=-0.0504 +y=0.0033 +z=-0.0602 +s=0.00429 +rx=-0.00281 +ry=-0.00338 +rz=0.0004 +dx=-0.0028 +dy=-0.0001 +dz=-0.0025 +ds=0.00012 +drx=-0.00011 +dry=-0.00019 +drz=0.00007 +t_epoch=2010.0 +convention=position_vector

<ITRF92> +proj=helmert +x=0.0154 +y=0.0015 +z=-0.0708 +s=0.00309 +rz=0.00026 +dx=0.0001 +dy=-0.0005 +dz=-0.0033 +ds=0.00012 +drz=0.00002 +t_epoch=2010.0 +convention=position_vector

<ITRF91> +proj=helmert +x=0.0274 +y=0.0155 +z=-0.0768 +s=0.00449 +rz=0.00026 +dx=0.0001 +dy=-0.0005 +dz=-0.0033 +ds=0.00012 +drz=0.00002 +t_epoch=2010.0 +convention=position_vector

<ITRF90> +proj=helmert +x=0.0254 +y=0.0115 +z=-0.0928 +s=0.00479 +rz=0.00026 +dx=0.0001 +dy=-0.0005 +dz=-0.0033 +ds=0.00012 +drz=0.00002 +t_epoch=2010.0 +convention=position_vector

<ITRF89> +proj=helmert +x=0.0304 +y=0.0355 +z=-0.1308 +s=0.00819 +rz=0.00026 +dx=0.0001 +dy=-0.0005 +dz=-0.0033 +ds=0.00012 +drz=0.00002 +t_epoch=2010.0 +convention=position_vector

<ITRF88> +proj=helmert +x=0.0254 +y=-0.0005 +z=-0.1548 +s=0.01129 +rx=0.0001 +rz= +dx=0.00026 +dy=0.0001 +dx=-0.0005 +dz=-0.0033 +ds=0.00012 +drz=0.00002 +t_epoch=2010.0 +convention=position_vector

# ITRF2014 Plate Motion Model parameters
#
# As described in
#
# Z. Altamimi et al, 2017, ITRF2014 plate motion model,
# doi: 10.1093/gji/ggx136

<ANTA> +proj=helmert +drx=-0.000248 +dry=-0.000324 +drz=0.000675 +convention=position_vector

<ARAB> +proj=helmert +drx=0.001154 +dry=-0.000136 +drz=0.001444 +convention=position_vector

<AUST> +proj=helmert +drx=0.001510 +dry=0.001182 +drz=0.001215 +convention=position_vector

<EURA> +proj=helmert +drx=-0.000085 +dry=-0.000531 +drz=0.000770 +convention=position_vector

<INDI> +proj=helmert +drx=0.001154 +dry=-0.000005 +drz=0.001454 +convention=position_vector

<NAZC> +proj=helmert +drx=-0.000333 +dry=-0.001544 +drz=0.001623 +convention=position_vector

<NOAM> +proj=helmert +drx=0.000024 +dry=-0.000694 +drz=-0.000063 +convention=position_vector

<NUBI> +proj=helmert +drx=0.000099 +dry=-0.000614 +drz=0.000733 +convention=position_vector

<PCFC> +proj=helmert +drx=-0.000409 +dry=0.001047 +drz=-0.002169 +convention=position_vector

<SOAM> +proj=helmert +drx=-0.000270 +dry=-0.000301 +drz=-0.000140 +convention=position_vector

<SOMA> +proj=helmert +drx=-0.000121 +dry=-0.000794 +drz=0.000884 +convention=position_vector
```
