## Supplementary material for "Identification of QTL-by-Environment Interaction by Controlling Polygenic Background Effect": nad27

```
# SCCSID @(#)nad27	4.1 92/12/20 GIE 
# proj +init files for:
#
#     State Plane Coordinate Systems,
#     North American Datum 1927

<metadata> +lastupdate=1992-12-20
# 101: alabama east: nad27
<101> proj=tmerc  datum=NAD27
lon_0=-85d50 lat_0=30d30 k=.99996
x_0=152400.3048006096 y_0=0
no_defs <>

# 102: alabama west: nad27
<102> proj=tmerc  datum=NAD27
lon_0=-87d30 lat_0=30 k=.9999333333333333
x_0=152400.3048006096 y_0=0
no_defs <>

# 5010: alaska zone no. 10: nad27
<5010> proj=lcc  datum=NAD27
lon_0=-176 lat_1=53d50 lat_2=51d50 lat_0=51
x_0=914401.8288036576 y_0=0
no_defs <>

# 5300: american samoa: nad27
<5300> proj=lcc  datum=NAD27
lon_0=-170 lat_1=-14d16 lat_2=-14d16 lat_0=-14d16
x_0=152400.3048006096 y_0=95169.31165862332
no_defs <>

# 201: arizona east: nad27
<201> proj=tmerc  datum=NAD27
lon_0=-110d10 lat_0=31 k=.9999
x_0=152400.3048006096 y_0=0
no_defs <>

# 202: arizona central: nad27
<202> proj=tmerc  datum=NAD27
lon_0=-111d55 lat_0=31 k=.9999
x_0=152400.3048006096 y_0=0
no_defs <>

# 203: arizona west: nad27
<203> proj=tmerc  datum=NAD27
lon_0=-113d45 lat_0=31 k=.9999333333333333
x_0=152400.3048006096 y_0=0
no_defs <>

# 301: arkansas north: nad27
<301> proj=lcc  datum=NAD27
lon_0=-92 lat_1=36d14 lat_2=34d56 lat_0=34d20
x_0=609601.2192024384 y_0=0
no_defs <>

# 302: arkansas south: nad27
<302> proj=lcc  datum=NAD27
lon_0=-92 lat_1=34d46 lat_2=33d18 lat_0=32d40
x_0=609601.2192024384 y_0=0
no_defs <>

# 401: california i: nad27
<401> proj=lcc  datum=NAD27
lon_0=-122 lat_1=41d40 lat_2=40 lat_0=39d20
x_0=609601.2192024384 y_0=0
no_defs <>

# 402: california ii: nad27
<402> proj=lcc  datum=NAD27
lon_0=-122 lat_1=39d50 lat_2=38d20 lat_0=37d40
x_0=609601.2192024384 y_0=0
no_defs <>

# 403: california iii: nad27
<403> proj=lcc  datum=NAD27
lon_0=-120d30 lat_1=38d26 lat_2=37d4 lat_0=36d30
x_0=609601.2192024384 y_0=0
no_defs <>

# 404: california iv: nad27
<404> proj=lcc  datum=NAD27
lon_0=-119 lat_1=37d15 lat_2=36 lat_0=35d20
x_0=609601.2192024384 y_0=0
no_defs <>

# 405: california v: nad27
<405> proj=lcc  datum=NAD27
lon_0=-118 lat_1=35d28 lat_2=34d2 lat_0=33d30
x_0=609601.2192024384 y_0=0
no_defs <>

# 406: california vi: nad27
<406> proj=lcc  datum=NAD27
lon_0=-116d15 lat_1=33d53 lat_2=32d47 lat_0=32d10
x_0=609601.2192024384 y_0=0
no_defs <>

# 407: california vii: nad27
<407> proj=lcc  datum=NAD27
lon_0=-118d20 lat_1=34d25 lat_2=33d52 lat_0=34d8
x_0=1276106.450596901 y_0=1268253.006858014
no_defs <>

# 501: colorado north: nad27
<501> proj=lcc  datum=NAD27
lon_0=-105d30 lat_1=40d47 lat_2=39d43 lat_0=39d20
x_0=609601.2192024384 y_0=0
no_defs <>

# 502: colorado central: nad27
<502> proj=lcc  datum=NAD27
lon_0=-105d30 lat_1=39d45 lat_2=38d27 lat_0=37d50
x_0=609601.2192024384 y_0=0
no_defs <>

# 503: colorado south: nad27
<503> proj=lcc  datum=NAD27
lon_0=-105d30 lat_1=38d26 lat_2=37d14 lat_0=36d40
x_0=609601.2192024384 y_0=0
no_defs <>

# 600: connecticut ---: nad27
<600> proj=lcc  datum=NAD27
lon_0=-72d45 lat_1=41d52 lat_2=41d12 lat_0=40d50
x_0=182880.3657607315 y_0=0
no_defs <>

# 700: delaware ---: nad27
<700> proj=tmerc  datum=NAD27
lon_0=-75d25 lat_0=38 k=.999995
x_0=152400.3048006096 y_0=0
no_defs <>

# 901: florida east: nad27
<901> proj=tmerc  datum=NAD27
lon_0=-81 lat_0=24d20 k=.9999411764705882
x_0=152400.3048006096 y_0=0
no_defs <>

# 902: florida west: nad27
<902> proj=tmerc  datum=NAD27
lon_0=-82 lat_0=24d20 k=.9999411764705882
x_0=152400.3048006096 y_0=0
no_defs <>

# 903: florida north: nad27
<903> proj=lcc  datum=NAD27
lon_0=-84d30 lat_1=30d45 lat_2=29d35 lat_0=29
x_0=609601.2192024384 y_0=0
no_defs <>

# 1001: georgia east: nad27
<1001> proj=tmerc  datum=NAD27
lon_0=-82d10 lat_0=30 k=.9999
x_0=152400.3048006096 y_0=0
no_defs <>

# 1002: georgia west: nad27
<1002> proj=tmerc  datum=NAD27
lon_0=-84d10 lat_0=30 k=.9999
x_0=152400.3048006096 y_0=0
no_defs <>

# 5101: hawaii 1: nad27
<5101> proj=tmerc  datum=NAD27
lon_0=-155d30 lat_0=18d50 k=.9999666666666667
x_0=152400.3048006096 y_0=0
no_defs <>

# 5102: hawaii 2: nad27
<5102> proj=tmerc  datum=NAD27
lon_0=-156d40 lat_0=20d20 k=.9999666666666667
x_0=152400.3048006096 y_0=0
no_defs <>

# 5103: hawaii 3: nad27
<5103> proj=tmerc  datum=NAD27
lon_0=-158 lat_0=21d10 k=.99999
x_0=152400.3048006096 y_0=0
no_defs <>

# 5104: hawaii 4: nad27
<5104> proj=tmerc  datum=NAD27
lon_0=-159d30 lat_0=21d50 k=.99999
x_0=152400.3048006096 y_0=0
no_defs <>

# 5105: hawaii 5: nad27
<5105> proj=tmerc  datum=NAD27
lon_0=-160d10 lat_0=21d40 k=1
x_0=152400.3048006096 y_0=0
no_defs <>

# 1101: idaho east: nad27
<1101> proj=tmerc  datum=NAD27
lon_0=-112d10 lat_0=41d40 k=.9999473684210526
x_0=152400.3048006096 y_0=0
no_defs <>

# 1102: idaho central: nad27
<1102> proj=tmerc  datum=NAD27
lon_0=-114 lat_0=41d40 k=.9999473684210526
x_0=152400.3048006096 y_0=0
no_defs <>

# 1103: idaho west: nad27
<1103> proj=tmerc  datum=NAD27
lon_0=-115d45 lat_0=41d40 k=.9999333333333333
x_0=152400.3048006096 y_0=0
no_defs <>

# 1201: illinois east: nad27
<1201> proj=tmerc  datum=NAD27
lon_0=-88d20 lat_0=36d40 k=.999975
x_0=152400.3048006096 y_0=0
no_defs <>

# 1202: illinois west: nad27
<1202> proj=tmerc  datum=NAD27
lon_0=-90d10 lat_0=36d40 k=.9999411764705882
x_0=152400.3048006096 y_0=0
no_defs <>

# 1301: indiana east: nad27
<1301> proj=tmerc  datum=NAD27
lon_0=-85d40 lat_0=37d30 k=.9999666666666667
x_0=152400.3048006096 y_0=0
no_defs <>

# 1302: indiana west: nad27
<1302> proj=tmerc  datum=NAD27
lon_0=-87d5 lat_0=37d30 k=.9999666666666667
x_0=152400.3048006096 y_0=0
no_defs <>

# 1401: iowa north: nad27
<1401> proj=lcc  datum=NAD27
lon_0=-93d30 lat_1=43d16 lat_2=42d4 lat_0=41d30
x_0=609601.2192024384 y_0=0
no_defs <>

# 1402: iowa south: nad27
<1402> proj=lcc  datum=NAD27
lon_0=-93d30 lat_1=41d47 lat_2=40d37 lat_0=40
x_0=609601.2192024384 y_0=0
no_defs <>

# 1501: kansas north: nad27
<1501> proj=lcc  datum=NAD27
lon_0=-98 lat_1=39d47 lat_2=38d43 lat_0=38d20
x_0=609601.2192024384 y_0=0
no_defs <>

# 1502: kansas south: nad27
<1502> proj=lcc  datum=NAD27
lon_0=-98d30 lat_1=38d34 lat_2=37d16 lat_0=36d40
x_0=609601.2192024384 y_0=0
no_defs <>

# 1601: kentucky north: nad27
<1601> proj=lcc  datum=NAD27
lon_0=-84d15 lat_1=38d58 lat_2=37d58 lat_0=37d30
x_0=609601.2192024384 y_0=0
no_defs <>

# 1602: kentucky south: nad27
<1602> proj=lcc  datum=NAD27
lon_0=-85d45 lat_1=37d56 lat_2=36d44 lat_0=36d20
x_0=609601.2192024384 y_0=0
no_defs <>

# 1701: louisiana north: nad27
<1701> proj=lcc  datum=NAD27
lon_0=-92d30 lat_1=32d40 lat_2=31d10 lat_0=30d40
x_0=609601.2192024384 y_0=0
no_defs <>

# 1702: louisiana south: nad27
<1702> proj=lcc  datum=NAD27
lon_0=-91d20 lat_1=30d42 lat_2=29d18 lat_0=28d40
x_0=609601.2192024384 y_0=0
no_defs <>

# 1703: louisiana offshore: nad27
<1703> proj=lcc  datum=NAD27
lon_0=-91d20 lat_1=27d50 lat_2=26d10 lat_0=25d40
x_0=609601.2192024384 y_0=0
no_defs <>

# 1801: maine east: nad27
<1801> proj=tmerc  datum=NAD27
lon_0=-68d30 lat_0=43d50 k=.9999
x_0=152400.3048006096 y_0=0
no_defs <>

# 1802: maine west: nad27
<1802> proj=tmerc  datum=NAD27
lon_0=-70d10 lat_0=42d50 k=.9999666666666667
x_0=152400.3048006096 y_0=0
no_defs <>

# 1900: maryland ---: nad27
<1900> proj=lcc  datum=NAD27
lon_0=-77 lat_1=39d27 lat_2=38d18 lat_0=37d50
x_0=243840.4876809754 y_0=0
no_defs <>

# 2001: massachusetts mainland: nad27
<2001> proj=lcc  datum=NAD27
lon_0=-71d30 lat_1=42d41 lat_2=41d43 lat_0=41
x_0=182880.3657607315 y_0=0
no_defs <>

# 2002: massachusetts island: nad27
<2002> proj=lcc  datum=NAD27
lon_0=-70d30 lat_1=41d29 lat_2=41d17 lat_0=41
x_0=60960.12192024384 y_0=0
no_defs <>

# 2101: michigan east: nad27
<2101> proj=tmerc  datum=NAD27
lon_0=-83d40 lat_0=41d30 k=.9999428571428571
x_0=152400.3048006096 y_0=0
no_defs <>

# 2102: michigan central/m: nad27
<2102> proj=tmerc  datum=NAD27
lon_0=-85d45 lat_0=41d30 k=.9999090909090909
x_0=152400.3048006096 y_0=0
no_defs <>

# 2103: michigan west: nad27
<2103> proj=tmerc  datum=NAD27
lon_0=-88d45 lat_0=41d30 k=.9999090909090909
x_0=152400.3048006096 y_0=0
no_defs <>

# 2111: michigan north: nad27
<2111> proj=lcc  a=6378450.047 es=.006768657997291094
lon_0=-87 lat_1=47d5 lat_2=45d29 lat_0=44d47
x_0=609601.2192024384 y_0=0
no_defs <>

# 2112: michigan central/l: nad27
<2112> proj=lcc  a=6378450.047 es=.006768657997291094
lon_0=-84d20 lat_1=45d42 lat_2=44d11 lat_0=43d19
x_0=609601.2192024384 y_0=0
no_defs <>

# 2113: michigan south: nad27
<2113> proj=lcc  a=6378450.047 es=.006768657997291094
lon_0=-84d20 lat_1=43d40 lat_2=42d6 lat_0=41d30
x_0=609601.2192024384 y_0=0
no_defs <>

# 2201: minnesota north: nad27
<2201> proj=lcc  datum=NAD27
lon_0=-93d6 lat_1=48d38 lat_2=47d2 lat_0=46d30
x_0=609601.2192024384 y_0=0
no_defs <>

# 2202: minnesota central: nad27
<2202> proj=lcc  datum=NAD27
lon_0=-94d15 lat_1=47d3 lat_2=45d37 lat_0=45
x_0=609601.2192024384 y_0=0
no_defs <>

# 2203: minnesota south: nad27
<2203> proj=lcc  datum=NAD27
lon_0=-94 lat_1=45d13 lat_2=43d47 lat_0=43
x_0=609601.2192024384 y_0=0
no_defs <>

# 2301: mississippi east: nad27
<2301> proj=tmerc  datum=NAD27
lon_0=-88d50 lat_0=29d40 k=.99996
x_0=152400.3048006096 y_0=0
no_defs <>

# 2302: mississippi west: nad27
<2302> proj=tmerc  datum=NAD27
lon_0=-90d20 lat_0=30d30 k=.9999411764705882
x_0=152400.3048006096 y_0=0
no_defs <>

# 2401: missouri east: nad27
<2401> proj=tmerc  datum=NAD27
lon_0=-90d30 lat_0=35d50 k=.9999333333333333
x_0=152400.3048006096 y_0=0
no_defs <>

# 2402: missouri central: nad27
<2402> proj=tmerc  datum=NAD27
lon_0=-92d30 lat_0=35d50 k=.9999333333333333
x_0=152400.3048006096 y_0=0
no_defs <>

# 2403: missouri west: nad27
<2403> proj=tmerc  datum=NAD27
lon_0=-94d30 lat_0=36d10 k=.9999411764705882
x_0=152400.3048006096 y_0=0
no_defs <>

# 2501: montana north: nad27
<2501> proj=lcc  datum=NAD27
lon_0=-109d30 lat_1=48d43 lat_2=47d51 lat_0=47
x_0=609601.2192024384 y_0=0
no_defs <>

# 2502: montana central: nad27
<2502> proj=lcc  datum=NAD27
lon_0=-109d30 lat_1=47d53 lat_2=46d27 lat_0=45d50
x_0=609601.2192024384 y_0=0
no_defs <>

# 2503: montana south: nad27
<2503> proj=lcc  datum=NAD27
lon_0=-109d30 lat_1=46d24 lat_2=44d52 lat_0=44
x_0=609601.2192024384 y_0=0
no_defs <>

# 2601: nebraska north: nad27
<2601> proj=lcc  datum=NAD27
lon_0=-100 lat_1=42d49 lat_2=41d51 lat_0=41d20
x_0=609601.2192024384 y_0=0
no_defs <>

# 2602: nebraska south: nad27
<2602> proj=lcc  datum=NAD27
lon_0=-99d30 lat_1=41d43 lat_2=40d17 lat_0=39d40
x_0=609601.2192024384 y_0=0
no_defs <>

# 2701: nevada east: nad27
<2701> proj=tmerc  datum=NAD27
lon_0=-115d35 lat_0=34d45 k=.9999
x_0=152400.3048006096 y_0=0
no_defs <>

# 2702: nevada central: nad27
<2702> proj=tmerc  datum=NAD27
lon_0=-116d40 lat_0=34d45 k=.9999
x_0=152400.3048006096 y_0=0
no_defs <>

# 2703: nevada west: nad27
<2703> proj=tmerc  datum=NAD27
lon_0=-118d35 lat_0=34d45 k=.9999
x_0=152400.3048006096 y_0=0
no_defs <>

# 2800: new hampshire ---: nad27
<2800> proj=tmerc  datum=NAD27
lon_0=-71d40 lat_0=42d30 k=.9999666666666667
x_0=152400.3048006096 y_0=0
no_defs <>

# 2900: new jersey ---: nad27
<2900> proj=tmerc  datum=NAD27
lon_0=-74d40 lat_0=38d50 k=.999975
x_0=609601.2192024384 y_0=0
no_defs <>

# 3001: new mexico east: nad27
<3001> proj=tmerc  datum=NAD27
lon_0=-104d20 lat_0=31 k=.9999090909090909
x_0=152400.3048006096 y_0=0
no_defs <>

# 3002: new mexico central: nad27
<3002> proj=tmerc  datum=NAD27
lon_0=-106d15 lat_0=31 k=.9999
x_0=152400.3048006096 y_0=0
no_defs <>

# 3003: new mexico west: nad27
<3003> proj=tmerc  datum=NAD27
lon_0=-107d50 lat_0=31 k=.9999166666666667
x_0=152400.3048006096 y_0=0
no_defs <>

# 3101: new york east: nad27
<3101> proj=tmerc  datum=NAD27
lon_0=-74d20 lat_0=40 k=.9999666666666667
x_0=152400.3048006096 y_0=0
no_defs <>

# 3102: new york central: nad27
<3102> proj=tmerc  datum=NAD27
lon_0=-76d35 lat_0=40 k=.9999375
x_0=152400.3048006096 y_0=0
no_defs <>

# 3103: new york west: nad27
<3103> proj=tmerc  datum=NAD27
lon_0=-78d35 lat_0=40 k=.9999375
x_0=152400.3048006096 y_0=0
no_defs <>

# 3104: new york long island: nad27
<3104> proj=lcc  datum=NAD27
lon_0=-74 lat_1=41d2 lat_2=40d40 lat_0=40d30
x_0=609601.2192024384 y_0=30480.06096012192
no_defs <>

# 3200: north carolina ---: nad27
<3200> proj=lcc  datum=NAD27
lon_0=-79 lat_1=36d10 lat_2=34d20 lat_0=33d45
x_0=609601.2192024384 y_0=0
no_defs <>

# 3301: north dakota north: nad27
<3301> proj=lcc  datum=NAD27
lon_0=-100d30 lat_1=48d44 lat_2=47d26 lat_0=47
x_0=609601.2192024384 y_0=0
no_defs <>

# 3302: north dakota south: nad27
<3302> proj=lcc  datum=NAD27
lon_0=-100d30 lat_1=47d29 lat_2=46d11 lat_0=45d40
x_0=609601.2192024384 y_0=0
no_defs <>

# 3401: ohio north: nad27
<3401> proj=lcc  datum=NAD27
lon_0=-82d30 lat_1=41d42 lat_2=40d26 lat_0=39d40
x_0=609601.2192024384 y_0=0
no_defs <>

# 3402: ohio south: nad27
<3402> proj=lcc  datum=NAD27
lon_0=-82d30 lat_1=40d2 lat_2=38d44 lat_0=38
x_0=609601.2192024384 y_0=0
no_defs <>

# 3501: oklahoma north: nad27
<3501> proj=lcc  datum=NAD27
lon_0=-98 lat_1=36d46 lat_2=35d34 lat_0=35
x_0=609601.2192024384 y_0=0
no_defs <>

# 3502: oklahoma south: nad27
<3502> proj=lcc  datum=NAD27
lon_0=-98 lat_1=35d14 lat_2=33d56 lat_0=33d20
x_0=609601.2192024384 y_0=0
no_defs <>

# 3601: oregon north: nad27
<3601> proj=lcc  datum=NAD27
lon_0=-120d30 lat_1=46 lat_2=44d20 lat_0=43d40
x_0=609601.2192024384 y_0=0
no_defs <>

# 3602: oregon south: nad27
<3602> proj=lcc  datum=NAD27
lon_0=-120d30 lat_1=44 lat_2=42d20 lat_0=41d40
x_0=609601.2192024384 y_0=0
no_defs <>

# 3701: pennsylvania north: nad27
<3701> proj=lcc  datum=NAD27
lon_0=-77d45 lat_1=41d57 lat_2=40d53 lat_0=40d10
x_0=609601.2192024384 y_0=0
no_defs <>

# 3702: pennsylvania south: nad27
<3702> proj=lcc  datum=NAD27
lon_0=-77d45 lat_1=40d58 lat_2=39d56 lat_0=39d20
x_0=609601.2192024384 y_0=0
no_defs <>

# 3800: rhode island ---: nad27
<3800> proj=tmerc  datum=NAD27
lon_0=-71d30 lat_0=41d5 k=.99999375
x_0=152400.3048006096 y_0=0
no_defs <>

# 3901: south carolina north: nad27
<3901> proj=lcc  datum=NAD27
lon_0=-81 lat_1=34d58 lat_2=33d46 lat_0=33
x_0=609601.2192024384 y_0=0
no_defs <>

# 3902: south carolina south: nad27
<3902> proj=lcc  datum=NAD27
lon_0=-81 lat_1=33d40 lat_2=32d20 lat_0=31d50
x_0=609601.2192024384 y_0=0
no_defs <>

# 4001: south dakota north: nad27
<4001> proj=lcc  datum=NAD27
lon_0=-100 lat_1=45d41 lat_2=44d25 lat_0=43d50
x_0=609601.2192024384 y_0=0
no_defs <>

# 4002: south dakota south: nad27
<4002> proj=lcc  datum=NAD27
lon_0=-100d20 lat_1=44d24 lat_2=42d50 lat_0=42d20
x_0=609601.2192024384 y_0=0
no_defs <>

# 4100: tennessee ---: nad27
<4100> proj=lcc  datum=NAD27
lon_0=-86 lat_1=36d25 lat_2=35d15 lat_0=34d40
x_0=609601.2192024384 y_0=30480.06096012192
no_defs <>

# 4201: texas north: nad27
<4201> proj=lcc  datum=NAD27
lon_0=-101d30 lat_1=36d11 lat_2=34d39 lat_0=34
x_0=609601.2192024384 y_0=0
no_defs <>

# 4202: texas north central: nad27
<4202> proj=lcc  datum=NAD27
lon_0=-97d30 lat_1=33d58 lat_2=32d8 lat_0=31d40
x_0=609601.2192024384 y_0=0
no_defs <>

# 4203: texas central: nad27
<4203> proj=lcc  datum=NAD27
lon_0=-100d20 lat_1=31d53 lat_2=30d7 lat_0=29d40
x_0=609601.2192024384 y_0=0
no_defs <>

# 4204: texas south central: nad27
<4204> proj=lcc  datum=NAD27
lon_0=-99 lat_1=30d17 lat_2=28d23 lat_0=27d50
x_0=609601.2192024384 y_0=0
no_defs <>

# 4205: texas south: nad27
<4205> proj=lcc  datum=NAD27
lon_0=-98d30 lat_1=27d50 lat_2=26d10 lat_0=25d40
x_0=609601.2192024384 y_0=0
no_defs <>

# 4301: utah north: nad27
<4301> proj=lcc  datum=NAD27
lon_0=-111d30 lat_1=41d47 lat_2=40d43 lat_0=40d20
x_0=609601.2192024384 y_0=0
no_defs <>

# 4302: utah central: nad27
<4302> proj=lcc  datum=NAD27
lon_0=-111d30 lat_1=40d39 lat_2=39d1 lat_0=38d20
x_0=609601.2192024384 y_0=0
no_defs <>

# 4303: utah south: nad27
<4303> proj=lcc  datum=NAD27
lon_0=-111d30 lat_1=38d21 lat_2=37d13 lat_0=36d40
x_0=609601.2192024384 y_0=0
no_defs <>

# 4400: vermont ---: nad27
<4400> proj=tmerc  datum=NAD27
lon_0=-72d30 lat_0=42d30 k=.9999642857142857
x_0=152400.3048006096 y_0=0
no_defs <>

# 4501: virginia north: nad27
<4501> proj=lcc  datum=NAD27
lon_0=-78d30 lat_1=39d12 lat_2=38d2 lat_0=37d40
x_0=609601.2192024384 y_0=0
no_defs <>

# 4502: virginia south: nad27
<4502> proj=lcc  datum=NAD27
lon_0=-78d30 lat_1=37d58 lat_2=36d46 lat_0=36d20
x_0=609601.2192024384 y_0=0
no_defs <>

# 4601: washington north: nad27
<4601> proj=lcc  datum=NAD27
lon_0=-120d50 lat_1=48d44 lat_2=47d30 lat_0=47
x_0=609601.2192024384 y_0=0
no_defs <>

# 4602: washington south: nad27
<4602> proj=lcc  datum=NAD27
lon_0=-120d30 lat_1=47d20 lat_2=45d50 lat_0=45d20
x_0=609601.2192024384 y_0=0
no_defs <>

# 4701: west virginia north: nad27
<4701> proj=lcc  datum=NAD27
lon_0=-79d30 lat_1=40d15 lat_2=39 lat_0=38d30
x_0=609601.2192024384 y_0=0
no_defs <>

# 4702: west virginia south: nad27
<4702> proj=lcc  datum=NAD27
lon_0=-81 lat_1=38d53 lat_2=37d29 lat_0=37
x_0=609601.2192024384 y_0=0
no_defs <>

# 4801: wisconsin north: nad27
<4801> proj=lcc  datum=NAD27
lon_0=-90 lat_1=46d46 lat_2=45d34 lat_0=45d10
x_0=609601.2192024384 y_0=0
no_defs <>

# 4802: wisconsin central: nad27
<4802> proj=lcc  datum=NAD27
lon_0=-90 lat_1=45d30 lat_2=44d15 lat_0=43d50
x_0=609601.2192024384 y_0=0
no_defs <>

# 4803: wisconsin south: nad27
<4803> proj=lcc  datum=NAD27
lon_0=-90 lat_1=44d4 lat_2=42d44 lat_0=42
x_0=609601.2192024384 y_0=0
no_defs <>

# 4901: wyoming east: nad27
<4901> proj=tmerc  datum=NAD27
lon_0=-105d10 lat_0=40d40 k=.9999411764705882
x_0=152400.3048006096 y_0=0
no_defs <>

# 4902: wyoming east central: nad27
<4902> proj=tmerc  datum=NAD27
lon_0=-107d20 lat_0=40d40 k=.9999411764705882
x_0=152400.3048006096 y_0=0
no_defs <>

# 4903: wyoming west central: nad27
<4903> proj=tmerc  datum=NAD27
lon_0=-108d45 lat_0=40d40 k=.9999411764705882
x_0=152400.3048006096 y_0=0
no_defs <>

# 4904: wyoming west: nad27
<4904> proj=tmerc  datum=NAD27
lon_0=-110d5 lat_0=40d40 k=.9999411764705882
x_0=152400.3048006096 y_0=0
no_defs <>

# 5001: alaska zone no. 1: nad27
<5001> proj=omerc  datum=NAD27
k=.9999 lonc=-133d40 lat_0=57 alpha=-36d52'11.6315
x_0=818585.5672270928 y_0=575219.2451072642
no_defs <>

# 5002: alaska zone no. 2: nad27
<5002> proj=tmerc  datum=NAD27
lon_0=-142 lat_0=54 k=.9999
x_0=152400.3048006096 y_0=0
no_defs <>

# 5003: alaska zone no. 3: nad27
<5003> proj=tmerc  datum=NAD27
lon_0=-146 lat_0=54 k=.9999
x_0=152400.3048006096 y_0=0
no_defs <>

# 5004: alaska zone no. 4: nad27
<5004> proj=tmerc  datum=NAD27
lon_0=-150 lat_0=54 k=.9999
x_0=152400.3048006096 y_0=0
no_defs <>

# 5005: alaska zone no. 5: nad27
<5005> proj=tmerc  datum=NAD27
lon_0=-154 lat_0=54 k=.9999
x_0=152400.3048006096 y_0=0
no_defs <>

# 5006: alaska zone no. 6: nad27
<5006> proj=tmerc  datum=NAD27
lon_0=-158 lat_0=54 k=.9999
x_0=152400.3048006096 y_0=0
no_defs <>

# 5007: alaska zone no. 7: nad27
<5007> proj=tmerc  datum=NAD27
lon_0=-162 lat_0=54 k=.9999
x_0=213360.4267208534 y_0=0
no_defs <>

# 5008: alaska zone no. 8: nad27
<5008> proj=tmerc  datum=NAD27
lon_0=-166 lat_0=54 k=.9999
x_0=152400.3048006096 y_0=0
no_defs <>

# 5009: alaska zone no. 9: nad27
<5009> proj=tmerc  datum=NAD27
lon_0=-170 lat_0=54 k=.9999
x_0=182880.3657607315 y_0=0
no_defs <>

# 5201: puerto rico and virgin islands: nad27
<5201> proj=lcc  datum=NAD27
lon_0=-66d26 lat_1=18d26 lat_2=18d2 lat_0=17d50
x_0=152400.3048006096 y_0=0
no_defs <>

# 5202: virgin islands st. croix: nad27
<5202> proj=lcc  datum=NAD27
lon_0=-66d26 lat_1=18d26 lat_2=18d2 lat_0=17d50
x_0=152400.3048006096 y_0=30480.06096012192
no_defs <>

# 5400: guam island: nad27
<5400> proj=poly  datum=NAD27
x_0=50000 y_0=50000 lon_0=144d44'55.50254 lat_0=13d28'20.87887
no_defs <>
```
