## Supplementary material for "Identification of QTL-by-Environment Interaction by Controlling Polygenic Background Effect": nad.lst

```
 Listing of State Plane North American Datum Zones

                               NGS zone number
 State and zone                 1927     1983

Alabama east ..................  101      101
Alabama west ..................  102      102
Alaska zone no. 1 ............. 5001     5001
Alaska zone no. 2 ............. 5002     5002
Alaska zone no. 3 ............. 5003     5003
Alaska zone no. 4 ............. 5004     5004
Alaska zone no. 5 ............. 5005     5005
Alaska zone no. 6 ............. 5006     5006
Alaska zone no. 7 ............. 5007     5007
Alaska zone no. 8 ............. 5008     5008
Alaska zone no. 9 ............. 5009     5009
Alaska zone no. 10 ............ 5010     5010
American Samoa ................ 5300
Arizona central ...............  202      202
Arizona east ..................  201      201
Arizona west ..................  203      203
Arkansas north ................  301      301
Arkansas south ................  302      302
California I ..................  401      401
California II .................  402      402
California III ................  403      403
California IV .................  404      404
California V ..................  405      405
California VI .................  406      406
California VII ................  407
Colorado central ..............  502      502
Colorado north ................  501      501
Colorado south ................  503      503
Connecticut ...................  600      600
Delaware ......................  700      700
Florida east ..................  901      901
Florida north .................  903      903
Florida west ..................  902      902
Georgia east .................. 1001     1001
Georgia west .................. 1002     1002
Guam Island ................... 5400
Hawaii 1 ...................... 5101     5101
Hawaii 2 ...................... 5102     5102
Hawaii 3 ...................... 5103     5103
Hawaii 4 ...................... 5104     5104
Hawaii 5 ...................... 5105     5105
Idaho central ................. 1102     1102
Idaho east .................... 1101     1101
Idaho west .................... 1103     1103
Illinois east ................. 1201     1201
Illinois west ................. 1202     1202
Indiana east .................. 1301     1301
Indiana west .................. 1302     1302
Iowa north .................... 1401     1401
Iowa south .................... 1402     1402
Kansas north .................. 1501     1501
Kansas south .................. 1502     1502
Kentucky north ................ 1601     1601
Kentucky south ................ 1602     1602
Louisiana north ............... 1701     1701
Louisiana offshore ............ 1703     1703
Louisiana south ............... 1702     1702
Maine east .................... 1801     1801
Maine west .................... 1802     1802
Maryland ...................... 1900     1900
Massachusetts island .......... 2002     2002
Massachusetts mainland ........ 2001     2001
Michigan central/l ............ 2112     2112 current
Michigan central/m ............ 2102          old
Michigan east ................. 2101          old
Michigan north ................ 2111     2111 current
Michigan south ................ 2113     2113 current
Michigan west ................. 2103          old
Minnesota central ............. 2202     2202
Minnesota north ............... 2201     2201
Minnesota south ............... 2203     2203
Mississippi east .............. 2301     2301
Mississippi west .............. 2302     2302
Missouri central .............. 2402     2402
Missouri east ................. 2401     2401
Missouri west ................. 2403     2403
Montana .......................          2500
Montana central ............... 2502
Montana north ................. 2501
Montana south ................. 2503
Nebraska ......................          2600
Nebraska north ................ 2601
Nebraska south ................ 2602
Nevada central ................ 2702     2702
Nevada east ................... 2701     2701
Nevada west ................... 2703     2703
New hampshire ................. 2800     2800
New jersey .................... 2900     2900
New mexico central ............ 3002     3002
New mexico east ............... 3001     3001
New mexico west ............... 3003     3003
New york central .............. 3102     3102
New york east ................. 3101     3101
New york long island .......... 3104     3104
New york west ................. 3103     3103
North carolina ................ 3200     3200
North dakota north ............ 3301     3301
North dakota south ............ 3302     3302
Ohio north .................... 3401     3401
Ohio south .................... 3402     3402
Oklahoma north ................ 3501     3501
Oklahoma south ................ 3502     3502
Oregon north .................. 3601     3601
Oregon south .................. 3602     3602
Pennsylvania north ............ 3701     3701
Pennsylvania south ............ 3702     3702
Puerto Rico, Virgin Islands ... 5201     5200
Rhode Island .................. 3800     3800
South Carolina ................          3900
South Carolina north .......... 3901
South Carolina south .......... 3902
South Dakota north ............ 4001     4001
South Dakota south ............ 4002     4002
Tennessee ..................... 4100     4100
Texas central ................. 4203     4203
Texas north ................... 4201     4201
Texas north central ........... 4202     4202
Texas south ................... 4205     4205
Texas south central ........... 4204     4204
Utah central .................. 4302     4302
Utah north .................... 4301     4301
Utah south .................... 4303     4303
Vermont ....................... 4400     4400
Virgin Islands, St. Croix ..... 5202
Virginia north ................ 4501     4501
Virginia south ................ 4502     4502
Washington north .............. 4601     4601
Washington south .............. 4602     4602
West Virginia north ........... 4701     4701
West Virginia south ........... 4702     4702
Wisconsin central ............. 4802     4802
Wisconsin north ............... 4801     4801
Wisconsin south ............... 4803     4803
Wyoming east .................. 4901     4901
Wyoming east central .......... 4902     4902
Wyoming west .................. 4904     4904
Wyoming west central .......... 4903     4903
```
