## Supplementary material for "Identification of QTL-by-Environment Interaction by Controlling Polygenic Background Effect": other.extra

```
## NAD83 / BC Albers (this has been superseded but is kept for compatibility)
<42102> +proj=aea +ellps=GRS80 +lat_0=45 +lon_0=-126.0 +lat_1=50.0 +lat_2=58.5 +x_0=1000000.0 +y_0=0 +datum=NAD83 +units=m no_defs <>


#
#  OGC-defined extended codes  (41000--41999)
#  see http://www.digitalearth.gov/wmt/auto.html
#
# WGS84 / Simple Mercator
<41001> +proj=merc +lat_ts=0 +lon_0=0 +k=1.000000 +x_0=0 +y_0=0 +ellps=WGS84 +datum=WGS84 +units=m +no_defs  no_defs <>
#
#  CubeWerx-defined extended codes  (42100--42199)
#
# WGS 84 / LCC Canada
<42101> +proj=lcc +lat_1=49 +lat_2=77 +lat_0=0 +lon_0=-95 +x_0=0 +y_0=-8000000 +ellps=WGS84 +datum=WGS84 +units=m +no_defs  no_defs <>
#EPSG:42102,"PROJCS[\"NAD83 / BC Albers\",GEOGCS[\"NAD83\",DATUM[\"North_American_Datum_1983\",SPHEROID[\"GRS_1980\",6378137,298.257222101]],PRIMEM[\"Greenwich\",0],UNIT[\"Decimal_Degree\",0.0174532925199433]],PROJECTION[\"Albers_conic_equal_area\"],PARAMETER[\"central_meridian\",-126.0],PARAMETER[\"latitude_of_origin\",45],PARAMETER[\"standard_parallel_1\",50.0],PARAMETER[\"standard_parallel_2\",58.5],PARAMETER[\"false_easting\",1000000.0],PARAMETER[\"false_northing\",0],UNIT[\"Meter\",1]]"
# WGS 84 / LCC USA
<42103> +proj=lcc +lat_1=33 +lat_2=45 +lat_0=0 +lon_0=-100 +x_0=0 +y_0=0 +ellps=WGS72 +datum=WGS84 +units=m +no_defs  no_defs <>
# NAD83 / MTM zone 8 Québec
<42104> +proj=tmerc +lat_0=0 +lon_0=-73.5 +k=0.999900 +x_0=304800 +y_0=0 +ellps=GRS80 +units=m +no_defs  no_defs <>
# WGS84 / Merc NorthAm
<42105> +proj=merc +lat_ts=0 +lon_0=-96 +k=1.000000 +x_0=0 +y_0=0 +ellps=WGS84 +datum=WGS84 +units=m +no_defs  no_defs <>
# WGS84 / Lambert Azim Mozambique
<42106> +proj=laea +lat_0=5 +lon_0=20 +x_0=0 +y_0=0 +a=6370997 +b=6370997 +datum=WGS84 +units=m +no_defs  no_defs <>
#
#  CubeWerx-customer definitions  (42300--42399)
#
# NAD27 / Polar Stereographic / CM=-98
<42301> +proj=stere +lat_0=90 +lon_0=-98 +x_0=0 +y_0=0 +ellps=clrk66 +datum=NAD27 +units=m +no_defs  no_defs <>
# JapanOrtho.09 09
<42302> +proj=tmerc +lat_0=36 +lon_0=139.833333333333 +k=0.999900 +x_0=0 +y_0=0 +ellps=bessel +units=m +no_defs  no_defs <>
# NAD83 / Albers NorthAm
<42303> +proj=aea +lat_1=29.5 +lat_2=45.5 +lat_0=23 +lon_0=-96 +x_0=0 +y_0=0 +ellps=GRS80 +datum=NAD83 +units=m +no_defs  no_defs <>
# NAD83 / NRCan LCC Canada
<42304> +proj=lcc +lat_1=49 +lat_2=77 +lat_0=49 +lon_0=-95 +x_0=0 +y_0=0 +ellps=GRS80 +datum=NAD83 +units=m +no_defs  no_defs <>
# France_II
<42305> +proj=lcc +lat_1=45.898918964419 +lat_2=47.696014502038 +lat_0=46.8 +lon_0=2.337229166666667 +x_0=600000 +y_0=2200000 +a=6378249.2 +b=6356514.999904194 +pm=2.337229166666667 +units=m +no_defs  no_defs <>
# NAD83/QC_LCC
<42306> +proj=lcc +lat_1=46 +lat_2=60 +lat_0=44 +lon_0=-68.5 +x_0=0 +y_0=0 +ellps=GRS80 +datum=NAD83 +units=m +no_defs  no_defs <>
# NAD83 / Texas Central - feet
<42307> +proj=lcc +lat_1=31.8833333333333 +lat_2=30.1166666666667 +lat_0=29.6666666666667 +lon_0=-100.333333333333 +x_0=700000.0000000001 +y_0=3000000 +ellps=GRS80 +datum=NAD83 +to_meter=0.3048006096012192 +no_defs  no_defs <>
# NAD27 / California Albers
<42308> +proj=aea +lat_1=34 +lat_2=40.5 +lat_0=0 +lon_0=-120 +x_0=0 +y_0=-4000000 +ellps=clrk66 +datum=NAD27 +units=m +no_defs  no_defs <>
# NAD 83 / LCC Canada AVHRR-2
<42309> +proj=lcc +lat_1=49 +lat_2=77 +lat_0=0 +lon_0=-95 +x_0=0 +y_0=0 +ellps=GRS80 +datum=NAD83 +units=m +no_defs  no_defs <>
# WGS84+GRS80 / Mercator
<42310> +proj=merc +lat_ts=0 +lon_0=0 +k=1.000000 +x_0=0 +y_0=0 +ellps=GRS80 +datum=WGS84 +units=m +no_defs  no_defs <>
# NAD83 / LCC Statcan
<42311> +proj=lcc +lat_1=49 +lat_2=77 +lat_0=63.390675 +lon_0=-91.86666700000001 +x_0=6200000 +y_0=3000000 +ellps=GRS80 +datum=NAD83 +units=m +no_defs  no_defs <>
#
#  Funny epsgish code for google mercator - you should really use EPSG:3857
#
<900913> +proj=merc +a=6378137 +b=6378137 +lat_ts=0.0 +lon_0=0.0 +x_0=0.0 +y_0=0 +k=1.0 +units=m +nadgrids=@null +wktext  +no_defs <>
```
