## Supplementary material for "Identification of QTL-by-Environment Interaction by Controlling Polygenic Background Effect": proj.ini

```
[general]
; Lines starting by ; are commented lines.
;

; Network capabilities disabled by default.
; Can be overridden with the PROJ_NETWORK=ON environment variable.
; network = on

; Can be overridden with the PROJ_NETWORK_ENDPOINT environment variable.
cdn_endpoint = https://cdn.proj.org

cache_enabled = on

cache_size_MB = 300

cache_ttl_sec = 86400

; Transverse Mercator (and UTM)  default algorithm: auto, evenden_snyder or poder_engsager
; * evenden_snyder is the fastest, but less accurate far from central meridian
; * poder_engsager is slower, but more accurate far from central meridian
; * default will auto-select between the two above depending on the coordinate
;   to transform and will use evenden_snyder if the error in doing so is below
;   0.1 mm (for an ellipsoid of the size of Earth)
tmerc_default_algo = poder_engsager
```
