## Supplementary material for "Identification of QTL-by-Environment Interaction by Controlling Polygenic Background Effect": projjson.schema.json

```
{
  "$id": "https://proj.org/schemas/v0.4/projjson.schema.json",
  "$schema": "http://json-schema.org/draft-07/schema#",
  "description": "Schema for PROJJSON (v0.4)",
  "$comment": "This file exists both in data/ and in schemas/vXXX/. Keep both in sync. And if changing the value of $id, change PROJJSON_CURRENT_VERSION accordingly in io.cpp",

  "oneOf": [
    { "$ref": "#/definitions/crs" },
    { "$ref": "#/definitions/datum" },
    { "$ref": "#/definitions/datum_ensemble" },
    { "$ref": "#/definitions/ellipsoid" },
    { "$ref": "#/definitions/prime_meridian" },
    { "$ref": "#/definitions/single_operation" },
    { "$ref": "#/definitions/concatenated_operation" }
  ],

  "definitions": {

    "abridged_transformation": {
      "type": "object",
      "properties": {
        "$schema" : { "type": "string" },
        "type": { "type": "string", "enum": ["AbridgedTransformation"] },
        "name": { "type": "string" },
        "method": { "$ref": "#/definitions/method" },
        "parameters": {
            "type": "array",
            "items": { "$ref": "#/definitions/parameter_value" }
        },
        "id": { "$ref": "#/definitions/id" },
        "ids": { "$ref": "#/definitions/ids" }
      },
      "required" : [ "name", "method", "parameters" ],
      "allOf": [
        { "$ref": "#/definitions/id_ids_mutually_exclusive" }
      ],
      "additionalProperties": false
    },

    "axis": {
      "type": "object",
      "properties": {
        "$schema" : { "type": "string" },
        "type": { "type": "string", "enum": ["Axis"] },
        "name": { "type": "string" },
        "abbreviation": { "type": "string" },
        "direction": { "type": "string",
                       "enum": [ "north",
                                 "northNorthEast",
                                 "northEast",
                                 "eastNorthEast",
                                 "east",
                                 "eastSouthEast",
                                 "southEast",
                                 "southSouthEast",
                                 "south",
                                 "southSouthWest",
                                 "southWest",
                                 "westSouthWest",
                                 "west",
                                 "westNorthWest",
                                 "northWest",
                                 "northNorthWest",
                                 "up",
                                 "down",
                                 "geocentricX",
                                 "geocentricY",
                                 "geocentricZ",
                                 "columnPositive",
                                 "columnNegative",
                                 "rowPositive",
                                 "rowNegative",
                                 "displayRight",
                                 "displayLeft",
                                 "displayUp",
                                 "displayDown",
                                 "forward",
                                 "aft",
                                 "port",
                                 "starboard",
                                 "clockwise",
                                 "counterClockwise",
                                 "towards",
                                 "awayFrom",
                                 "future",
                                 "past",
                                 "unspecified" ] },
        "unit": { "$ref": "#/definitions/unit" },
        "id": { "$ref": "#/definitions/id" },
        "ids": { "$ref": "#/definitions/ids" }
      },
      "required" : [ "name", "abbreviation", "direction" ],
      "allOf": [
        { "$ref": "#/definitions/id_ids_mutually_exclusive" }
      ],
      "additionalProperties": false
    },

    "bbox": {
      "type": "object",
      "properties": {
        "east_longitude": { "type": "number" },
        "west_longitude": { "type": "number" },
        "south_latitude": { "type": "number" },
        "north_latitude": { "type": "number" }
      },
      "required" : [ "east_longitude", "west_longitude",
                     "south_latitude", "north_latitude" ],
      "additionalProperties": false
    },

    "bound_crs": {
      "type": "object",
      "allOf": [{ "$ref": "#/definitions/object_usage" }],
      "properties": {
        "$schema" : { "type": "string" },
        "type": { "type": "string", "enum": ["BoundCRS"] },
        "name": { "type": "string" },
        "source_crs": { "$ref": "#/definitions/crs" },
        "target_crs": { "$ref": "#/definitions/crs" },
        "transformation": { "$ref": "#/definitions/abridged_transformation" },
        "scope": {},
        "area": {},
        "bbox": {},
        "usages": {},
        "remarks": {},
        "id": {}, "ids": {}
     },
     "required" : [ "source_crs", "target_crs", "transformation" ],
     "additionalProperties": false
    },

    "compound_crs": {
      "type": "object",
      "allOf": [{ "$ref": "#/definitions/object_usage" }],
      "properties": {
        "type": { "type": "string", "enum": ["CompoundCRS"] },
        "name": { "type": "string" },
        "components":  {
           "type": "array",
            "items": { "$ref": "#/definitions/crs" }
        },
        "$schema" : {},
        "scope": {},
        "area": {},
        "bbox": {},
        "usages": {},
        "remarks": {},
        "id": {}, "ids": {}
      },
      "required" : [ "name", "components" ],
      "additionalProperties": false
    },

    "concatenated_operation": {
      "type": "object",
      "allOf": [{ "$ref": "#/definitions/object_usage" }],
      "properties": {
        "type": { "type": "string", "enum": ["ConcatenatedOperation"] },
        "name": { "type": "string" },
        "source_crs": { "$ref": "#/definitions/crs" },
        "target_crs": { "$ref": "#/definitions/crs" },
        "steps":  {
           "type": "array",
            "items": { "$ref": "#/definitions/single_operation" }
        },
        "$schema" : {},
        "scope": {},
        "area": {},
        "bbox": {},
        "usages": {},
        "remarks": {},
        "id": {}, "ids": {}
      },
      "required" : [ "name", "source_crs", "target_crs", "steps" ],
      "additionalProperties": false
    },

    "conversion": {
      "type": "object",
      "properties": {
        "$schema" : { "type": "string" },
        "type": { "type": "string", "enum": ["Conversion"] },
        "name": { "type": "string" },
        "method": { "$ref": "#/definitions/method" },
        "parameters": {
            "type": "array",
            "items": { "$ref": "#/definitions/parameter_value" }
        },
        "id": { "$ref": "#/definitions/id" },
        "ids": { "$ref": "#/definitions/ids" }
      },
      "required" : [ "name", "method" ],
      "allOf": [
        { "$ref": "#/definitions/id_ids_mutually_exclusive" }
      ],
      "additionalProperties": false
    },

    "coordinate_system": {
      "type": "object",
      "properties": {
        "$schema" : { "type": "string" },
        "type": { "type": "string", "enum": ["CoordinateSystem"] },
        "name": { "type": "string" },
        "subtype": { "type": "string",
                     "enum": ["Cartesian",
                              "spherical",
                              "ellipsoidal",
                              "vertical",
                              "ordinal",
                              "parametric",
                              "TemporalDateTime",
                              "TemporalCount",
                              "TemporalMeasure"]  },
        "axis": {
            "type": "array",
            "items": { "$ref": "#/definitions/axis" }
        },
        "id": { "$ref": "#/definitions/id" },
        "ids": { "$ref": "#/definitions/ids" }
      },
      "required" : [ "subtype", "axis" ],
      "allOf": [
        { "$ref": "#/definitions/id_ids_mutually_exclusive" }
      ],
      "additionalProperties": false
    },

    "crs": {
      "oneOf": [
        { "$ref": "#/definitions/bound_crs" },
        { "$ref": "#/definitions/compound_crs" },
        { "$ref": "#/definitions/derived_engineering_crs" },
        { "$ref": "#/definitions/derived_geodetic_crs" },
        { "$ref": "#/definitions/derived_parametric_crs" },
        { "$ref": "#/definitions/derived_projected_crs" },
        { "$ref": "#/definitions/derived_temporal_crs" },
        { "$ref": "#/definitions/derived_vertical_crs" },
        { "$ref": "#/definitions/engineering_crs" },
        { "$ref": "#/definitions/geodetic_crs" },
        { "$ref": "#/definitions/parametric_crs" },
        { "$ref": "#/definitions/projected_crs" },
        { "$ref": "#/definitions/temporal_crs" },
        { "$ref": "#/definitions/vertical_crs" }
      ]
    },

    "datum": {
      "oneOf": [
        { "$ref": "#/definitions/geodetic_reference_frame" },
        { "$ref": "#/definitions/vertical_reference_frame" },
        { "$ref": "#/definitions/dynamic_geodetic_reference_frame" },
        { "$ref": "#/definitions/dynamic_vertical_reference_frame" },
        { "$ref": "#/definitions/temporal_datum" },
        { "$ref": "#/definitions/parametric_datum" },
        { "$ref": "#/definitions/engineering_datum" }
      ]
    },

    "datum_ensemble": {
      "type": "object",
      "properties": {
        "$schema" : { "type": "string" },
        "type": { "type": "string", "enum": ["DatumEnsemble"] },
        "name": { "type": "string" },
        "members": {
            "type": "array",
            "items": {
                "type": "object",
                "properties": {
                    "name": { "type": "string" },
                    "id": { "$ref": "#/definitions/id" },
                    "ids": { "$ref": "#/definitions/ids" }
                },
                "required" : [ "name" ],
                "allOf": [
                    { "$ref": "#/definitions/id_ids_mutually_exclusive" }
                ],
                "additionalProperties": false
            }
        },
        "ellipsoid": { "$ref": "#/definitions/ellipsoid" },
        "accuracy": { "type": "string" },
        "id": { "$ref": "#/definitions/id" },
        "ids": { "$ref": "#/definitions/ids" }
      },
      "required" : [ "name", "members", "accuracy" ],
      "allOf": [
        { "$ref": "#/definitions/id_ids_mutually_exclusive" }
      ],
      "additionalProperties": false
    },

    "derived_engineering_crs": {
      "type": "object",
      "allOf": [{ "$ref": "#/definitions/object_usage" }],
      "properties": {
        "type": { "type": "string",
                  "enum": ["DerivedEngineeringCRS"] },
        "name": { "type": "string" },
        "base_crs": { "$ref": "#/definitions/engineering_crs" },
        "conversion": { "$ref": "#/definitions/conversion" },
        "coordinate_system": { "$ref": "#/definitions/coordinate_system" },
        "$schema" : {},
        "scope": {},
        "area": {},
        "bbox": {},
        "usages": {},
        "remarks": {},
        "id": {}, "ids": {}
     },
     "required" : [ "name", "base_crs", "conversion", "coordinate_system" ],
     "additionalProperties": false
    },

    "derived_geodetic_crs": {
      "type": "object",
      "allOf": [{ "$ref": "#/definitions/object_usage" }],
      "properties": {
        "type": { "type": "string",
                  "enum": ["DerivedGeodeticCRS",
                           "DerivedGeographicCRS"] },
        "name": { "type": "string" },
        "base_crs": { "$ref": "#/definitions/geodetic_crs" },
        "conversion": { "$ref": "#/definitions/conversion" },
        "coordinate_system": { "$ref": "#/definitions/coordinate_system" },
        "$schema" : {},
        "scope": {},
        "area": {},
        "bbox": {},
        "usages": {},
        "remarks": {},
        "id": {}, "ids": {}
     },
     "required" : [ "name", "base_crs", "conversion", "coordinate_system" ],
     "additionalProperties": false
    },

    "derived_parametric_crs": {
      "type": "object",
      "allOf": [{ "$ref": "#/definitions/object_usage" }],
      "properties": {
        "type": { "type": "string",
                  "enum": ["DerivedParametricCRS"] },
        "name": { "type": "string" },
        "base_crs": { "$ref": "#/definitions/parametric_crs" },
        "conversion": { "$ref": "#/definitions/conversion" },
        "coordinate_system": { "$ref": "#/definitions/coordinate_system" },
        "$schema" : {},
        "scope": {},
        "area": {},
        "bbox": {},
        "usages": {},
        "remarks": {},
        "id": {}, "ids": {}
     },
     "required" : [ "name", "base_crs", "conversion", "coordinate_system" ],
     "additionalProperties": false
    },

    "derived_projected_crs": {
      "type": "object",
      "allOf": [{ "$ref": "#/definitions/object_usage" }],
      "properties": {
        "type": { "type": "string",
                  "enum": ["DerivedProjectedCRS"] },
        "name": { "type": "string" },
        "base_crs": { "$ref": "#/definitions/projected_crs" },
        "conversion": { "$ref": "#/definitions/conversion" },
        "coordinate_system": { "$ref": "#/definitions/coordinate_system" },
        "$schema" : {},
        "scope": {},
        "area": {},
        "bbox": {},
        "usages": {},
        "remarks": {},
        "id": {}, "ids": {}
     },
     "required" : [ "name", "base_crs", "conversion", "coordinate_system" ],
     "additionalProperties": false
    },

    "derived_temporal_crs": {
      "type": "object",
      "allOf": [{ "$ref": "#/definitions/object_usage" }],
      "properties": {
        "type": { "type": "string",
                  "enum": ["DerivedTemporalCRS"] },
        "name": { "type": "string" },
        "base_crs": { "$ref": "#/definitions/temporal_crs" },
        "conversion": { "$ref": "#/definitions/conversion" },
        "coordinate_system": { "$ref": "#/definitions/coordinate_system" },
        "$schema" : {},
        "scope": {},
        "area": {},
        "bbox": {},
        "usages": {},
        "remarks": {},
        "id": {}, "ids": {}
     },
     "required" : [ "name", "base_crs", "conversion", "coordinate_system" ],
     "additionalProperties": false
    },

    "derived_vertical_crs": {
      "type": "object",
      "allOf": [{ "$ref": "#/definitions/object_usage" }],
      "properties": {
        "type": { "type": "string",
                  "enum": ["DerivedVerticalCRS"] },
        "name": { "type": "string" },
        "base_crs": { "$ref": "#/definitions/vertical_crs" },
        "conversion": { "$ref": "#/definitions/conversion" },
        "coordinate_system": { "$ref": "#/definitions/coordinate_system" },
        "$schema" : {},
        "scope": {},
        "area": {},
        "bbox": {},
        "usages": {},
        "remarks": {},
        "id": {}, "ids": {}
     },
     "required" : [ "name", "base_crs", "conversion", "coordinate_system" ],
     "additionalProperties": false
    },

    "dynamic_geodetic_reference_frame": {
      "type": "object",
      "allOf": [{ "$ref": "#/definitions/geodetic_reference_frame" }],
      "properties": {
        "type": { "type": "string", "enum": ["DynamicGeodeticReferenceFrame"] },
        "name": {},
        "anchor": {},
        "ellipsoid": {},
        "prime_meridian": {},
        "frame_reference_epoch": { "type": "number" },
        "deformation_model": { "type": "string" },
        "$schema" : {},
        "scope": {},
        "area": {},
        "bbox": {},
        "usages": {},
        "remarks": {},
        "id": {}, "ids": {}
      },
      "required" : [ "name", "ellipsoid", "frame_reference_epoch" ],
      "additionalProperties": false
    },

    "dynamic_vertical_reference_frame": {
      "type": "object",
      "allOf": [{ "$ref": "#/definitions/vertical_reference_frame" }],
      "properties": {
        "type": { "type": "string", "enum": ["DynamicVerticalReferenceFrame"] },
        "name": {},
        "anchor": {},
        "frame_reference_epoch": { "type": "number" },
        "deformation_model": { "type": "string" },
        "$schema" : {},
        "scope": {},
        "area": {},
        "bbox": {},
        "usages": {},
        "remarks": {},
        "id": {}, "ids": {}
      },
      "required" : [ "name", "frame_reference_epoch" ],
      "additionalProperties": false
    },

    "ellipsoid": {
      "type": "object",
      "oneOf":[
        {
          "properties": {
            "$schema" : { "type": "string" },
            "type": { "type": "string", "enum": ["Ellipsoid"] },
            "name": { "type": "string" },
            "semi_major_axis": { "$ref": "#/definitions/value_in_metre_or_value_and_unit" },
            "semi_minor_axis": { "$ref": "#/definitions/value_in_metre_or_value_and_unit" },
            "id": { "$ref": "#/definitions/id" },
            "ids": { "$ref": "#/definitions/ids" }
          },
          "required" : [ "name", "semi_major_axis", "semi_minor_axis" ],
          "additionalProperties": false
        },
        {
          "properties": {
            "$schema" : { "type": "string" },
            "type": { "type": "string", "enum": ["Ellipsoid"] },
            "name": { "type": "string" },
            "semi_major_axis": { "$ref": "#/definitions/value_in_metre_or_value_and_unit" },
            "inverse_flattening": { "type": "number" },
            "id": { "$ref": "#/definitions/id" },
           "ids": { "$ref": "#/definitions/ids" }
          },
          "required" : [ "name", "semi_major_axis", "inverse_flattening" ],
          "additionalProperties": false
        },
        {
          "properties": {
            "$schema" : { "type": "string" },
            "type": { "type": "string", "enum": ["Ellipsoid"] },
            "name": { "type": "string" },
            "radius": { "$ref": "#/definitions/value_in_metre_or_value_and_unit" },
            "id": { "$ref": "#/definitions/id" },
            "ids": { "$ref": "#/definitions/ids" }
          },
          "required" : [ "name", "radius" ],
         "additionalProperties": false
        }
      ],
      "allOf": [
        { "$ref": "#/definitions/id_ids_mutually_exclusive" }
      ]
    },

    "engineering_crs": {
      "type": "object",
      "allOf": [{ "$ref": "#/definitions/object_usage" }],
      "properties": {
        "type": { "type": "string", "enum": ["EngineeringCRS"] },
        "name": { "type": "string" },
        "datum": { "$ref": "#/definitions/engineering_datum" },
        "coordinate_system": { "$ref": "#/definitions/coordinate_system" },
        "$schema" : {},
        "scope": {},
        "area": {},
        "bbox": {},
        "usages": {},
        "remarks": {},
        "id": {}, "ids": {}
      },
      "required" : [ "name", "datum" ],
      "additionalProperties": false
    },

    "engineering_datum": {
      "type": "object",
      "allOf": [{ "$ref": "#/definitions/object_usage" }],
      "properties": {
        "type": { "type": "string", "enum": ["EngineeringDatum"] },
        "name": { "type": "string" },
        "anchor": { "type": "string" },
        "$schema" : {},
        "scope": {},
        "area": {},
        "bbox": {},
        "usages": {},
        "remarks": {},
        "id": {}, "ids": {}
      },
      "required" : [ "name" ],
      "additionalProperties": false
    },

    "geodetic_crs": {
      "type": "object",
      "properties": {
        "type": { "type": "string", "enum": ["GeodeticCRS", "GeographicCRS"] },
        "name": { "type": "string" },
        "datum": {
            "oneOf": [
                { "$ref": "#/definitions/geodetic_reference_frame" },
                { "$ref": "#/definitions/dynamic_geodetic_reference_frame" }
            ]
        },
        "datum_ensemble": { "$ref": "#/definitions/datum_ensemble" },
        "coordinate_system": { "$ref": "#/definitions/coordinate_system" },
        "$schema" : {},
        "scope": {},
        "area": {},
        "bbox": {},
        "usages": {},
        "remarks": {},
        "id": {}, "ids": {}
      },
      "required" : [ "name" ],
      "description": "One and only one of datum and datum_ensemble must be provided",
      "allOf": [
        { "$ref": "#/definitions/object_usage" },
        { "$ref": "#/definitions/one_and_only_one_of_datum_or_datum_ensemble" }
      ],
      "additionalProperties": false
    },

    "geodetic_reference_frame": {
      "type": "object",
      "allOf": [{ "$ref": "#/definitions/object_usage" }],
      "properties": {
        "type": { "type": "string", "enum": ["GeodeticReferenceFrame"] },
        "name": { "type": "string" },
        "anchor": { "type": "string" },
        "ellipsoid": { "$ref": "#/definitions/ellipsoid" },
        "prime_meridian": { "$ref": "#/definitions/prime_meridian" },
        "$schema" : {},
        "scope": {},
        "area": {},
        "bbox": {},
        "usages": {},
        "remarks": {},
        "id": {}, "ids": {}
      },
      "required" : [ "name", "ellipsoid" ],
      "additionalProperties": false
    },

    "id": {
      "type": "object",
      "properties": {
        "authority": { "type": "string" },
        "code": {
          "oneOf": [ { "type": "string" }, { "type": "integer" } ]
        },
        "version": {
          "oneOf": [ { "type": "string" }, { "type": "number" } ]
        },
        "authority_citation": { "type": "string" },
        "uri": { "type": "string" }
      },
      "required" : [ "authority", "code" ],
      "additionalProperties": false
    },

    "ids": {
      "type": "array",
      "items": { "$ref": "#/definitions/id" }
    },

    "method": {
      "type": "object",
      "properties": {
        "$schema" : { "type": "string" },
        "type": { "type": "string", "enum": ["OperationMethod"]},
        "name": { "type": "string" },
        "id": { "$ref": "#/definitions/id" },
        "ids": { "$ref": "#/definitions/ids" }
      },
      "required" : [ "name" ],
      "allOf": [
        { "$ref": "#/definitions/id_ids_mutually_exclusive" }
      ],
      "additionalProperties": false
    },

    "id_ids_mutually_exclusive": {
        "not": {
            "type": "object",
            "required": [ "id", "ids" ]
        }
    },

    "one_and_only_one_of_datum_or_datum_ensemble": {
      "allOf": [
        {
            "not": {
                "type": "object",
                "required": [ "datum", "datum_ensemble" ]
            }
        },
        {
            "oneOf": [
                { "type": "object", "required": ["datum"] },
                { "type": "object", "required": ["datum_ensemble"] }
            ]
        }
      ]
    },

    "object_usage": {
      "anyOf": [
      {
        "type": "object",
        "properties": {
            "$schema" : { "type": "string" },
            "scope": { "type": "string" },
            "area": { "type": "string" },
            "bbox": { "$ref": "#/definitions/bbox" },
            "remarks": { "type": "string" },
            "id": { "$ref": "#/definitions/id" },
            "ids": { "$ref": "#/definitions/ids" }
        },
        "allOf": [
            { "$ref": "#/definitions/id_ids_mutually_exclusive" }
        ]
      },
      {
        "type": "object",
        "properties": {
            "$schema" : { "type": "string" },
            "usages": { "$ref": "#/definitions/usages" },
            "remarks": { "type": "string" },
            "id": { "$ref": "#/definitions/id" },
            "ids": { "$ref": "#/definitions/ids" }
        },
        "allOf": [
            { "$ref": "#/definitions/id_ids_mutually_exclusive" }
        ]
      }
      ]
    },

    "parameter_value": {
      "type": "object",
      "properties": {
        "$schema" : { "type": "string" },
        "type": { "type": "string", "enum": ["ParameterValue"] },
        "name": { "type": "string" },
        "value": {
          "oneOf": [
            { "type": "string" },
            { "type": "number" }
           ]
        },
        "unit": { "$ref": "#/definitions/unit" },
        "id": { "$ref": "#/definitions/id" },
        "ids": { "$ref": "#/definitions/ids" }
      },
      "required" : [ "name", "value" ],
      "allOf": [
        { "$ref": "#/definitions/id_ids_mutually_exclusive" }
      ],
      "additionalProperties": false
    },

    "parametric_crs": {
      "type": "object",
      "allOf": [{ "$ref": "#/definitions/object_usage" }],
      "properties": {
        "type": { "type": "string", "enum": ["ParametricCRS"] },
        "name": { "type": "string" },
        "datum": { "$ref": "#/definitions/parametric_datum" },
        "coordinate_system": { "$ref": "#/definitions/coordinate_system" },
        "$schema" : {},
        "scope": {},
        "area": {},
        "bbox": {},
        "usages": {},
        "remarks": {},
        "id": {}, "ids": {}
      },
      "required" : [ "name", "datum" ],
      "additionalProperties": false
    },

    "parametric_datum": {
      "type": "object",
      "allOf": [{ "$ref": "#/definitions/object_usage" }],
      "properties": {
        "type": { "type": "string", "enum": ["ParametricDatum"] },
        "name": { "type": "string" },
        "anchor": { "type": "string" },
        "$schema" : {},
        "scope": {},
        "area": {},
        "bbox": {},
        "usages": {},
        "remarks": {},
        "id": {}, "ids": {}
      },
      "required" : [ "name" ],
      "additionalProperties": false
    },

    "prime_meridian": {
      "type": "object",
      "properties": {
        "$schema" : { "type": "string" },
        "type": { "type": "string", "enum": ["PrimeMeridian"] },
        "name": { "type": "string" },
        "longitude": { "$ref": "#/definitions/value_in_degree_or_value_and_unit" },
        "id": { "$ref": "#/definitions/id" },
        "ids": { "$ref": "#/definitions/ids" }
      },
      "required" : [ "name" ],
      "allOf": [
        { "$ref": "#/definitions/id_ids_mutually_exclusive" }
      ],
      "additionalProperties": false
    },

    "single_operation": {
      "oneOf": [
        { "$ref": "#/definitions/conversion" },
        { "$ref": "#/definitions/transformation" }
      ]
    },

    "projected_crs": {
      "type": "object",
      "allOf": [{ "$ref": "#/definitions/object_usage" }],
      "properties": {
        "type": { "type": "string",
                  "enum": ["ProjectedCRS"] },
        "name": { "type": "string" },
        "base_crs": { "$ref": "#/definitions/geodetic_crs" },
        "conversion": { "$ref": "#/definitions/conversion" },
        "coordinate_system": { "$ref": "#/definitions/coordinate_system" },
        "$schema" : {},
        "scope": {},
        "area": {},
        "bbox": {},
        "usages": {},
        "remarks": {},
        "id": {}, "ids": {}
     },
     "required" : [ "name", "base_crs", "conversion", "coordinate_system" ],
     "additionalProperties": false
    },

    "temporal_crs": {
      "type": "object",
      "allOf": [{ "$ref": "#/definitions/object_usage" }],
      "properties": {
        "type": { "type": "string", "enum": ["TemporalCRS"] },
        "name": { "type": "string" },
        "datum": { "$ref": "#/definitions/temporal_datum" },
        "coordinate_system": { "$ref": "#/definitions/coordinate_system" },
        "$schema" : {},
        "scope": {},
        "area": {},
        "bbox": {},
        "usages": {},
        "remarks": {},
        "id": {}, "ids": {}
      },
      "required" : [ "name", "datum" ],
      "additionalProperties": false
    },

    "temporal_datum": {
      "type": "object",
      "allOf": [{ "$ref": "#/definitions/object_usage" }],
      "properties": {
        "type": { "type": "string", "enum": ["TemporalDatum"] },
        "name": { "type": "string" },
        "calendar": { "type": "string" },
        "time_origin": { "type": "string" },
        "$schema" : {},
        "scope": {},
        "area": {},
        "bbox": {},
        "usages": {},
        "remarks": {},
        "id": {}, "ids": {}
      },
      "required" : [ "name", "calendar" ],
      "additionalProperties": false
    },

    "transformation": {
      "type": "object",
      "allOf": [{ "$ref": "#/definitions/object_usage" }],
      "properties": {
        "type": { "type": "string", "enum": ["Transformation"] },
        "name": { "type": "string" },
        "source_crs": { "$ref": "#/definitions/crs" },
        "target_crs": { "$ref": "#/definitions/crs" },
        "interpolation_crs": { "$ref": "#/definitions/crs" },
        "method": { "$ref": "#/definitions/method" },
        "parameters": {
            "type": "array",
            "items": { "$ref": "#/definitions/parameter_value" }
        },
        "accuracy": { "type": "string" },
        "$schema" : {},
        "scope": {},
        "area": {},
        "bbox": {},
        "usages": {},
        "remarks": {},
        "id": {}, "ids": {}
      },
      "required" : [ "name", "source_crs", "target_crs", "method", "parameters" ],
      "additionalProperties": false
    },

    "unit": {
      "oneOf": [
      {
        "type": "string",
        "enum": ["metre", "degree", "unity"]
      },
      {
        "type": "object",
        "properties": {
          "type": { "type": "string",
                    "enum": ["LinearUnit", "AngularUnit", "ScaleUnit",
                             "TimeUnit", "ParametricUnit", "Unit"] },
          "name": { "type": "string" },
          "conversion_factor": { "type": "number" },
          "id": { "$ref": "#/definitions/id" },
          "ids": { "$ref": "#/definitions/ids" }
         },
         "required" : [ "type", "name" ],
         "allOf": [
            { "$ref": "#/definitions/id_ids_mutually_exclusive" }
          ],
         "additionalProperties": false
      }
      ]
    },

    "usages": {
        "type": "array",
        "items": {
          "type": "object",
          "properties": {
            "scope": { "type": "string" },
            "area": { "type": "string" },
            "bbox": { "$ref": "#/definitions/bbox" }
           },
          "additionalProperties": false
        }
    },

    "value_and_unit": {
      "type": "object",
      "properties": {
        "value": { "type": "number" },
        "unit": { "$ref": "#/definitions/unit" }
      },
      "required" : [ "value", "unit" ],
      "additionalProperties": false
    },

    "value_in_degree_or_value_and_unit": {
      "oneOf": [
        { "type": "number" },
        { "$ref": "#/definitions/value_and_unit" }
      ]
    },

    "value_in_metre_or_value_and_unit": {
      "oneOf": [
        { "type": "number" },
        { "$ref": "#/definitions/value_and_unit" }
      ]
    },

    "vertical_crs": {
      "type": "object",
      "properties": {
        "type": { "type": "string", "enum": ["VerticalCRS"] },
        "name": { "type": "string" },
        "datum": {
            "oneOf": [
                { "$ref": "#/definitions/vertical_reference_frame" },
                { "$ref": "#/definitions/dynamic_vertical_reference_frame" }
            ]
        },
        "datum_ensemble": { "$ref": "#/definitions/datum_ensemble" },
        "coordinate_system": { "$ref": "#/definitions/coordinate_system" },
        "geoid_model": {
          "type": "object",
          "properties": {
            "name": { "type": "string" },
            "interpolation_crs": { "$ref": "#/definitions/crs" },
            "id": { "$ref": "#/definitions/id" }
          },
          "required" : [ "name" ],
          "additionalProperties": false
        },
        "$schema" : {},
        "scope": {},
        "area": {},
        "bbox": {},
        "usages": {},
        "remarks": {},
        "id": {}, "ids": {}
      },
      "required" : [ "name"],
      "description": "One and only one of datum and datum_ensemble must be provided",
      "allOf": [
        { "$ref": "#/definitions/object_usage" },
        { "$ref": "#/definitions/one_and_only_one_of_datum_or_datum_ensemble" }
      ],
      "additionalProperties": false
    },

    "vertical_reference_frame": {
      "type": "object",
      "allOf": [{ "$ref": "#/definitions/object_usage" }],
      "properties": {
        "type": { "type": "string", "enum": ["VerticalReferenceFrame"] },
        "name": { "type": "string" },
        "anchor": { "type": "string" },
        "$schema" : {},
        "scope": {},
        "area": {},
        "bbox": {},
        "usages": {},
        "remarks": {},
        "id": {}, "ids": {}
      },
      "required" : [ "name" ],
      "additionalProperties": false
    }

  }
}
```
