## Supplementary material for "Identification of QTL-by-Environment Interaction by Controlling Polygenic Background Effect": triangulation.schema.json

```
{
  "$schema": "http://json-schema.org/draft-07/schema#",
  "description": "Schema for triangulation based transformation",
  "type": "object",
  "properties": {
    "file_type": {
      "type": "string",
      "enum": [
        "triangulation_file"
      ],
      "description": "File type. Always \"triangulation_file\""
    },
    "format_version": {
      "type": "string",
      "enum": [
        "1.0", "1.1"
      ]
    },
    "name": {
      "type": "string",
      "description": "A brief descriptive name of the triangulation"
    },
    "version": {
      "type": "string",
      "description": "A string identifying the version of the triangulation. The format for specifying version will be defined by the agency responsible for the triangulation"
    },
    "publication_date": {
      "$ref": "#/definitions/datetime",
      "description": "The date on which this version of the triangulation was published (or possibly the date on which it takes effect?)"
    },
    "fallback_strategy": {
      "type": "string",
      "enum": [
        "none",
        "nearest_side",
        "nearest_centroid"
      ]
    },
    "license": {
      "type": "string",
      "description": "License under which the file is published"
    },
    "description": {
      "type": "string",
      "description": "A text description of the file"
    },
    "authority": {
      "type": "object",
      "description": "Basic information about the agency responsible for the data set",
      "properties": {
        "name": {
          "type": "string",
          "description": "The name of the agency"
        },
        "url": {
          "type": "string",
          "description": "The url of the agency website",
          "format": "uri"
        },
        "address": {
          "type": "string",
          "description": "The postal address of the agency"
        },
        "email": {
          "type": "string",
          "description": "An email contact address for the agency",
          "format": "email"
        }
      },
      "required": [
        "name"
      ],
      "additionalProperties": false
    },
    "links": {
      "type": "array",
      "description": "Links to related information",
      "items": {
        "type": "object",
        "properties": {
          "href": {
            "type": "string",
            "description": "The URL holding the information",
            "format": "uri"
          },
          "rel": {
            "type": "string",
            "description": "The relationship to the dataset. Proposed relationships are:\n- \"about\": a web page for human consumption describing the model\n- \"source\": the authoritative source data from which the triangulation is built.\n- \"metadata\": ISO 19115 XML metadata regarding the triangulation."
          },
          "type": {
            "type": "string",
            "description": "MIME type"
          },
          "title": {
            "type": "string",
            "description": "Description of the link"
          }
        },
        "required": [
          "href"
        ],
        "additionalProperties": false
      }
    },
    "extent": {
      "$ref": "#/definitions/extent",
      "description": "Defines the region within which the triangulation is defined. This should be a bounding box defined as an array of [west,south,east,north] coordinate values in a unspecified geographic CRS. This bounding box should be seen as approximate, given that triangulation may be defined with projected coordinates, and also because some triangulations may not cover the whole bounding box."
    },
    "input_crs": {
      "$ref": "#/definitions/crs",
      "description": "String identifying the CRS of source coordinates in the vertices. Typically \"EPSG:XXXX\". If the transformation is for vertical component, this should be the code for a compound CRS (can be EPSG:XXXX+YYYY where XXXX is the code of the horizontal CRS and YYYY the code of the vertical CRS). For example, for the KKJ->ETRS89 transformation, this is EPSG:2393 (\"KKJ / Finland Uniform Coordinate System\"). The input coordinates are assumed to be passed in the \"normalized for visualisation\" / \"GIS friendly\" order, that is longitude, latitude for geographic coordinates and easting, northing for projected coordinates."
    },
    "output_crs": {
      "$ref": "#/definitions/crs",
      "description": "String identifying the CRS of target coordinates in the vertices. Typically \"EPSG:XXXX\". If the transformation is for vertical component, this should be the code for a compound CRS (can be EPSG:XXXX+YYYY where XXXX is the code of the horizontal CRS and YYYY the code of the vertical CRS). For example, for the KKJ->ETRS89 transformation, this is EPSG:3067 (\"ETRS89 / TM35FIN(E,N)\"). The output coordinates will be returned in the \"normalized for visualisation\" / \"GIS friendly\" order, that is easting, that is longitude, latitude for geographic coordinates and easting, northing for projected coordinates."
    },
    "transformed_components": {
      "type": "array",
      "description": "Specify which component of the coordinates are transformed. Either \"horizontal\", \"vertical\" or both",
      "minItems": 1,
      "maxItems": 2,
      "items": {
        "type": "string",
        "enum": [
          "horizontal",
          "vertical"
        ]
      }
    },
    "vertices_columns": {
      "type": "array",
      "description": "Specify the name of the columns of the rows in the \"vertices\" array. There must be exactly as many elements in \"vertices_columns\" as in a row of \"vertices\". The following names have a special meaning: \"source_x\", \"source_y\", \"target_x\", \"target_y\", \"source_z\", \"target_z\" and \"offset_z\".  \"source_x\" and \"source_y\" are compulsory. \"source_x\" is for the source longitude (in degree) or easting. \"source_y\" is for the source latitude (in degree) or northing.  \"target_x\" and \"target_y\" are compulsory when \"horizontal\" is specified in \"transformed_components\". (\"source_z\" and \"target_z\") or \"offset_z\" are compulsory when \"vertical\" is specified in \"transformed_components\".",
      "minItems": 3,
      "items": {
        "type": "string"
      }
    },
    "triangles_columns": {
      "type": "array",
      "description": "Specify the name of the columns of the rows in the \"triangles\" array. There must be exactly as many elements in \"triangles_columns\" as in a row of \"triangles\". The following names have a special meaning: \"idx_vertex1\", \"idx_vertex2\", \"idx_vertex3\". They are compulsory.",
      "minItems": 3,
      "items": {
        "type": "string"
      }
    },
    "vertices": {
      "type": "array",
      "description": "an array whose items are themselves arrays with as many columns as described in \"vertices_columns\"",
      "items": {
        "type": "array"
      }
    },
    "triangles": {
      "type": "array",
      "description": "an array whose items are themselves arrays with as many columns as described in \"triangles_columns\". The value of the \"idx_vertexN\" columns must be indices (between 0 and len(\"vertices\"-1) of items of the \"vertices\" array",
      "items": {
        "type": "array"
      }
    }
  },
  "required": [
    "file_type",
    "format_version",
    "transformed_components",
    "vertices_columns",
    "triangles_columns",
    "vertices",
    "triangles"
  ],
  "additionalProperties": false,
  "definitions": {
    "crs": {
      "type": "string"
    },
    "datetime": {
      "type": "string",
      "format": "date-time",
      "pattern": "^[0-9]{4}-[0-9]{2}-[0-9]{2}T[0-9]{2}:[0-9]{2}:[0-9]{2}Z$"
    },
    "extent": {
      "type": "object",
      "properties": {
        "type": {
          "type": "string",
          "enum": [
            "bbox"
          ]
        },
        "name" : {
          "type": "string",
          "description": "Name of the extent (e.g. \"Finland - mainland south of 66°N\")"
        },
        "parameters": {
          "type": "object",
          "properties": {
            "bbox": {
              "type": "array",
              "minItems": 4,
              "maxItems": 4,
              "items": {
                "type": "number"
              }
            }
          }
        }
      },
      "required": [
        "type",
        "parameters"
      ],
      "additionalProperties": false
    }
  }
}
```
