## Supplementary material for "Identification of QTL-by-Environment Interaction by Controlling Polygenic Background Effect": world

```
# SCCSID @(#)world	1.2 95/08/05 GIE REL
# proj +init files for various non-U.S. coordinate systems.
#
<metadata> +lastupdate=2016-12-12

<CH1903> # Swiss Coordinate System
	+proj=somerc +lat_0=46d57'8.660"N +lon_0=7d26'22.500"E
	+ellps=bessel +x_0=600000 +y_0=200000
	+k_0=1.  no_defs <>
<madagascar> # Laborde grid for Madagascar
	proj=labrd ellps=intl lon_0=46d26'13.95E lat_0=18d54S
	azi=18d54 k_0=.9995 x_0=400000 y_0=800000
	no_defs <>
<new_zealand> # New Zealand Map Grid (NZMG)
	proj=nzmg  # Projection unique to N.Z. so all factors fixed
	no_defs <>
# Secondary grids DMA TM8358.1, p. 4.3
<bwi> # British West Indies
	proj=tmerc ellps=clrk80 lon_0=62W
	x_0=400000 k_0=0.9995
	no_defs <>
<costa-n> # Costa Rica Norte
	proj=lcc ellps=clrk66 lat_1=10d28N lon_0=84d20W
	x_0=500000 y_0=217820.522 k_0=0.99995696
	no_defs <>
<costa-s> # Costa Rica Sud
	proj=lcc ellps=clrk66 lat_1=9dN lon_0=83d40W
	x_0=500000 y_0=327987.436 k_0=0.99995696
	no_defs <>
<cuba-n> # Cuba Norte
	proj=lcc ellps=clrk66 lat_1=22d21N lon_0=81dW
	x_0=500000 y_0=280296.016 k_0=0.99993602
	no_defs <>
<cuba-s> # Cuba Sud
	proj=lcc ellps=clrk66 lat_1=20d43'N lon_0=76d50'W
	x_0=500000 y_0=229126.939 k_0=0.99994848
	no_defs <>
<domin_rep> # Dominican Republic
	proj=lcc ellps=clrk66 lat_1=18d49'N lon_0=71d30'W
	x_0=500000 y_0=277063.657 k_0=0.99991102
	no_defs <>
<egypt-1> # Egypt
	proj=tmerc ellps=intl lon_0=25d30'E x_0=300000 k_0=0.99985
	no_defs <>
<egypt-2> # Egypt
	proj=tmerc ellps=intl lon_0=28d30'E x_0=300000 k_0=0.99985
	no_defs <>
<egypt-3> # Egypt
	proj=tmerc ellps=intl lon_0=31d30'E x_0=300000 k_0=0.99985
	no_defs <>
<egypt-4> # Egypt
	proj=tmerc ellps=intl lon_0=34d30'E x_0=300000 k_0=0.99985
	no_defs <>
<egypt-5> # Egypt
	proj=tmerc ellps=intl lon_0=37d30'E x_0=300000 k_0=0.99985
	no_defs <>
<el_sal> # El Salvador
	proj=lcc ellps=clrk66 lat_1=13d47'N lon_0=89dW
	x_0=500000 y_0=295809.184 k_0=0.99996704
	no_defs <>
<guat-n> # Guatemala Norte
	proj=lcc ellps=clrk66 lat_1=16d49'N lon_0=90d20'W
	x_0=500000 y_0=292209.579 k_0=0.99992226
	no_defs <>
<guat-s> # Guatemala Sud
	proj=lcc ellps=clrk66 lat_1=14d54'N lon_0=90d20'W
	x_0=500000 y_0=325992.681 k_0=0.99989906
	no_defs <>
<haiti> # Haiti
	proj=lcc ellps=clrk66 lat_1=18d49'N lon_0=71d30'W
	x_0=500000 y_0=277063.657 k_0=0.99991102
	no_defs <>
<hond-n> # Honduras Norte
	proj=lcc ellps=clrk66 lat_1=15d30'N lon_0=86d10'W
	x_0=500000 y_0=296917.439 k_0=0.99993273
	no_defs <>
<hond-s> # Honduras Sud
	proj=lcc ellps=clrk66 lat_1=13d47'N lon_0=87d10'W
	x_0=500000 y_0=296215.903 k_0=0.99995140
	no_defs <>
<levant> # Levant
	proj=lcc ellps=clrk66 lat_1=34d39'N lon_0=37d21'E
	x_0=500000 y_0=300000 k_0=0.9996256
	no_defs <>
<nica-n> # Nicaragua Norte
	proj=lcc ellps=clrk66 lat_1=13d52'N lon_0=85d30'W
	x_0=500000 y_0=359891.816 k_0=0.99990314
	no_defs <>
<nica-s> # Nicaragua Sud
	proj=lcc ellps=clrk66 lat_1=11d40'N lon_0=85d30'W
	x_0=500000 y_0=288876.327 k_0=0.99992228
	no_defs <>
<nw-africa> # Northwest Africa
	proj=lcc ellps=clrk80 lat_1=34dN lon_0=0dE
	x_0=1000000 y_0=500000 k_0=0.99908
	no_defs <>
<palestine> # Palestine
	proj=tmerc a=6378300.79 rf=293.488307656
	lat_0=31d44'2.749"N lon_0=35d12'43.490"E
	x_0=170251.555 y_0=126867.909 k_0=1
	no_defs <>
<panama> # Panama
	proj=lcc ellps=clrk66 lat_1=8d25'N lon_0=80dW
	x_0=500000 y_0=294865.303 k_0=0.99989909
	no_defs <>
# other grids in DMA TM8358.1
<bng> # British National Grid
	proj=tmerc ellps=airy lat_0=49dN lon_0=2dW
	k_0=0.9996012717 x_0=400000 y_0=-100000
	no_defs <>
<malay> # West Malaysian RSO Grid
	proj=omerc a=6377295.66402 rf=300.8017 alpha=323d01'32.846"
	no_uoff rot_conv lonc=102d15E lat_0=4dN k_0=0.99984 x_0=804670.240 y_0=0
	no_defs <>
<india-I> # India Zone I
	proj=lcc ellps=everest lon_0=68E lat_1=32d30'N
	x_0=2743185.69 y_0=914395.23 k_0=.998786408
	no_defs <>
<india-IIA> # India Zone IIA
	proj=lcc ellps=everest lon_0=74E lat_1=26N
	x_0=2743185.69 y_0=914395.23 k_0=.998786408
	no_defs <>
<india-IIB> # India Zone IIB
	proj=lcc ellps=everest lon_0=90E lat_1=26N
	x_0=2743185.69 y_0=914395.23 k_0=.998786408
	no_defs <>
<india-IIIA> # India Zone IIIA
	proj=lcc ellps=everest lon_0=80E lat_1=19N
	x_0=2743185.69 y_0=914395.23 k_0=.998786408
	no_defs <>
<india-IIIB> # India Zone IIIB
	proj=lcc ellps=everest lon_0=100E lat_1=19N
	x_0=2743185.69 y_0=914395.23 k_0=.998786408
	no_defs <>
<india-IVA> # India Zone IVA
	proj=lcc ellps=everest lon_0=80E lat_1=12N
	x_0=2743185.69 y_0=914395.23 k_0=.998786408
	no_defs <>
<india-IVB> # India Zone IVB
	proj=lcc ellps=everest lon_0=104E lat_1=12N
	x_0=2743185.69 y_0=914395.23 k_0=.998786408
	no_defs <>
<ceylon> # Ceylon Belt
	proj=tmerc ellps=everest lon_0=80d46'18.160"E lat_0=7d0'1.729"N
	x_0=160933.56048 y_0=160933.56048 k_0=1.
	no_defs <>
<irish> # Irish Transverse Mercator Grid
	proj=tmerc ellps=mod_airy lat_0=53d30'N lon_0=8W
	x_0=200000 y_0=250000 k_0=1.000035
	no_defs <>
<neiez> # Netherlands East Indies Equatorial Zone
	proj=merc ellps=bessel lon_0=110E
	x_0=3900000 y_0=900000 k_0=0.997
	no_defs <>
<n-alger> # Nord Algerie Grid
	proj=lcc ellps=clrk80 lon_0=2d42E lat_0=36N
	x_0=500000 y_0=300000 k_0=0.999625544
	no_defs <>
<n-maroc> # Nord Maroc Grid
	proj=lcc ellps=clrk80 lon_0=5d24'W lat_0=33d18'N
	x_0=500000 y_0=300000 k_0=0.999625769
	no_defs <>
<n-tunis> # Nord Tunisie Grid
	proj=lcc ellps=clrk80 lon_0=9d54E lat_0=36N
	x_0=500000 y_0=300000 k_0=0.999625544
	no_defs <>
<s-alger> # Sud Algerie Grid
	proj=lcc ellps=clrk80 lon_0=2d42E lat_0=33d18'N
	x_0=500000 y_0=300000 k_0=0.999625769
	no_defs <>
<s-maroc> # Sud Maroc Grid
	proj=lcc ellps=clrk80 lon_0=5d24W lat_0=29d42'N
	x_0=500000 y_0=300000 k_0=0.999615596
	no_defs <>
<s-tunis> # Sud Tunisie Grid
	proj=lcc ellps=clrk80 lon_0=9d54'E lat_0=33d18'N
	x_0=500000 y_0=300000 k_0=0.999625769
	no_defs <>
# Gauss Krueger Grid for Germany
# 
# The first figure of the easting is lon_0 divided by 3
# ( 2 for 6d0E, 3 for 9d0E, 4 for 12d0E)
# For translations you have to remove this first figure
# and convert northings and eastings from km to meter .
# The other way round, divide by 1000 and add the figure.
# I made 3 entries for the officially used grids in Germany
# 
#
# Und nochmal in deutsch :
# Die erste Ziffer des Rechtswerts beschreibt den Hauptmeridian
# und ist dessen Gradzahl geteilt durch 3.
# Zum Umrechnen in Grad muss daher die erste Ziffer des Rechtswertes
# entfernt werden und evt. von km auf Metern umgerechnet werden.
# Zur Umrechnung in Gauss Krueger Koordinaten entsprechend die
# Ziffer fuer den Hauptmeridian vor dem Rechtswert ergaenzen.
# Ich hab fuer alle drei in Deutschland ueblichen Hauptmeridiane
# jeweils einen Eintrag ergaenzt.   
#
#
# added by Michael Goepel <goepel@ffm.plusline.de>
#
<gk2-d> # Gauss Krueger Grid for Germany
        proj=tmerc ellps=bessel lon_0=6d0E lat_0=0
        x_0=500000
        no_defs<>
<gk3-d> # Gauss Krueger Grid for Germany
        proj=tmerc ellps=bessel lon_0=9d0E lat_0=0
        x_0=500000
        no_defs<>
<gk4-d> # Gauss Krueger Grid for Germany
        proj=tmerc ellps=bessel lon_0=12d0E lat_0=0
        x_0=500000
        no_defs<>
```
