## Supplementary material for "Identification of QTL-by-Environment Interaction by Controlling Polygenic Background Effect": nc.prj

```
GEOGCS["GCS_North_American_1927",DATUM["D_North_American_1927",SPHEROID["Clarke_1866",6378206.4,294.9786982]],PRIMEM["Greenwich",0],UNIT["Degree",0.017453292519943295]]
```
