## Supplementary material for "Identification of QTL-by-Environment Interaction by Controlling Polygenic Background Effect": olinda1.prj

```
GEOGCS["GRS 1980(IUGG, 1980)",DATUM["D_unknown",SPHEROID["GRS80",6378137,298.257222101]],PRIMEM["Greenwich",0],UNIT["Degree",0.017453292519943295]]
```
