## Supplementary material for "Identification of QTL-by-Environment Interaction by Controlling Polygenic Background Effect": ChangeLog

```
This directory contains the development version of the sparse matrix
package SparseM.  This is an informal revision history.

The initial version 0.01 was sent to David Meyer in Vienna June 10, 2002.

The new version is in SparseM and incorporates the Harwell Boeing stuff.

The version 0.05 was completed Oct 11 and was sent to CRAN for Kurt Hornik's
blessing prior to submission to JSS.  There were several problems the most
serious being that the fortran versions of the hb routines weren't sufficiently
portable.

The version 0.09 was completed Oct 19 2002 incorporating the following changes:

   o  read.hb and write.hb are now in C and more portable this was the
   	major problem identified by Kurt in the initial posting
   o  the generic issues were all resolved thanks to the hint in Sec 6.1
   	of the Writing R-Exts which explains how to add ... to the
   	argument list of new generics using formals().
   o  a bug in matrix.csr was fixed to accomodate vector arguments
   	and zero matrices
   o  PACKAGE args were added to all .Fortran and .C calls
   o  Lots of minor inconsistencies in the man pages were fixed.

The version 0.10 was completed Nov 5 2002 and incorporates the following:

   o  remade the pdf version of the vignette in type 1 ps fonts using
   	dvips -Pwww SparseM
   	distill SparseM.ps
      At the suggestion of  Brian Ripley.
   o altered matrix.csr to generalize the way it handled vector args.
   o removed the unused variables from readwrite.c.
   o moved lsq.rra from the "data" subdirectory to "inst/HBdata"; added
     lsq.R in "data" so that the content can be read in using
     "data(lsq)" in R; added "lsq.Rd" in "man"; and updated the
     00Index.dcf file in "inst/doc"; updated the INDEX file.
   o changed all the ".find.package" in the Rd files to "system.file".
   o changed the call to read.matrix.hb to use "system.file" in
     SparseM.Rnw

The version 0.11 was begun Jan 1 2003 and incorporates the following:

   o the malloc.h header requirements in iohb.c and iohb.h were
     removed...they are redundant given stdlib.h and caused problems
     on my mac

The version 0.12 was begun Jan 20 2003 and incorporates the following:

   o conversion from S3 to S4 method dispatch

The version 0.20 was completed Jan 24 2003 and incorporates the following:

   o conversion from S3 to S4 method dispatch and extensive documentation changes

The version 0.21 was begun Mar 7 2003 and incorporates the following:

   o matrix valued response in the slm formula

   o a fix of a "design infelicity" in the multiplication of a csr times a
     vector which created a matrix object without dimension attribute --
     identified by John Chambers.

   o matrix multiplication now allows csr times dense multiplication by coercion
     of the dense matrix to sparse form, so is returned in sparse form.

The version 0.22 was begun Mar 11 2003 and incorporates the following:

   o added a class matrix.coo for coordinate format sparse matrices

   o [<-.matrix.csr  and [.matrix.csr rewritten to use the .coo class

   o validity checking added to both .csr and .coo classes.  See the setClass
     definitions and their methods for "initialize".  This required quite a lot
     of editing to insure that ja,ia, and dim attributes were really integer.

The version 0.24 was begun about April 1 2003

   o commented out  'value <- as.matrix.coo(value)' in '[<-.matrix.csr' to move the class
   	transformation of value inside '[<-.matrix.coo.  This is a workaround for
   	misbehavior of missing() in our opinion.

   o added 'setMethod("t","matrix.coo",function(x) as.matrix.coo(t(as.matrix.csr(x)))' in
   	SparseM_Methods.R to define "t" for class "matrix.coo".

   o uncommented
   	"setMethod("%*%",signature(x="matrix",y="matrix.csr"),.matmul.matrix.csr)"
   	"setMethod("%*%",signature(x="numeric",y="matrix.csr"),.matmul.matrix.csr)"
   	so that "%*%" will perform matrix times matrix.csr and vector times
   	matrix.csr multiplication

   o removed the definition of "ncol.matrix.csr" and "nrow.matrix.csr" from SparseM.R

   o added "dim.matrix.coo" to SparseM.R and
   	"setMethod("dim","matrix.coo",dim.matrix.coo)" to SparseM_Methods.R

   o created matrix.coo-class.Rd

   o fixed some of the inconsistency on matrix.csc-class.Rd, etc.

   o added matrix subscripting to '[.matrix.coo' and '[<-.matrix.coo' so that
   	one can perform, e.g., as.matrix.csr(A)[cbind(c(1,2,3),c(2,3,1))]
   	and as.matrix.csr(A)[cbind(c(1,2,3),c(2,3,1))] <- 100

   o added matrix.csr class subscripting to '[.matrix.coo' and '[<-.matrix.coo'
   	so that one can perform, e.g., as.matrix.csr(A)[as.matrix.csr(A)>0]
   	and as.matrix.csr(A)[as.matrix.csr(A)>0] <- 100 for whatever it's worth.

   o added logical subscripting to [.matrix.coo and [.matrix.csr

   o fixed some bugs in group Ops.

   o added some commentary in man and in vignette to encourage use of new()
   	in the definition of new .csr and .coo objects so that validation is done.

   o simplified diag.assign.matrix.csr so that it looked just like the default
   	version -- this eliminates the need for a couple of the fortran functions.

   o fixed several places where as.integer() was needed to wrap a definition of
   	a dimension attribute of a sparse object.


The version 0.25 was begun about April 16 2003

   o fixed a bug in chol.matrix.csr that incorrectly allocated
   	space in large problems

The version 0.26 was done April 26 2003

   o  fixed a bug in * and %*% that returned an error when the answer
   	was a matrix or vector of all zeros

   o  refixed the malloc.h problem

The version 0.27 was done April 28 2003

   o  removed some debugging print statements from chol.f
   o  removed the uncompressed files from inst/doc

The version 0.28 was begun May 28 2003

   o  the .R files were consolidated at the suggestion of John Chambers after we
	discovered that different machines ordered them differently and
	the methods code needs to be read AFTER the function definitions.

   o  a bug in as.matrix.coo that mistook vector arguments for scalars was fixed

   o  a kronecker product operator %x% was added.

   o  return statements checked for the dreaded deprecated unlisted form

   o  updated some setIs() calls to conform to JC's new setClassUnion() form.
	this is implemented with a version check to accomodate 1.7.0 users.

The version 0.30 was completed August 10 2003

   o  initially intended to conform with Kurt's changed of %x% to insist
	that it was a binary operator, but this revealed a number of problems
	with documentation that were attributable to an incomplete conversion
	from S3 to S4 methods.

   o  Many S3 functions were incorporated directly into the setMethod calls so
	that now there are fewer, but still many S3 method calls, these should
	be gradually removed when more time and energy permits.  For now, I hope
	that the changes that have been made will permit a smooth transition to
	1.8.0 when it is released.  At the moment it does pass R CMD check on
	the (almost) current version of R-devel.  In particular, One
	thing that eventually needs to be fixed is that all of the ontology
	stuff should be brought up todate so that you can say:

        	as(x,"matrix.csr")

	rather than

        	as.matrix.csr(x)

The version 0.31 was completed August 25 2003

   o  At the suggestion of Kurt we removed the explicit reading of the hb
	data and replaced it with an R dataset loading.  Comments are left
	in the examples section indicating how to do the reading, but the
	official view seems to be that the old approach was insufficiently
	robust.

   o  The diag() update.  Prior versions didn't really handle the coercion
	of scalars and vectors to diag csr matrices very well.  This was
	fixed by introducing a new subclass matrix.diag.csr of which matrix.csr
	is the superclass (meaning that they have the same rights and responsibilities)
	so now you can create an n-dimensional identity by as(n,"matrix.diag.csr")
	and a matrix with diagonal v by as(v,"matrix.diag.csr").  In the process
	some problems with the default matrix.csr object were discovered and fixed.
	And the code for .matrix.csr.elemul was changed to reflect these changes.

The version 0.32 was completed December 20 2003

	o  Fixed a defunct call to print.coefmat

The version 0.33 was completed January 20 2004

	o  fixed bug in scalar division...identified by Renald Buter

The version 0.35 was completed January 20 2004

	o  fixed bug in matrix.diag.csr coercion ... identified by Nicholas Lewin-Koh

The version 0.36 was completed May 12 2004

	o  fixed a version testing problem for R-devel 2.0.0
	o  added Depends R(>=1.8) to Description at suggestion of BDRipley
	o  added errfig in the .C() call in read.matrix.hb
	o  commented out some GTIMER, ETIME commands that caused AIX problems

The version 0.40  was completed July 17, 2004

	o  added a check for symmetry before the Cholesky computation.
	o  added a norm() function to do the symmetry checking
	o  added a det() function to compute the determinant of both
		matrix.csr and matrix.csr.chol objects.

The version 0.50  was completed July 17, 2004

	o  the vignette was uncompressed so that it was accessible
		via vignette().
	o  the call to read.matrix.hb was commented out and replaced
		as in the other documentation calls with calls to
		data(lsq) ...
	o  a comment was added to the solve documentation indicating
		the existence of the det object in chol structures.

The version 0.52

	o  An example of Steven Farber revealed that when the
		dimensions of matrix.csr and matrix.coo objects
		are very large the validity checking in setClass
		failed due to integer overflow.  The product
		nrow*ncol was replaced by prod(object@dimensions)
		which apparently coerces the result to real.
	o  A misplaced } was fixed in slm.Rd found by Kurt's
		pre 2.0.0 new documentation checking.
	o  version checking was modified to eliminate a last.warning
		in 2.0.0.

The version 0.53

	o  elementwise multiplication failed for A*B with both A and B
		of class matrix.csr, as noted by Suzzane Heim --

	o added a [<-.matrix.diag.csr function, inadvertently omitted from
		the prior revision of this class.  (Produced a mysterious
		"Error: incorrect number of subscripts on matrix" message.
		This also fixed a subsetting-assignments-to-zero problem for
		this class.

The version 0.54

	o  After an extended discussion in (and off) R-devel,  Roger Bivand very
		kindly provided a NAMESPACE file and some associated modifications
		of the SparseM.R file.  These changes allow among other
		things S4 method dispatch to find functions in SparseM
		that were hidden from view  when it didn't have a NAMESPACE.
		The original problem child was det() which SparseM declared
		generic, but this wasn't visible to Bivand's spatial package.
		Use requires various import directives in the NAMESPACE
		of the importing package, however quantreg  which uses SparseM
		for certain nonparametric regression problems worked without
		modification with the new version of SparseM.  Bivand's
		modifications of the R code are indicated with comments "#RSB"
		in the SparseM.R file.

The version 0.55

	o  Added lazyloading to description file at the request of BDR.

	o  Jon Stearley (Sandia) noted that R segfaulted on his attempts
		to use write.matrix.hb.  The segmentation fault was caused
		by the "NULL" value of "guesol" that was being passed into
		readwrite.c.   Pin  replaced the NULL assignment with an
		empty string "" assignment.  I've also updated the help file
		SparseM.hb.Rd to include an example of write.matrix.hb.

The version 0.56

	o  the example added in 0.55  caused the windows version to segfault
		Uwe Ligges kindly determined that adding ZipData: No to the
		Description file was enough to fix this.
The version 0.57

	o  NAMESPACE and getMethod added to acommodate an asymmetry in the
		way that the stats package handles model.matrix and model.response
		fix kindly provided by Roger Bivand.

The version 0.58

	o  several "assign num to lab"  statements in sparskit.f were updated
		to anticipate gnu fortran compilers that have apparently
		decided that such syntax is obsolete.  Thanks to Jan de Leeuw
		for pointing this out based on gfortran-4.0 on osx 10.34.

The version 0.59

	o  the subroutine prtmt intended to print matrices in Harwell Boeing
		format also caused problems for the new gfortran-4.0 compiler
		since this routine (in sparskit) was never called it was
		simply removed from sparskit.f.  Jan reports that this allows
		SparseM to build on his configuration.

The version 0.60

	o  Jeffrey Chang pointed out that indexing failed to work properly
		when there were repeated indices.  This has now been fixed,
		but the resulting code is very slow due to looping on an
		rbind/cbind operation.  This would be a useful feature to
		speed up, if one were really into resampling.

	o  In the process of making the changes mentioned above, it was
		noted that [.matrix.coo should be exported via NAMESPACE.

The version 0.61

	 o  Jon Stearley (Sandia) noted that R segfaulted on some attempts
                to use write.matrix.hb.  The segmentation fault was caused
                by inappropriate use of default format statements that led
		to incorrectly written indices.  Pin  modified the default
		formats to reduce the probability of such occurances.

	o  A Makefile was added to the vignette directory to rationalize
		things a bit.
The version 0.62

	o  Brian Ripley pointed out a bug in iohb.c which caused a segfault
		in some linux systems with gcc4 and was idenntified more
		precisely using valgrind.  Some googling found a corrected
		version at:
		   http://www.cs.utk.edu/~eijkhout/salsa-salsa-docs/iohb_8c.html#a6

	o Tom Blackwell (UMich) pointed out a problem with elemult which
		turned out to be an unfortunate sequence of if/else's that
		omitted to treat the default case properly.
The version 0.63
	o  The functionality of reading and writing Harwell-Boeing files
		has been temporarily suspended pending reevaluation of
		replacing iohb.c with code that doesn't cause memory
		faults.  See Doug Bates Matrix package for a limited
		alternative approach.
The version 0.64
	o  The function read.matrix.hb is replaced by a pure R function, purging
		iohb.c to read Harwell-Boeing formatted files.  The new function
		shamelessly plagarizes from Doug Bates's readHB function in the
		Matrix package.  The main alterations were to add functionality for rhs's,
		and adapt the function to SparseM matrix classes.  As of this moment
		we have no plans to produce a parallel function for writing
		Harwell-Boeing format.

The version 0.65
	o  The way that chol.default, and the setMethod calls for det and chol
		for the class matrix were changed to conform to R 2.2, following
		advice of Brian Ripley and Duncan Murdoch.
The version 0.66
	o  Bug found by Gregg Lind that made diag assigments fail when the
		matrix was all zeros.  Modified [<-.matrix.coo to handle
		NAs from the match() call.
The version 0.67
	o  Typos in section headings of .Rd files noted by Kurt.

The version 0.68
	o  Bug in slm.wfit fixed, thanks to i.m.s. white (edinburgh).
The version 0.69
	o  Bug in slm.fit.csr -- calls to chol and backsolve failed to
		pass along the ... arguments.  Thanks to Jeff Racine.
	o  Added code for extractAIC.slm and deviance.slm to permit
		use of step() on fitted slm objects, code contributed
		by Jeff Racine.
	o  added setMethod for as.matrix to convert matrix.csc objects
		that had been overlooked for a long time.
	o  changed the printing onLoad at the suggestion of Martin M.

The version 0.70
	o  The setGeneric for chol was changed in accordance with another
		suggestion by Martin M.  This seems to fix a conflict
		with Matrix as described in an R-devel message by David
		Pleydell (20 Feb 2006).
The version 0.72
	o  A ... argument was added to the as.matrix.[foo] functions to
		accomodate a change in base R.
The version 0.73
	o  Thanks to contributions of Ben Shaby (Stat, Cornell) it is
		now possible to coerce matrix.csr.chol objects back
		to matrix.csr form, separate backsolve, and forwardsolve
		functions are provided in addition to the original backsolve
		that (still) does the double-backsolve, and it is now also
		possible to get a log det value from chol instead of det.
The version 0.74
	o  Changed warning in as.matrix.csr to error condition when nnz != z$nnz,
		and changed defintion of nnz to by sum(abs(x) >= eps) from >
		to agree with fortran "csr" function.  Bug report from Mark
		Robinson (wehi.edu.au)
The version 0.76
	o  Updated lsq.rda so that it was a proper s4 object as requested by BR
		to conform  with the current R-devel.  Removed SaveImage line
		from DESCRIPTION file.
The version 0.77
	o  Updated triogramX.R to triogramX.rda  similarly...
The version 0.78
	o  Fixed bug in [<-.matrix.coo".  When the rw was a two column matrix
		there was an implicit assumption that x[-s] = x when s was empty
		but this turned out to be wrong.
The version 0.79
        o I've redefine the class "matrix.csc.hb" in SparseM.R to include NULL
                in the slots rhs.ra, rhs.dim and rhs.mode.
        o read.matrix.hb will return NULL for rhs.ra, rhs.dim and rhs.mode if
                the rhs is missing.
	o bug in matrix.csr.elemul that returned an error when the result of
		the multiplication was a matrix consisting entirely of zeros.
		Thanks to Ian Erickson for this report.
The version 0.80
	o  At the suggestion of BDR the onLoad message was changed from cat()
		to packageStartMessage()

The version 0.82
	o  default tmpmax in chol was increased from 10 * nrows to 30 * nrows.

The version 0.83
	o  setGeneric code for backsolve fixed so that it passes arguments to
	the default method in base::backsolve.  Thanks to Achim Zeileis for
	the report of a problem encountered when using lars, and to John
	Chambers for patiently explaining what was going wrong.

The version 0.84
	o Several organisational changes of method definition, with the
	main goal of improved cohabitation with the Matrix package:
	- using less setGeneric() calls,
	  e.g., chol() and norm() now should still work with Matrix present;
	- defining methods for kronecker() instead of "%x%" which now works
	  automagically via kronecker();
	- defining methods for determinant(), in order to eventually
	  deprecate those for det().
	o default value of tmpmax increased to 50*nrow(x) with luck this will
	make it less likely to get complaints about needed to increase it.
The version 0.86
	o  Changed License in DESCRIPTION to file License and added a somewhat
	inflammatory comment to the Licence file that was sent to R-devel in
	2009.
The version 0.89
	o  added a setAs for matrix to matrix.csr conversion
The version 0.90
	o  Conditionally removed assigninNamespace()  in onLoad as suggested
	by BDR see mail from Oct 28 2011.
The version 0.96
	1.  Removed the LICENSE file that had described some uncertainties with respect 
	to the license status of the code in src/cholesky.f.  These uncertainties have
	now been resolved by the original authors, Esmond Ng and Barry Peyton,
	declaring their code to be open source, and thus the quantreg package can now
	be considered fully  GPL.  See the README file for further details.
	
	2.  fixed some vestigial calls to fprintf IOHBTerminate etc that
	contained un-R-like printing or exit calls.

	3.  Added a .Rinstignore file to deal with the vignette Makefile
	complaint from R CMD check.

	4.  Modified the .onLoad call to include a call to assignInNamespace()
	to deal with a problem with kronecker.  (This is provisional until
	2.15 is released.)  Thanks to BDR for helpful advice on this and the
	other items in  this revision.

The version 0.96
	1.  Fixed bug in element by element exponentiation when one of the
	arguments was scalar.

The version 0.97
	1.  Removed iohb.c and readwrite.c which were deprecated much earlier
	and produced various warning flags from clang in the initial testing
	of R 3.0 beta.

The version 0.98
	1.  Fixed various dimension problems identified by the new R CMD check 
	protocol.

The Version 1.00
	1.  Added a paragraph in SparseM.solve.Rd about passed values of the
	mysterious chol() storage allocation parameters.

The version 1.01
	1.  Removed the onLoad() call which seemed to cause problems for Uwe's
	build of the windoz version due to some problem with the way %x% was
	treated there.  Strange since whatever was happening was only supposed
	to happen for R v2.15 and lesser.

The version 1.03
	1.  Moved SparseM.Rnw to a new vignettes directory at the suggestion
	of Brian Ripley and removed the Makefile  for the vignette at the 
	suggestion of Uwe Ligges.

The version 1.05
    1.  Attempted to fix the definition of det and associated methods to
    conform with procedure used by the Matrix package.  If I understand this
    properly, the idea is that det can be defined as base::det which defaults
    to the generic determinant() and then by defining the environment(det)
    as environment() this ensures that calls to det() from SparseM will use
    the methods appropriate to SparseM objects.


The version 1.7

1.  Removed coerce from exports.

The version 1.71

1.  Fixed the REAL*8 and INTEGER*4 occurences in accordance with Kurt's email.

The version 1.73

1.  changed occurences of unix.time to system.time in accordance with Kurt's
directive.

The version 1.74

1.  One more unix -> system

The version 1.75

1.  package -> PACKAGE [per Kurt's email of 3/2/17]

The version 1.76

1.  Used package_native_routine_registration_skeleton  to remove
    PACKAGE = SparseM  [per Kurt's email of 3/2/17]

The version 1.77 

1.  Changed setMethod for diag (matrix.csr) in accordance with MM's suggestion

2.  removed setGeneric for image also suggested by MM.

The version 1.78

1.  Changed check for symmetry to use all.equal() in response to an error
reported by Brian Ripley.

The version 1.79

1.  Removed a "f_" from the .Fortran call in chol2csr following bug report
by Alex Ballantynea (Melbourne U)
```
