## Supplementary material for "Identification of QTL-by-Environment Interaction by Controlling Polygenic Background Effect": Binding.R

```
n1 = 3
n2 = 4
p = 5
a = rnorm(n1*p)
a[abs(a)<0.7] = 0
A = matrix(a,n1,p)
b = rnorm(n2*p)
b[abs(b)<0.7] = 0
B = matrix(b,n2,p)
A.csr = as.matrix.csr(A)
B.csr = as.matrix.csr(B)
class(rbind(A.csr,B.csr))
A
B
as.matrix(rbind(A.csr,B.csr))
as.matrix(cbind(t(A.csr),t(B.csr)))
B
as.matrix(B.csr[,c(1,3)])
as.matrix(B.csr[-c(1,3),])
B.csr[1,]<-99
as.matrix(B.csr)
```
