## Supplementary material for "Identification of QTL-by-Environment Interaction by Controlling Polygenic Background Effect": Coercion.R

```
# Demonstrate coercions between various sparse classes
n = 5
p = 3
y = rnorm(n)
a = rnorm(n*p)
a[abs(a)<0.7] = 0
A = matrix(a,n,p)
A.csr = as.matrix.csr(A)
class(A.csr)
ncol(A.csr)
nrow(A.csr)
dim(A.csr)
A.csr
as.matrix(A.csr)
A
A.csc = as.matrix.csc(A.csr)
A.csc
as.matrix(A.csc)
B = t(A)%*%A
B.ssr = as.matrix.ssr(B)
B.ssr
as.matrix(B.ssr)
B
D.csr<-as.matrix.csr(4*diag(5))
C<-chol(D.csr)
C<-as.matrix.csr(C, upper.tri=FALSE)
C
```
