## Supplementary material for "Identification of QTL-by-Environment Interaction by Controlling Polygenic Background Effect": LeastSquares.R

```
# lsq.rra is real rectangular matrix stored in compressed sparse column for mat
read.matrix.hb(system.file("HBdata","lsq.rra",package = "SparseM"))-> hb.o
X <- model.matrix(hb.o) #extract the design matrix
y <- model.response(hb.o) # extract the rhs
X1 <- as.matrix(X)
slm.time <- system.time(slm(y~X1-1) -> slm.o) # pretty fast
lm.time <- system.time(lm(y~X1-1) -> lm.o) # very slow
cat("slm time =",slm.time,"\n")
cat("lm time =",lm.time,"\n")
sum.slm <- summary(slm.o)
sum.slm$coef <- sum.slm$coef[1:5,]
sum.lm <- summary(lm.o)
sum.lm$coef <- sum.lm$coef[1:5,]
sum.slm
sum.lm
slm.fit.time <- system.time(slm.fit(X,y)) # very fast
lm.fit.time <- system.time(lm.fit(X1,y)) # still very slow
cat("slm.fit time =",slm.fit.time,"\n")
cat("lm.fit time =",lm.fit.time,"\n")
```
