## Supplementary material for "Identification of QTL-by-Environment Interaction by Controlling Polygenic Background Effect": LinearAlgebra.R

```
n1 = 5
n2 = 5
p = 6
y = rnorm(n1)
a = rnorm(n1*p)
a[abs(a)<1.0] = 0
A = matrix(a,n1,p)
b = rnorm(n2*p)
b[abs(b)<1.0] = 0
B = matrix(b,n2,p)
A.csr = as.matrix.csr(A)
B.csr = as.matrix.csr(B)

# testing matrix transposition and matrix-matrix multiplication
A.csr%*%t(B.csr)
as.matrix(A.csr%*%t(B.csr))
A%*%t(B)

# testing matrix transposition and matrix-vector multiplication
t(A.csr)%*%y
t(A)%*%y

# testing diag and diag<-
diag(A.csr)
diag(A)
diag(A.csr) <- 99
diag(A) <- 99
as.matrix(A.csr)
A

# testing element-wise addition
A.csr+B.csr
as.matrix(A.csr+B.csr)
A+B

# testing mix-mode multiplication
class(t(A.csr)%*%B)
class(t(A)%*%B.csr)
class(y%*%B.csr)
```
