## Supplementary material for "Identification of QTL-by-Environment Interaction by Controlling Polygenic Background Effect": Solve.R

```
read.matrix.hb(system.file("HBdata","lsq.rra",package = "SparseM"))-> hb.o
class(hb.o) # -> [1] "matrix.csc.hb"
model.matrix(hb.o)->design.o
class(design.o) # -> "matrix.csr"
dim(design.o) # -> [1] 1850  712
y <- model.response(hb.o) # extract the rhs
class(y) # -> numeric
length(y) # [1] 1850
t(design.o)%*%design.o -> XpX #X'X
t(design.o)%*%y -> Xpy  #X'y
chol(XpX)->chol.o
class(chol.o)  # "matrix.csr.chol"
backsolve(chol.o,Xpy)-> b1 # least squares solutions in two steps
b1[1:10]
solve(XpX,Xpy) -> b2 # least squares estimates in one step
back.solve(chol.o, forward.solve(chol.o, Xpy)) -> b3 # least squares solutions
                                                     # in 3 steps
b2[1:10]
solve(XpX) -> XpX.inv  # (X'X)^-1
class(XpX) # -> "matrix.csr"
diag(XpX %*% XpX.inv) # diagonal of the 712 x 712 identity matrix
system.time(solve(XpX)) # faster
system.time(solve(as.matrix(XpX))) # much slower
image(XpX)
```
