## Supplementary material for "Identification of QTL-by-Environment Interaction by Controlling Polygenic Background Effect": Visualization.R

```
data(triogramX)
image(X)
cat("Hit RETURN to continue\n");readLines(n=1)
image(t(X)%*%X)
```
