## Supplementary material for "Identification of QTL-by-Environment Interaction by Controlling Polygenic Background Effect": DESCRIPTION

```
Package: SparseM
Version: 1.81
Authors@R: c(
    person("Roger", "Koenker",  role = c("cre","aut"), email =  "rkoenker@uiuc.edu"),
    person(c("Pin", "Tian"), "Ng",  role = c("ctb"),
        comment = "Contributions to Sparse QR code", email =  "pin.ng@nau.edu"),
    person("Yousef", "Saad",  role = c("ctb"),
        comment = "author of sparskit2"),
    person("Ben", "Shaby", role = c("ctb"),
	comment = "author of chol2csr"))
Maintainer: Roger Koenker <rkoenker@uiuc.edu>
Depends: R (>= 2.15), methods
Imports: graphics, stats, utils
Author: Roger Koenker [cre, aut],
  Pin Tian Ng [ctb] (Contributions to Sparse QR code),
  Yousef Saad [ctb] (author of sparskit2),
  Ben Shaby [ctb] (author of chol2csr)
Description: Some basic linear algebra functionality for sparse matrices is
  provided:  including Cholesky decomposition and backsolving as well as 
  standard R subsetting and Kronecker products.
License: GPL (>= 2)
Title: Sparse Linear Algebra
URL: http://www.econ.uiuc.edu/~roger/research/sparse/sparse.html
NeedsCompilation: yes
Repository: CRAN
Packaged: 2021-02-18 11:10:52 UTC; roger
Date/Publication: 2021-02-18 12:00:02 UTC
Built: R 4.2.0; x86_64-w64-mingw32; 2022-04-24 01:19:58 UTC; windows
ExperimentalWindowsRuntime: ucrt
Archs: x64
```
