## Supplementary material for "Identification of QTL-by-Environment Interaction by Controlling Polygenic Background Effect": SparseM.R

```
### R code from vignette source 'SparseM.Rnw'

###################################################
### code chunk number 1: SparseM.Rnw:132-141
###################################################
library(SparseM)
a <- rnorm(5*4)
a[abs(a)<0.7] <- 0
A <- matrix(a,5,4)
A
A.csr <- as.matrix.csr(A)
A.csr
as.matrix(A.csr)


###################################################
### code chunk number 2: SparseM.Rnw:166-172
###################################################
data(triogramX)
par(mfrow=c(1,2))
image(X)
title("X")
image(t(X)%*%X)
title("X\'X")


###################################################
### code chunk number 3: SparseM.Rnw:261-283
###################################################
#hb.o <- read.matrix.hb(system.file("HBdata","lsq.rra",package = "SparseM"))
data(lsq)
X <- model.matrix(lsq) #extract the design matrix
y <- model.response(lsq) # extract the rhs
X1 <- as.matrix(X)
slm.time <- system.time(slm(y~X1-1) -> slm.o) # pretty fast
lm.time <- system.time(lm(y~X1-1) -> lm.o) # very slow
slm.fit.time <- system.time(slm.fit(X,y)) # very fast
lm.fit.time <- system.time(lm.fit(X1,y)) # still very slow
cat("slm time =",slm.time,"\n")
cat("lm time =",lm.time,"\n")
cat("slm.fit time =",slm.fit.time,"\n")
cat("lm.fit time =",lm.fit.time,"\n")
cat("slm Results: Reported Coefficients Truncated to 5  ","\n")
sum.slm <- summary(slm.o)
sum.slm$coef <- sum.slm$coef[1:5,] 
sum.slm
cat("lm Results: Reported Coefficients Truncated to 5  ","\n")
sum.lm <- summary(lm.o)
sum.lm$coefficients <- sum.lm$coefficients[1:5,] 
sum.lm
```
