## Supplementary material for "Identification of QTL-by-Environment Interaction by Controlling Polygenic Background Effect": lsq.out

```
lsq.rra                                                                 WELL1850
          2719            45           548          1752           370
RRA                     1850           712          8758
(16I5)          (16I5)          (5E16.9)            (5E16.9)            
F             1
    1   14   18   27   39   44   53   57   62   68   76   81   87   93  100  102
  109  115  122  128  135  141  149  156  162  166  169  175  182  190  194  200
  206  212  216  222  228  240  250  258  271  275  288  298  316  320  324  330
  336  342  350  361  378  388  396  399  406  410  412  416  418  420  423  425
  428  430  433  436  438  442  448  455  459  462  467  471  474  478  495  497
  511  517  523  539  544  558  571  583  595  630  634  638  654  670  684  697
  703  705  711  718  723  731  735  739  740  741  748  759  765  772  779  782
  788  806  814  820  846  856  871  873  915  919  927  934  942  947  951  960
  980  982  997 1000 1005 1014 1021 1023 1027 1032 1037 1048 1068 1080 1095 1104
 1107 1113 1115 1117 1134 1149 1158 1172 1174 1195 1200 1207 1213 1215 1216 1221
 1229 1235 1248 1252 1261 1267 1277 1283 1289 1295 1299 1301 1309 1317 1324 1340
 1347 1354 1373 1379 1386 1397 1406 1416 1421 1426 1432 1438 1439 1443 1444 1448
 1455 1456 1463 1468 1469 1475 1484 1492 1501 1510 1514 1516 1520 1522 1526 1530
 1538 1543 1548 1551 1579 1583 1587 1613 1637 1648 1651 1659 1674 1684 1688 1693
 1698 1701 1704 1707 1711 1714 1719 1724 1729 1734 1739 1743 1746 1749 1753 1756
 1759 1762 1764 1766 1768 1771 1776 1779 1783 1787 1792 1807 1810 1816 1820 1826
 1834 1836 1840 1848 1856 1861 1869 1879 1883 1892 1897 1902 1911 1915 1920 1928
 1937 1941 1952 1960 1968 1976 1986 1990 1998 2002 2010 2022 2030 2034 2038 2046
 2050 2054 2063 2068 2073 2080 2087 2092 2101 2109 2112 2115 2119 2124 2132 2139
 2151 2155 2160 2167 2174 2178 2181 2185 2189 2193 2200 2207 2219 2226 2230 2236
 2243 2247 2250 2254 2258 2261 2267 2271 2276 2284 2287 2292 2297 2300 2305 2310
 2320 2330 2335 2338 2341 2345 2349 2352 2355 2358 2361 2364 2367 2370 2373 2376
 2379 2383 2391 2395 2399 2409 2412 2419 2422 2426 2433 2436 2442 2449 2462 2465
 2472 2475 2479 2483 2490 2493 2501 2505 2508 2512 2522 2529 2533 2539 2543 2549
 2553 2560 2564 2573 2577 2580 2588 2592 2599 2603 2608 2612 2615 2618 2621 2625
 2630 2639 2642 2647 2650 2653 2661 2711 2752 2759 2779 2784 2802 2813 2824 2839
 2853 2896 2939 3065 3199 3261 3348 3376 3387 3397 3449 3686 3690 3698 3706 3711
 3719 3729 3733 3742 3752 3761 3765 3770 3778 3787 3791 3802 3810 3818 3826 3836
 3840 3848 3852 3860 3872 3880 3884 3888 3896 3900 3904 3913 3918 3923 3930 3937
 3942 3951 3959 3965 3969 3974 3982 3989 4001 4017 4028 4035 4050 4057 4069 4080
 4086 4093 4100 4104 4111 4117 4126 4134 4137 4142 4150 4160 4170 4180 4191 4199
 4211 4220 4223 4226 4229 4241 4249 4259 4272 4276 4286 4292 4299 4312 4322 4325
 4329 4343 4355 4362 4372 4379 4383 4393 4399 4403 4410 4414 4423 4430 4438 4449
 4453 4471 4475 4480 4489 4492 4497 4500 4503 4561 4602 4629 4652 4674 4703 4746
 4915 5198 5226 5247 5299 5536 5549 5558 5570 5575 5584 5589 5595 5603 5608 5614
 5620 5627 5633 5640 5646 5653 5659 5667 5674 5680 5686 5693 5701 5707 5713 5719
 5725 5737 5747 5755 5768 5781 5791 5809 5815 5821 5827 5835 5846 5863 5873 5881
 5888 5892 5898 5905 5908 5913 5917 5920 5926 5932 5948 5962 5975 5987 5999 6034
 6050 6066 6080 6093 6099 6105 6112 6117 6125 6129 6136 6147 6153 6160 6167 6173
 6191 6199 6205 6231 6241 6256 6298 6306 6313 6321 6325 6334 6354 6369 6374 6383
 6385 6389 6394 6405 6425 6437 6452 6461 6467 6484 6499 6508 6522 6543 6548 6555
 6561 6569 6575 6588 6592 6601 6607 6617 6623 6629 6635 6639 6647 6654 6670 6677
 6684 6703 6709 6716 6727 6736 6746 6751 6756 6762 6768 6775 6782 6788 6797 6805
 6814 6818 6826 6831 6836 6840 6844 6870 6894 6909 7309 7726 7784 7825 7852 7875
 7897 7926 7969 8138 8421 8449 8470 8522 8759
    1    3   26   28  164  166 1259 1262 1277 1279 1490 1686 1827    2    4    5
    7    6    8    9   11 1263 1276 1540 1685 1828   10   12   13   15 1264 1275
 1538 1539 1560 1561 1684 1829   14   16   17   19 1274   18   20   21   23   25
 1265 1273 1683 1830   22   24  152  154   27   29   30   32 1491   31   33   35
   37 1258 1492   34   36   38   39   41   43 1257 1493   40   42   44   46 1256
   45   47   49   51 1255 1494   48   50   52   53   55 1254   54   56   57   59
   61   67   69   58   60   62   64   66   72   74 1252 1496   63   65   76   78
 1251 1497   68   70   71   73   75 1253 1495   77   79   81   83 1250 1498   80
   82   84   86   88 1249 1499   85   87   89   91 1248 1500   90   92   94   96
 1247 1501 1619 1848   93   95   97   98  100 1620 1847   99  101  102  104 1621
 1846  103  105  106  108  107  109  111  110  112  113  115 1622 1845  114  116
  117  119 1623 1843 1844  118  120  121  123  372  376 1640 1842  122  124  125
  127  126  128  129  131 1641 1838  130  132  133  135 1642 1837  134  136  137
  139 1643 1836  138  140  142  144  141  143  145  146  148  150  147  149  167
  169 1644 1835  151  153  192  194 1266 1267 1272 1537 1551 1559 1682 1831  155
  157  298  300  302  304  306  308  401  403  156  158  159  161 1281 1488 1688
 1825  160  162  163  165  989  990 1260 1261 1278 1280 1489 1687 1826  168  170
  171  173  172  174  175  177  294  296 1269 1523 1529 1534 1645 1658 1834  176
  178  180 1270 1524 1528 1530 1533 1659 1833  179  181  182  184  186  195  197
 1268 1271 1514 1525 1527 1532 1536 1558 1660 1681 1832  183  185  187  189  188
  190  191  193  196  198  199  201 1661 1680  200  202  203  205 1662 1679  204
  206  207  209 1663 1678  208  210  211  213 1117 1118 1664 1677  212  214  215
  217 1114 1115 1116 1119 1120 1665 1676  216  218  219  220  222  369  371 1077
 1078 1108 1109 1112 1113 1121 1122 1666 1675  221  223  224  226 1110 1111 1123
 1124 1667 1674  225  227  229  231  266  268 1668 1673  228  230  232  233  234
  265  271  273 1669 1672  235  264 1670 1671  236  263  237  238  261  262  239
  260  240  259  241  242  258  243  257  244  255  256  245  254  246  247  253
  248  251  252  249  250  267  269  270  272  274  288  289  291 1646 1657  275
  287 1518 1521 1535 1647 1656  276  277  279  286  278 1648 1655  280  283  284
 1650 1653  281  282 1651 1652  285 1649 1654  290  292  293  295  297  299 1282
 1283 1289 1290 1291 1486 1487 1574 1589 1598 1606 1613 1689 1701 1822  301  303
  305  307  309  311  402  404  410 1292 1485 1690 1700 1702 1821 1823  310  312
  314 1691 1703 1824  313  315  316  318 1692 1704  317  319  321  323  991  993
 1061 1168 1169 1170 1171 1221 1222 1288 1693 1705  320  322  324  325  327  326
  328  330  424 1062 1063 1166 1167 1172 1173 1219 1220 1694 1706  329  331  332
  334 1007 1064 1065 1164 1165 1174 1175 1217 1218  333  335  337 1066 1139 1140
 1162 1163 1176 1177 1215 1216  336  338  339  341  344 1160 1161 1180 1181 1213
 1214 1287  340  342  343  345  346  348 1067 1068 1089 1090 1096 1097 1135 1136
 1143 1144 1150 1151 1154 1155 1156 1157 1182 1183 1186 1187 1188 1198 1199 1205
 1206 1209 1210 1285 1286  347  349  350  352  351  353  354  356  355  357  358
  360 1004 1069 1070 1085 1086 1100 1101 1131 1132 1196 1197 1284  359  361  363
 1005 1006 1071 1072 1083 1084 1102 1103 1129 1130 1189 1190 1195  362  364  365
  367 1073 1074 1081 1082 1104 1105 1127 1128 1191 1192  366  368  370 1075 1076
 1079 1080 1106 1107 1125 1126 1193 1194  373  377  379 1625 1638 1841  374  375
  378  380  382 1626 1637 1840  381  383  384  386 1627 1636 1839  385  387  389
 1628 1635  388  390  392  394  395 1629 1631 1633  391  393 1630 1634  396  397
  400 1632  398  399  405  406  409 1293 1484 1699 1820  407  408  411  412  414
  447  450 1294 1483 1698 1819  413  415  417  968 1697 1818  416  418  419  421
  427 1696 1708  420  422  423  425  992 1695 1707  426  428  430  429  431  432
  434 1709 1816  433  435  436  438  975  983  984  985  986  994  995 1008 1009
 1010 1012 1017 1710 1815  437  439  442  453  455  471  473 1298  440  441  443
  445 1297 1481  444  446  448  449  451  452  967  969  970  971  972  973  974
  976  977  978  979  980  981  982  987  988 1295 1296 1482 1817  454  456  457
  459  474  475  477 1299 1480 1814  458  460  464  465  826  895  896  897  898
  899  900  908  909 1711 1812  461  462  463  466  468  530  876  877  878  879
  880  881  882  883  884  885  886  887  888  889  890  891  892  893  894  901
  902  903  904  905  906  996  997  998  999 1001 1003 1011 1013 1014 1015 1016
 1712 1811  467  469  470  472  476  478  480  825  827 1300 1479 1813  479  481
  483  828  829 1301 1478  482  484  485  487  830 1302 1303 1477  486  488  490
  610  612  489  491  493 1307  492  494  495  497  925  926 1308 1310 1385  496
  498  504  907  914  915  916  924  927  929  930  931  932  933  934  935  936
  937 1018 1387  499  500  501  506  508  691  693  928  938  939  940  941  942
  943 1019 1715 1805  502  503  505  507  509  511 1714 1806  510  512  518  524
  526  910  911  912  913  513  516  517  519  520  522  523  514 1808  515  521
 1807 1809  525  527  533 1713 1810  528  529  531  532  534  535  537  538  540
  684  686  687  689 1021 1024 1031  536  553  557  688  690  692 1020 1027 1028
 1032 1048 1049 1057 1361 1363 1371 1420 1422 1716 1804  539  543  681  683  685
 1039 1044 1045 1052 1053 1717 1803  541  545  547  548  674  676  678  680  682
 1038 1433 1718 1719 1799 1801  542  544  677  679 1037 1434 1720 1800 1802  546
  549  551  550  552  554  558  562 1033  555  556  559  560  561  563  564  566
  638  842  945  946 1035 1342 1344 1357 1359 1373 1375 1415 1419  565  567  569
  841  951  954  957  958  961  962 1336 1337 1376 1377 1412  568  570  572  815
  817  840  949  950  965  571  575  579  816  839  966 1312 1313 1317 1319 1320
 1335 1406 1463  573  574  576  577 1022 1023 1025 1026 1029 1030 1040 1041 1042
 1043 1046 1047 1050 1051 1054 1055 1058 1059 1060  578  580  582 1000 1002  581
  583  585  836  838 1322 1332  584  586  587  589  837 1780  588  590  591  592
  595  597  598  615  594  614  616  618 1451 1779 1781 1787  596  599  602 1456
 1783 1785  600  601  603  605  835 1326 1328 1392 1393 1395 1458 1470 1784  604
  606  608  834  607  609  611  613  831  832  833 1471 1472  617  619  621 1450
 1778 1788  620  622  624  640  642  847 1449 1776 1777 1789  623  625  628  846
 1775 1790  626  627  629  630  632  845  631  633  635  844 1347 1354  634  636
  843 1346  637  639  641  643  644  646  807  811  812  814  645  647  648  650
  848 1448 1734 1791  649  651  653  849 1447 1735 1792  652  654  655  657  658
  753  755  850  851  874 1439 1446 1727 1736 1737 1793  656  659  661  852  873
 1726 1794  660  662  664  853  872 1725 1795  663  665  666  668  694  696  749
  750  752  854  869  870  871 1437 1438 1723 1746 1759 1796  667  669  671 1436
 1722 1797  670  672  673  675 1435 1721 1798  695  697  698  700  702  714  716
  855 1745 1747 1760  699  701  703  705  707  856  859 1748 1761  704  706  708
  710  711  713  857 1749 1762 1763  709  712  858 1750 1764  715  717  719 1744
 1757  718  720  722  724 1743 1756  721  723  727  864 1753 1767  725  726  728
  731  733  729  730  732  734  736  735  737  740  866 1741 1754 1769  738  739
  741  743  865 1742 1755 1768  742  744  747  768  770  745  746  748  751  868
 1724 1758  754  756  757  759  875 1440 1445 1728 1738  758  760  762 1441 1444
 1729 1739 1771  761  763  765  767 1442 1443 1730 1740 1770  764  766  774  775
  781  786  789  790  792  769  771  778  867  772  773  776  777  779  780  782
  783  784  785  787  788  791  793  796  798  794  795  797  799  800  802 1731
 1772  801  803  805 1732 1773  804  806  809 1733 1774  808  810  813  818  819
  820  821  822  823  824 1236 1237 1238 1245 1246 1502 1503 1504 1505 1506 1581
 1587 1596 1603 1614 1615 1616 1617 1618 1849 1850  860  862 1751 1765  861  863
 1752 1766  917  919  921  923 1224 1226 1228 1231 1233 1235 1239 1241 1243 1508
 1510 1512 1541 1543 1545 1547 1562 1564 1566 1568 1570 1572  918  920  922 1223
 1225 1227 1229 1230 1232 1234 1240 1242 1244 1507 1509 1511 1542 1544 1546 1563
 1565 1567 1569 1571  944  947  948  952  953  955  956  959  960  963  964 1034
 1036 1056 1087 1088 1098 1099 1133 1134 1207 1208 1091 1092 1093 1094 1095 1145
 1146 1147 1148 1149 1200 1201 1202 1203 1204 1137 1138 1141 1142 1158 1159 1178
 1179 1211 1212 1152 1153 1184 1185 1304 1305 1389 1473 1476 1306 1388 1390 1474
 1475 1309 1386 1391 1311 1384 1404 1314 1403 1405 1315 1383 1402 1409 1316 1401
 1408 1318 1334 1400 1407 1464 1321 1333 1399 1462 1465 1323 1331 1398 1461 1466
 1324 1330 1397 1460 1467 1325 1329 1396 1459 1468 1327 1394 1457 1469 1338 1378
 1411 1339 1379 1410 1340 1380 1382 1413 1341 1381 1414 1343 1358 1374 1345 1355
 1417 1348 1353 1349 1351 1350 1352 1356 1416 1418 1360 1370 1423 1424 1432 1362
 1372 1421 1364 1369 1425 1431 1365 1367 1427 1429 1366 1368 1426 1428 1430 1513
 1515 1516 1517 1526 1531 1548 1549 1550 1552 1553 1554 1555 1556 1557 1519 1520
 1522 1573 1575 1590 1599 1605 1612 1577 1584 1601 1607 1579 1585 1592 1594 1609
 1611 1580 1582 1586 1588 1595 1597 1602 1604 1624 1639    1    2    3    4    5
    6    7    8    9   10   11   12   13   14   15   16   17   18   19   20   21
   22   23   24   25   26   27   28   29   30   31   32   33   34   35   36   37
   38   39   40   41   42   43   44   45   46   47   48   49   50   51   52   53
   54   55   56   57   58   59   60   61   62   63   64   65   66   67   68   69
   70   71   72   73   74   75   76   77   78   79   80   81   82   83   84   85
   86   87   88   89   90   91   92   93   94   95   96   97   98   99  100  101
  102  103  104  105  106  107  108  109  110  111  112  113  114  115  116  117
  118  119  120  121  122  123  124  125  126  127  128  129  130  131  132  133
  134  135  136  137  138  139  140  141  142  143  144  145  146  147  148  149
  150  151  152  153  154  155  156  157  158  159  160  161  162  163  164  165
  166  167  168  169  170  171  172  173  174  175  176  177  178  179  180  181
  182  183  184  185  186  187  188  189  190  191  192  193  194  195  196  197
  198  199  200  201  202  203  204  205  206  207  208  209  210  211  212  213
  214  215  216  217  218  219  220  221  222  223  224  225  226  227  228  229
  230  231  232  233  234  235  236  237  238  239  240  241  242  243  244  245
  246  247  248  249  250  251  252  253  254  255  256  257  258  259  260  261
  262  263  264  265  266  267  268  269  270  271  272  273  274  275  276  277
  278  279  280  281  282  283  284  285  286  287  288  289  290  291  292  293
  294  295  296  297  298  299  300  301  302  303  304  305  306  307  308  309
  310  311  312  313  314  315  316  317  318  319  320  321  322  323  324  325
  326  327  328  329  330  331  332  333  334  335  336  337  338  339  340  341
  342  343  344  345  346  347  348  349  350  351  352  353  354  355  356  357
  358  359  360  361  362  363  364  365  366  367  368  369  370  371  372  373
  374  375  376  377  378  379  380  381  382  383  384  385  386  387  388  389
  390  391  392  393  394  395  396  397  398  399  400  401  402  403  404  405
  406  407  408  409  410  411  412  413  414  415  416  417  418  419  420  421
  422  423  424  425  426  427  428  429  430  431  432  433  434  435  436  437
  438  439  440  441  442  443  444  445  446  447  448  449  450  451  452  453
  454  455  456  457  458  459  460  461  462  463  464  465  466  467  468  469
  470  471  472  473  474  475  476  477  478  479  480  481  482  483  484  485
  486  487  488  489  490  491  492  493  494  495  496  497  498  499  500  501
  502  503  504  505  506  507  508  509  510  511  512  513  514  515  516  517
  518  519  520  521  522  523  524  525  526  527  528  529  530  531  532  533
  534  535  536  537  538  539  540  541  542  543  544  545  546  547  548  549
  550  551  552  553  554  555  556  557  558  559  560  561  562  563  564  565
  566  567  568  569  570  571  572  573  574  575  576  577  578  579  580  581
  582  583  584  585  586  587  588  589  590  591  592  593  594  595  596  597
  598  599  600  601  602  603  604  605  606  607  608  609  610  611  612  613
  614  615  616  617  618  619  620  621  622  623  624  625  626  627  628  629
  630  631  632  633  634  635  636  637  638  639  640  641  642  643  644  645
  646  647  648  649  650  651  652  653  654  655  656  657  658  659  660  661
  662  663  664  665  666  667  668  669  670  671  672  673  674  675  676  677
  678  679  680  681  682  683  684  685  686  687  688  689  690  691  692  693
  694  695  696  697  698  699  700  701  702  703  704  705  706  707  708  709
  710  711  712  713  714  715  716  717  718  719  720  721  722  723  724  725
  726  727  728  729  730  731  732  733  734  735  736  737  738  739  740  741
  742  743  744  745  746  747  748  749  750  751  752  753  754  755  756  757
  758  759  760  761  762  763  764  765  766  767  768  769  770  771  772  773
  774  775  776  777  778  779  780  781  782  783  784  785  786  787  788  789
  790  791  792  793  794  795  796  797  798  799  800  801  802  803  804  805
  806  807  808  809  810  811  812  813  814  815  816  817  818  819  820  821
  822  823  824  825  826  827  828  829  830  831  832  833  834  835  836  837
  838  839  840  841  842  843  844  845  846  847  848  849  850  851  852  853
  854  855  856  857  858  859  860  861  862  863  864  865  866  867  868  869
  870  871  872  873  874  875  876  877  878  879  880  881  882  883  884  885
  886  887  888  889  890  891  892  893  894  895  896  897  898  899  900  901
  902  903  904  905  906  907  908  909  910  911  912  913  914  915  916  917
  918  919  920  921  922  923  924  925  926  927  928  929  930  931  932  933
  934  935  936  937  938  939  940  941  942  943  944  945  946  947  948  949
  950  951  952  953  954  955  956  957  958  959  960  961  962  963  964  965
  966  967  968  969  970  971  972  973  974  975  976  977  978  979  980  981
  982  983  984  985  986  987  988  989  990  991  992  993  994  995  996  997
  998  999 1000 1001 1002 1003 1004 1005 1006 1007 1008 1009 1010 1011 1012 1013
 1014 1015 1016 1017 1018 1019 1020 1021 1022 1023 1024 1025 1026 1027 1028 1029
 1030 1031 1032 1033 1034 1035 1036 1037 1038 1039 1040 1041 1042 1043 1044 1045
 1046 1047 1048 1049 1050 1051 1052 1053 1054 1055 1056 1057 1058 1059 1060 1061
 1062 1063 1064 1065 1066 1067 1068 1069 1070 1071 1072 1073 1074 1075 1076 1077
 1078 1079 1080 1081 1082 1083 1084 1085 1086 1087 1088 1089 1090 1091 1092 1093
 1094 1095 1096 1097 1098 1099 1100 1101 1102 1103 1104 1105 1106 1107 1108 1109
 1110 1111 1112 1113 1114 1115 1116 1117 1118 1119 1120 1121 1122 1123 1124 1125
 1126 1127 1128 1129 1130 1131 1132 1133 1134 1135 1136 1137 1138 1139 1140 1141
 1142 1143 1144 1145 1146 1147 1148 1149 1150 1151 1152 1153 1154 1155 1156 1157
 1158 1159 1160 1161 1162 1163 1164 1165 1166 1167 1168 1169 1170 1171 1172 1173
 1174 1175 1176 1177 1178 1179 1180 1181 1182 1183 1184 1185 1186 1187 1188 1189
 1190 1191 1192 1193 1194 1195 1196 1197 1198 1199 1200 1201 1202 1203 1204 1205
 1206 1207 1208 1209 1210 1211 1212 1213 1214 1215 1216 1217 1218 1219 1220 1221
 1222 1223 1224 1225 1226 1227 1228 1229 1230 1231 1232 1233 1234 1235 1236 1237
 1238 1239 1240 1241 1242 1243 1244 1245 1246 1247 1248 1249 1250 1251 1252 1253
 1254 1255 1256 1257 1258 1259 1260 1261 1262 1263 1264 1265 1266 1267 1268 1269
 1270 1271 1272 1273 1274 1275 1276 1277 1278 1279 1280 1281 1282 1283 1284 1285
 1286 1287 1288 1289 1290 1291 1292 1293 1294 1295 1296 1297 1298 1299 1300 1301
 1302 1303 1304 1305 1306 1307 1308 1309 1310 1311 1312 1313 1314 1315 1316 1317
 1318 1319 1320 1321 1322 1323 1324 1325 1326 1327 1328 1329 1330 1331 1332 1333
 1334 1335 1336 1337 1338 1339 1340 1341 1342 1343 1344 1345 1346 1347 1348 1349
 1350 1351 1352 1353 1354 1355 1356 1357 1358 1359 1360 1361 1362 1363 1364 1365
 1366 1367 1368 1369 1370 1371 1372 1373 1374 1375 1376 1377 1378 1379 1380 1381
 1382 1383 1384 1385 1386 1387 1388 1389 1390 1391 1392 1393 1394 1395 1396 1397
 1398 1399 1400 1401 1402 1403 1404 1405 1406 1407 1408 1409 1410 1411 1412 1413
 1414 1415 1416 1417 1418 1419 1420 1421 1422 1423 1424 1425 1426 1427 1428 1429
 1430 1431 1432 1433 1434 1435 1436 1437 1438 1439 1440 1441 1442 1443 1444 1445
 1446 1447 1448 1449 1450 1451 1452 1453 1454 1455 1456 1457 1458 1459 1460 1461
 1462 1463 1464 1465 1466 1467 1468 1469 1470 1471 1472 1473 1474 1475 1476 1477
 1478 1479 1480 1481 1482 1483 1484 1485 1486 1487 1488 1489 1490 1491 1492 1493
 1494 1495 1496 1497 1498 1499 1500 1501 1502 1503 1504 1505 1506 1507 1508 1509
 1510 1511 1512 1513 1514 1515 1516 1517 1518 1519 1520 1521 1522 1523 1524 1525
 1526 1527 1528 1529 1530 1531 1532 1533 1534 1535 1536 1537 1538 1539 1540 1541
 1542 1543 1544 1545 1546 1547 1548 1549 1550 1551 1552 1553 1554 1555 1556 1557
 1558 1559 1560 1561 1562 1563 1564 1565 1566 1567 1568 1569 1570 1571 1572 1573
 1574 1575 1576 1577 1578 1579 1580 1581 1582 1583 1584 1585 1586 1587 1588 1589
 1590 1591 1592 1593 1594 1595 1596 1597 1598 1599 1600 1601 1602 1603 1604 1605
 1606 1607 1608 1609 1610 1611 1612 1613 1614 1615 1616 1617 1618 1619 1620 1621
 1622 1623 1624 1625 1626 1627 1628 1629 1630 1631 1632 1633 1634 1635 1636 1637
 1638 1639 1640 1641 1642 1643 1644 1645 1646 1647 1648 1649 1650 1651 1652 1653
 1654 1655 1656 1657 1658 1659 1660 1661 1662 1663 1664 1665 1666 1667 1668 1669
 1670 1671 1672 1673 1674 1675 1676 1677 1678 1679 1680 1681 1682 1683 1684 1685
 1686 1687 1688 1689 1690 1691 1692 1693 1694 1695 1696 1697 1698 1699 1700 1701
 1702 1703 1704 1705 1706 1707 1708 1709 1710 1711 1712 1713 1714 1715 1716 1717
 1718 1719 1720 1721 1722 1723 1724 1725 1726 1727 1728 1729 1730 1731 1732 1733
 1734 1735 1736 1737 1738 1739 1740 1741 1742 1743 1744 1745 1746 1747 1748 1749
 1750 1751 1752 1753 1754 1755 1756 1757 1758 1759 1760 1761 1762 1763 1764 1765
 1766 1767 1768 1769 1770 1771 1772 1773 1774 1775 1776 1777 1778 1779 1780 1781
 1782 1783 1784 1785 1786 1787 1788 1789 1790 1791 1792 1793 1794 1795 1796 1797
 1798 1799 1800 1801 1802 1803 1804 1805 1806 1807 1808 1809 1810 1811 1812 1813
 1814 1815 1816 1817 1818 1819 1820 1821 1822 1823 1824 1825 1826 1827 1828 1829
 1830 1831 1832 1833 1834 1835 1836 1837 1838 1839 1840 1841 1842 1843 1844 1845
 1846 1847 1848 1849 1850    1    2    3    4    5    6    7    8    9   10   11
   12   13   14   15   16   17   18   19   20   21   22   23   24   25   26   27
   28   29   30   31   32   33   34   35   36   37   38   39   40   41   42   43
   44   45   46   47   48   49   50   51   52   53   54   55   56   57   58   59
   60   61   62   63   64   65   66   67   68   69   70   71   72   73   74   75
   76   77   78   79   80   81   82   83   84   85   86   87   88   89   90   91
   92   93   94   95   96   97   98   99  100  101  102  103  104  105  106  107
  108  109  110  111  112  113  114  115  116  117  118  119  120  121  122  123
  124  125  126  127  128  129  130  131  132  133  134  135  136  137  138  139
  140  141  142  143  144  145  146  147  148  149  150  151  152  153  154  155
  156  157  158  159  160  161  162  163  164  165  166  167  168  169  170  171
  172  173  174  175  176  177  178  179  180  181  182  183  184  185  186  187
  188  189  190  191  192  193  194  195  196  197  198  199  200  201  202  203
  204  205  206  207  208  209  210  211  212  213  214  215  216  217  218  219
  220  221  222  223  224  225  226  227  228  229  230  231  232  233  234  235
  236  237  238  239  240  241  242  243  244  245  246  247  248  249  250  251
  252  253  254  255  256  257  258  259  260  261  262  263  264  265  266  267
  268  269  270  271  272  273  274  275  276  277  278  279  280  281  282  283
  284  285  286  287  288  289  290  291  292  293  294  295  296  297  298  299
  300  301  302  303  304  305  306  307  308  309  310  311  312  313  314  315
  316  317  318  319  320  321  322  323  324  325  326  327  328  329  330  331
  332  333  334  335  336  337  338  339  340  341  342  343  344  345  346  347
  348  349  350  351  352  353  354  355  356  357  358  359  360  361  362  363
  364  365  366  367  368  369  370  371  372  373  374  375  376  377  378  379
  380  381  382  383  384  385  386  387  388  389  390  391  392  393  394  395
  396  397  398  399  400  401  402  403  404  405  406  407  408  409  410  411
  412  413  414  415  416  417  418  419  420  421  422  423  424  425  426  427
  428  429  430  431  432  433  434  435  436  437  438  439  440  441  442  443
  444  445  446  447  448  449  450  451  452  453  454  455  456  457  458  459
  460  461  462  463  464  465  466  467  468  469  470  471  472  473  474  475
  476  477  478  479  480  481  482  483  484  485  486  487  488  489  490  491
  492  493  494  495  496  497  498  499  500  501  502  503  504  505  506  507
  508  509  510  511  512  513  514  515  516  517  518  519  520  521  522  523
  524  525  526  527  528  529  530  531  532  533  534  535  536  537  538  539
  540  541  542  543  544  545  546  547  548  549  550  551  552  553  554  555
  556  557  558  559  560  561  562  563  564  565  566  567  568  569  570  571
  572  573  574  575  576  577  578  579  580  581  582  583  584  585  586  587
  588  589  590  591  592  593  594  595  596  597  598  599  600  601  602  603
  604  605  606  607  608  609  610  611  612  613  614  615  616  617  618  619
  620  621  622  623  624  625  626  627  628  629  630  631  632  633  634  635
  636  637  638  639  640  641  642  643  644  645  646  647  648  649  650  651
  652  653  654  655  656  657  658  659  660  661  662  663  664  665  666  667
  668  669  670  671  672  673  674  675  676  677  678  679  680  681  682  683
  684  685  686  687  688  689  690  691  692  693  694  695  696  697  698  699
  700  701  702  703  704  705  706  707  708  709  710  711  712  713  714  715
  716  717  718  719  720  721  722  723  724  725  726  727  728  729  730  731
  732  733  734  735  736  737  738  739  740  741  742  743  744  745  746  747
  748  749  750  751  752  753  754  755  756  757  758  759  760  761  762  763
  764  765  766  767  768  769  770  771  772  773  774  775  776  777  778  779
  780  781  782  783  784  785  786  787  788  789  790  791  792  793  794  795
  796  797  798  799  800  801  802  803  804  805  806  807  808  809  810  811
  812  813  814  815  816  817  818  819  820  821  822  823  824  825  826  827
  828  829  830  831  832  833  834  835  836  837  838  839  840  841  842  843
  844  845  846  847  848  849  850  851  852  853  854  855  856  857  858  859
  860  861  862  863  864  865  866  867  868  869  870  871  872  873  874  875
  876  877  878  879  880  881  882  883  884  885  886  887  888  889  890  891
  892  893  894  895  896  897  898  899  900  901  902  903  904  905  906  907
  908  909  910  911  912  913  914  915  916  917  918  919  920  921  922  923
  924  925  926  927  928  929  930  931  932  933  934  935  936  937  938  939
  940  941  942  943  944  945  946  947  948  949  950  951  952  953  954  955
  956  957  958  959  960  961  962  963  964  965  966  967  968  969  970  971
  972  973  974  975  976  977  978  979  980  981  982  983  984  985  986  987
  988  989  990  991  992  993  994  995  996  997  998  999 1000 1001 1002 1003
 1004 1005 1006 1007 1008 1009 1010 1011 1012 1013 1014 1015 1016 1017 1018 1019
 1020 1021 1022 1023 1024 1025 1026 1027 1028 1029 1030 1031 1032 1033 1034 1035
 1036 1037 1038 1039 1040 1041 1042 1043 1044 1045 1046 1047 1048 1049 1050 1051
 1052 1053 1054 1055 1056 1057 1058 1059 1060 1061 1062 1063 1064 1065 1066 1067
 1068 1069 1070 1071 1072 1073 1074 1075 1076 1077 1078 1079 1080 1081 1082 1083
 1084 1085 1086 1087 1088 1089 1090 1091 1092 1093 1094 1095 1096 1097 1098 1099
 1100 1101 1102 1103 1104 1105 1106 1107 1108 1109 1110 1111 1112 1113 1114 1115
 1116 1117 1118 1119 1120 1121 1122 1123 1124 1125 1126 1127 1128 1129 1130 1131
 1132 1133 1134 1135 1136 1137 1138 1139 1140 1141 1142 1143 1144 1145 1146 1147
 1148 1149 1150 1151 1152 1153 1154 1155 1156 1157 1158 1159 1160 1161 1162 1163
 1164 1165 1166 1167 1168 1169 1170 1171 1172 1173 1174 1175 1176 1177 1178 1179
 1180 1181 1182 1183 1184 1185 1186 1187 1188 1189 1190 1191 1192 1193 1194 1195
 1196 1197 1198 1199 1200 1201 1202 1203 1204 1205 1206 1207 1208 1209 1210 1211
 1212 1213 1214 1215 1216 1217 1218 1219 1220 1221 1222 1223 1224 1225 1226 1227
 1228 1229 1230 1231 1232 1233 1234 1235 1236 1237 1238 1239 1240 1241 1242 1243
 1244 1245 1246 1247 1248 1249 1250 1251 1252 1253 1254 1255 1256 1257 1258 1259
 1260 1261 1262 1263 1264 1265 1266 1267 1268 1269 1270 1271 1272 1273 1274 1275
 1276 1277 1278 1279 1280 1281 1282 1283 1284 1285 1286 1287 1288 1289 1290 1291
 1292 1293 1294 1295 1296 1297 1298 1299 1300 1301 1302 1303 1304 1305 1306 1307
 1308 1309 1310 1311 1312 1313 1314 1315 1316 1317 1318 1319 1320 1321 1322 1323
 1324 1325 1326 1327 1328 1329 1330 1331 1332 1333 1334 1335 1336 1337 1338 1339
 1340 1341 1342 1343 1344 1345 1346 1347 1348 1349 1350 1351 1352 1353 1354 1355
 1356 1357 1358 1359 1360 1361 1362 1363 1364 1365 1366 1367 1368 1369 1370 1371
 1372 1373 1374 1375 1376 1377 1378 1379 1380 1381 1382 1383 1384 1385 1386 1387
 1388 1389 1390 1391 1392 1393 1394 1395 1396 1397 1398 1399 1400 1401 1402 1403
 1404 1405 1406 1407 1408 1409 1410 1411 1412 1413 1414 1415 1416 1417 1418 1419
 1420 1421 1422 1423 1424 1425 1426 1427 1428 1429 1430 1431 1432 1433 1434 1435
 1436 1437 1438 1439 1440 1441 1442 1443 1444 1445 1446 1447 1448 1449 1450 1451
 1452 1453 1454 1455 1456 1457 1458 1459 1460 1461 1462 1463 1464 1465 1466 1467
 1468 1469 1470 1471 1472 1473 1474 1475 1476 1477 1478 1479 1480 1481 1482 1483
 1484 1485 1486 1487 1488 1489 1490 1491 1492 1493 1494 1495 1496 1497 1498 1499
 1500 1501 1502 1503 1504 1505 1506 1507 1508 1509 1510 1511 1512 1513 1514 1515
 1516 1517 1518 1519 1520 1521 1522 1523 1524 1525 1526 1527 1528 1529 1530 1531
 1532 1533 1534 1535 1536 1537 1538 1539 1540 1541 1542 1543 1544 1545 1546 1547
 1548 1549 1550 1551 1552 1553 1554 1555 1556 1557 1558 1559 1560 1561 1562 1563
 1564 1565 1566 1567 1568 1569 1570 1571 1572 1573 1574 1575 1576 1577 1578 1579
 1580 1581 1582 1583 1584 1585 1586 1587 1588 1589 1590 1591 1592 1593 1594 1595
 1596 1597 1598 1599 1600 1601 1602 1603 1604 1605 1606 1607 1608 1609 1610 1611
 1612 1613 1614 1615 1616 1617 1618 1619 1620 1621 1622 1623 1624 1625 1626 1627
 1628 1629 1630 1631 1632 1633 1634 1635 1636 1637 1638 1639 1640 1641 1642 1643
 1644 1645 1646 1647 1648 1649 1650 1651 1652 1653 1654 1655 1656 1657 1658 1659
 1660 1661 1662 1663 1664 1665 1666 1667 1668 1669 1670 1671 1672 1673 1674 1675
 1676 1677 1678 1679 1680 1681 1682 1683 1684 1685 1686 1687 1688 1689 1690 1691
 1692 1693 1694 1695 1696 1697 1698 1699 1700 1701 1702 1703 1704 1705 1706 1707
 1708 1709 1710 1711 1712 1713 1714 1715 1716 1717 1718 1719 1720 1721 1722 1723
 1724 1725 1726 1727 1728 1729 1730 1731 1732 1733 1734 1735 1736 1737 1738 1739
 1740 1741 1742 1743 1744 1745 1746 1747 1748 1749 1750 1751 1752 1753 1754 1755
 1756 1757 1758 1759 1760 1761 1762 1763 1764 1765 1766 1767 1768 1769 1770 1771
 1772 1773 1774 1775 1776 1777 1778 1779 1780 1781 1782 1783 1784 1785 1786 1787
 1788 1789 1790 1791 1792 1793 1794 1795 1796 1797 1798 1799 1800 1801 1802 1803
 1804 1805 1806 1807 1808 1809 1810 1811 1812 1813 1814 1815 1816 1817 1818 1819
 1820 1821 1822 1823 1824 1825 1826 1827 1828 1829 1830 1831 1832 1833 1834 1835
 1836 1837 1838 1839 1840 1841 1842 1843 1844 1845 1846 1847 1848 1849 1850    1
    3   26   28  164  166 1259 1262 1277 1279 1490 1686 1827    6    8    9   11
 1263 1276 1540 1685 1828   10   12   13   15 1264 1275 1538 1539 1560 1561 1684
 1829   14   16   17   19 1274   18   20   21   23   25 1265 1273 1683 1830   27
   29   30   32 1491   31   33   35   37 1258 1492   34   36   38   39   41   43
 1257 1493   40   42   44   46 1256   45   47   49   51 1255 1494   48   50   52
   53   55 1254   62   64   66   72   74 1252 1496   63   65   76   78 1251 1497
   68   70   71   73   75 1253 1495   77   79   81   83 1250 1498   80   82   84
   86   88 1249 1499   85   87   89   91 1248 1500   90   92   94   96 1247 1501
 1619 1848   93   95   97   98  100 1620 1847   99  101  102  104 1621 1846  110
  112  113  115 1622 1845  114  116  117  119 1623 1843 1844  118  120  121  123
  372  376 1640 1842  126  128  129  131 1641 1838  130  132  133  135 1642 1837
  134  136  137  139 1643 1836  147  149  167  169 1644 1835  151  153  192  194
 1266 1267 1272 1537 1551 1559 1682 1831  155  157  298  300  302  304  306  308
  401  403  156  158  159  161 1281 1488 1688 1825  160  162  163  165  989  990
 1260 1261 1278 1280 1489 1687 1826  172  174  175  177  294  296 1269 1523 1529
 1534 1645 1658 1834  176  178  180 1270 1524 1528 1530 1533 1659 1833  179  181
  182  184  186  195  197 1268 1271 1514 1525 1527 1532 1536 1558 1660 1681 1832
  196  198  199  201 1661 1680  200  202  203  205 1662 1679  204  206  207  209
 1663 1678  208  210  211  213 1117 1118 1664 1677  212  214  215  217 1114 1115
 1116 1119 1120 1665 1676  216  218  219  220  222  369  371 1077 1078 1108 1109
 1112 1113 1121 1122 1666 1675  221  223  224  226 1110 1111 1123 1124 1667 1674
  225  227  229  231  266  268 1668 1673  233  234  265  271  273 1669 1672  235
  264 1670 1671  274  288  289  291 1646 1657  275  287 1518 1521 1535 1647 1656
  278 1648 1655  280  283  284 1650 1653  281  282 1651 1652  285 1649 1654  310
  312  314 1691 1703 1824  313  315  316  318 1692 1704  317  319  321  323  991
  993 1061 1168 1169 1170 1171 1221 1222 1288 1693 1705  326  328  330  424 1062
 1063 1166 1167 1172 1173 1219 1220 1694 1706  329  331  332  334 1007 1064 1065
 1164 1165 1174 1175 1217 1218  333  335  337 1066 1139 1140 1162 1163 1176 1177
 1215 1216  336  338  339  341  344 1160 1161 1180 1181 1213 1214 1287  340  342
  343  345  346  348 1067 1068 1089 1090 1096 1097 1135 1136 1143 1144 1150 1151
 1154 1155 1156 1157 1182 1183 1186 1187 1188 1198 1199 1205 1206 1209 1210 1285
 1286  355  357  358  360 1004 1069 1070 1085 1086 1100 1101 1131 1132 1196 1197
 1284  359  361  363 1005 1006 1071 1072 1083 1084 1102 1103 1129 1130 1189 1190
 1195  362  364  365  367 1073 1074 1081 1082 1104 1105 1127 1128 1191 1192  366
  368  370 1075 1076 1079 1080 1106 1107 1125 1126 1193 1194  373  377  379 1625
 1638 1841  378  380  382 1626 1637 1840  381  383  384  386 1627 1636 1839  385
  387  389 1628 1635  388  390  392  394  395 1629 1631 1633  396  397  400 1632
  405  406  409 1293 1484 1699 1820  407  408  411  412  414  447  450 1294 1483
 1698 1819  413  415  417  968 1697 1818  416  418  419  421  427 1696 1708  420
  422  423  425  992 1695 1707  429  431  432  434 1709 1816  433  435  436  438
  975  983  984  985  986  994  995 1008 1009 1010 1012 1017 1710 1815  437  439
  442  453  455  471  473 1298  440  441  443  445 1297 1481  444  446  448  449
  451  452  967  969  970  971  972  973  974  976  977  978  979  980  981  982
  987  988 1295 1296 1482 1817  454  456  457  459  474  475  477 1299 1480 1814
  458  460  464  465  826  895  896  897  898  899  900  908  909 1711 1812  463
  466  468  530  876  877  878  879  880  881  882  883  884  885  886  887  888
  889  890  891  892  893  894  901  902  903  904  905  906  996  997  998  999
 1001 1003 1011 1013 1014 1015 1016 1712 1811  476  478  480  825  827 1300 1479
 1813  479  481  483  828  829 1301 1478  482  484  485  487  830 1302 1303 1477
  489  491  493 1307  492  494  495  497  925  926 1308 1310 1385  496  498  504
  907  914  915  916  924  927  929  930  931  932  933  934  935  936  937 1018
 1387  501  506  508  691  693  928  938  939  940  941  942  943 1019 1715 1805
  507  509  511 1714 1806  510  512  518  524  526  910  911  912  913  514 1808
  515  521 1807 1809  525  527  533 1713 1810  535  537  538  540  684  686  687
  689 1021 1024 1031  536  553  557  688  690  692 1020 1027 1028 1032 1048 1049
 1057 1361 1363 1371 1420 1422 1716 1804  539  543  681  683  685 1039 1044 1045
 1052 1053 1717 1803  541  545  547  548  674  676  678  680  682 1038 1433 1718
 1719 1799 1801  542  544  677  679 1037 1434 1720 1800 1802  550  552  554  558
  562 1033  561  563  564  566  638  842  945  946 1035 1342 1344 1357 1359 1373
 1375 1415 1419  565  567  569  841  951  954  957  958  961  962 1336 1337 1376
 1377 1412  568  570  572  815  817  840  949  950  965  571  575  579  816  839
  966 1312 1313 1317 1319 1320 1335 1406 1463  576  577 1022 1023 1025 1026 1029
 1030 1040 1041 1042 1043 1046 1047 1050 1051 1054 1055 1058 1059 1060  578  580
  582 1000 1002  581  583  585  836  838 1322 1332  584  586  587  589  837 1780
  594  614  616  618 1451 1779 1781 1787  596  599  602 1456 1783 1785  600  601
  603  605  835 1326 1328 1392 1393 1395 1458 1470 1784  604  606  608  834  607
  609  611  613  831  832  833 1471 1472  617  619  621 1450 1778 1788  620  622
  624  640  642  847 1449 1776 1777 1789  623  625  628  846 1775 1790  626  627
  629  630  632  845  631  633  635  844 1347 1354  634  636  843 1346  645  647
  648  650  848 1448 1734 1791  649  651  653  849 1447 1735 1792  652  654  655
  657  658  753  755  850  851  874 1439 1446 1727 1736 1737 1793  656  659  661
  852  873 1726 1794  660  662  664  853  872 1725 1795  663  665  666  668  694
  696  749  750  752  854  869  870  871 1437 1438 1723 1746 1759 1796  667  669
  671 1436 1722 1797  670  672  673  675 1435 1721 1798  695  697  698  700  702
  714  716  855 1745 1747 1760  699  701  703  705  707  856  859 1748 1761  704
  706  708  710  711  713  857 1749 1762 1763  709  712  858 1750 1764  715  717
  719 1744 1757  718  720  722  724 1743 1756  721  723  727  864 1753 1767  735
  737  740  866 1741 1754 1769  739  741  743  865 1742 1755 1768  746  748  751
  868 1724 1758  754  756  757  759  875 1440 1445 1728 1738  758  760  762 1441
 1444 1729 1739 1771  761  763  765  767 1442 1443 1730 1740 1770  769  771  778
  867  794  795  797  799  800  802 1731 1772  801  803  805 1732 1773  804  806
  809 1733 1774  860  862 1751 1765  861  863 1752 1766  917  919  921  923 1224
 1226 1228 1231 1233 1235 1239 1241 1243 1508 1510 1512 1541 1543 1545 1547 1562
 1564 1566 1568 1570 1572  918  920  922 1223 1225 1227 1229 1230 1232 1234 1240
 1242 1244 1507 1509 1511 1542 1544 1546 1563 1565 1567 1569 1571 1513 1515 1516
 1517 1526 1531 1548 1549 1550 1552 1553 1554 1555 1556 1557    1    2    3    4
    5    6    7    8    9   10   11   12   13   14   15   16   17   18   19   20
   21   22   23   24   25   26   27   28   29   30   31   32   33   34   35   36
   37   38   39   40   41   42   43   44   45   46   47   48   49   50   51   52
   53   54   55   56   57   58   59   60   61   62   63   64   65   66   67   68
   69   70   71   72   73   74   75   76   77   78   79   80   81   82   83   84
   85   86   87   88   89   90   91   92   93   94   95   96   97   98   99  100
  101  102  103  104  105  106  107  108  109  110  111  112  113  114  115  116
  117  118  119  120  121  122  123  124  125  126  127  128  129  130  131  132
  133  134  135  136  137  138  139  140  141  142  143  144  145  146  147  148
  149  150  151  152  153  154  155  156  157  158  159  160  161  162  163  164
  165  166  167  168  169  170  171  172  173  174  175  176  177  178  179  180
  181  182  183  184  185  186  187  188  189  190  191  192  193  194  195  196
  197  198  199  200  201  202  203  204  205  206  207  208  209  210  211  212
  213  214  215  216  217  218  219  220  221  222  223  224  225  226  227  228
  229  230  231  232  233  234  235  236  237  238  239  240  241  242  243  244
  245  246  247  248  249  250  251  252  253  254  255  256  257  258  259  260
  261  262  263  264  265  266  267  268  269  270  271  272  273  274  275  276
  277  278  279  280  281  282  283  284  285  286  287  288  289  290  291  292
  293  294  295  296  297  298  299  300  301  302  303  304  305  306  307  308
  309  310  311  312  313  314  315  316  317  318  319  320  321  322  323  324
  325  326  327  328  329  330  331  332  333  334  335  336  337  338  339  340
  341  342  343  344  345  346  347  348  349  350  351  352  353  354  355  356
  357  358  359  360  361  362  363  364  365  366  367  368  369  370  371  372
  373  374  375  376  377  378  379  380  381  382  383  384  385  386  387  388
  389  390  391  392  393  394  395  396  397  398  399  400  401  402  403  404
  405  406  407  408  409  410  411  412  413  414  415  416  417  418  419  420
  421  422  423  424  425  426  427  428  429  430  431  432  433  434  435  436
  437  438  439  440  441  442  443  444  445  446  447  448  449  450  451  452
  453  454  455  456  457  458  459  460  461  462  463  464  465  466  467  468
  469  470  471  472  473  474  475  476  477  478  479  480  481  482  483  484
  485  486  487  488  489  490  491  492  493  494  495  496  497  498  499  500
  501  502  503  504  505  506  507  508  509  510  511  512  513  514  515  516
  517  518  519  520  521  522  523  524  525  526  527  528  529  530  531  532
  533  534  535  536  537  538  539  540  541  542  543  544  545  546  547  548
  549  550  551  552  553  554  555  556  557  558  559  560  561  562  563  564
  565  566  567  568  569  570  571  572  573  574  575  576  577  578  579  580
  581  582  583  584  585  586  587  588  589  590  591  592  593  594  595  596
  597  598  599  600  601  602  603  604  605  606  607  608  609  610  611  612
  613  614  615  616  617  618  619  620  621  622  623  624  625  626  627  628
  629  630  631  632  633  634  635  636  637  638  639  640  641  642  643  644
  645  646  647  648  649  650  651  652  653  654  655  656  657  658  659  660
  661  662  663  664  665  666  667  668  669  670  671  672  673  674  675  676
  677  678  679  680  681  682  683  684  685  686  687  688  689  690  691  692
  693  694  695  696  697  698  699  700  701  702  703  704  705  706  707  708
  709  710  711  712  713  714  715  716  717  718  719  720  721  722  723  724
  725  726  727  728  729  730  731  732  733  734  735  736  737  738  739  740
  741  742  743  744  745  746  747  748  749  750  751  752  753  754  755  756
  757  758  759  760  761  762  763  764  765  766  767  768  769  770  771  772
  773  774  775  776  777  778  779  780  781  782  783  784  785  786  787  788
  789  790  791  792  793  794  795  796  797  798  799  800  801  802  803  804
  805  806  807  808  809  810  811  812  813  814  815  816  817  818  819  820
  821  822  823  824  825  826  827  828  829  830  831  832  833  834  835  836
  837  838  839  840  841  842  843  844  845  846  847  848  849  850  851  852
  853  854  855  856  857  858  859  860  861  862  863  864  865  866  867  868
  869  870  871  872  873  874  875  876  877  878  879  880  881  882  883  884
  885  886  887  888  889  890  891  892  893  894  895  896  897  898  899  900
  901  902  903  904  905  906  907  908  909  910  911  912  913  914  915  916
  917  918  919  920  921  922  923  924  925  926  927  928  929  930  931  932
  933  934  935  936  937  938  939  940  941  942  943  944  945  946  947  948
  949  950  951  952  953  954  955  956  957  958  959  960  961  962  963  964
  965  966  967  968  969  970  971  972  973  974  975  976  977  978  979  980
  981  982  983  984  985  986  987  988  989  990  991  992  993  994  995  996
  997  998  999 1000 1001 1002 1003 1004 1005 1006 1007 1008 1009 1010 1011 1012
 1013 1014 1015 1016 1017 1018 1019 1020 1021 1022 1023 1024 1025 1026 1027 1028
 1029 1030 1031 1032 1033 1034 1035 1036 1037 1038 1039 1040 1041 1042 1043 1044
 1045 1046 1047 1048 1049 1050 1051 1052 1053 1054 1055 1056 1057 1058 1059 1060
 1061 1062 1063 1064 1065 1066 1067 1068 1069 1070 1071 1072 1073 1074 1075 1076
 1077 1078 1079 1080 1081 1082 1083 1084 1085 1086 1087 1088 1089 1090 1091 1092
 1093 1094 1095 1096 1097 1098 1099 1100 1101 1102 1103 1104 1105 1106 1107 1108
 1109 1110 1111 1112 1113 1114 1115 1116 1117 1118 1119 1120 1121 1122 1123 1124
 1125 1126 1127 1128 1129 1130 1131 1132 1133 1134 1135 1136 1137 1138 1139 1140
 1141 1142 1143 1144 1145 1146 1147 1148 1149 1150 1151 1152 1153 1154 1155 1156
 1157 1158 1159 1160 1161 1162 1163 1164 1165 1166 1167 1168 1169 1170 1171 1172
 1173 1174 1175 1176 1177 1178 1179 1180 1181 1182 1183 1184 1185 1186 1187 1188
 1189 1190 1191 1192 1193 1194 1195 1196 1197 1198 1199 1200 1201 1202 1203 1204
 1205 1206 1207 1208 1209 1210 1211 1212 1213 1214 1215 1216 1217 1218 1219 1220
 1221 1222 1223 1224 1225 1226 1227 1228 1229 1230 1231 1232 1233 1234 1235 1236
 1237 1238 1239 1240 1241 1242 1243 1244 1245 1246 1247 1248 1249 1250 1251 1252
 1253 1254 1255 1256 1257 1258 1259 1260 1261 1262 1263 1264 1265 1266 1267 1268
 1269 1270 1271 1272 1273 1274 1275 1276 1277 1278 1279 1280 1281 1282 1283 1284
 1285 1286 1287 1288 1289 1290 1291 1292 1293 1294 1295 1296 1297 1298 1299 1300
 1301 1302 1303 1304 1305 1306 1307 1308 1309 1310 1311 1312 1313 1314 1315 1316
 1317 1318 1319 1320 1321 1322 1323 1324 1325 1326 1327 1328 1329 1330 1331 1332
 1333 1334 1335 1336 1337 1338 1339 1340 1341 1342 1343 1344 1345 1346 1347 1348
 1349 1350 1351 1352 1353 1354 1355 1356 1357 1358 1359 1360 1361 1362 1363 1364
 1365 1366 1367 1368 1369 1370 1371 1372 1373 1374 1375 1376 1377 1378 1379 1380
 1381 1382 1383 1384 1385 1386 1387 1388 1389 1390 1391 1392 1393 1394 1395 1396
 1397 1398 1399 1400 1401 1402 1403 1404 1405 1406 1407 1408 1409 1410 1411 1412
 1413 1414 1415 1416 1417 1418 1419 1420 1421 1422 1423 1424 1425 1426 1427 1428
 1429 1430 1431 1432 1433 1434 1435 1436 1437 1438 1439 1440 1441 1442 1443 1444
 1445 1446 1447 1448 1449 1450 1451 1452 1453 1454 1455 1456 1457 1458 1459 1460
 1461 1462 1463 1464 1465 1466 1467 1468 1469 1470 1471 1472 1473 1474 1475 1476
 1477 1478 1479 1480 1481 1482 1483 1484 1485 1486 1487 1488 1489 1490 1491 1492
 1493 1494 1495 1496 1497 1498 1499 1500 1501 1502 1503 1504 1505 1506 1507 1508
 1509 1510 1511 1512 1513 1514 1515 1516 1517 1518 1519 1520 1521 1522 1523 1524
 1525 1526 1527 1528 1529 1530 1531 1532 1533 1534 1535 1536 1537 1538 1539 1540
 1541 1542 1543 1544 1545 1546 1547 1548 1549 1550 1551 1552 1553 1554 1555 1556
 1557 1558 1559 1560 1561 1562 1563 1564 1565 1566 1567 1568 1569 1570 1571 1572
 1573 1574 1575 1576 1577 1578 1579 1580 1581 1582 1583 1584 1585 1586 1587 1588
 1589 1590 1591 1592 1593 1594 1595 1596 1597 1598 1599 1600 1601 1602 1603 1604
 1605 1606 1607 1608 1609 1610 1611 1612 1613 1614 1615 1616 1617 1618 1619 1620
 1621 1622 1623 1624 1625 1626 1627 1628 1629 1630 1631 1632 1633 1634 1635 1636
 1637 1638 1639 1640 1641 1642 1643 1644 1645 1646 1647 1648 1649 1650 1651 1652
 1653 1654 1655 1656 1657 1658 1659 1660 1661 1662 1663 1664 1665 1666 1667 1668
 1669 1670 1671 1672 1673 1674 1675 1676 1677 1678 1679 1680 1681 1682 1683 1684
 1685 1686 1687 1688 1689 1690 1691 1692 1693 1694 1695 1696 1697 1698 1699 1700
 1701 1702 1703 1704 1705 1706 1707 1708 1709 1710 1711 1712 1713 1714 1715 1716
 1717 1718 1719 1720 1721 1722 1723 1724 1725 1726 1727 1728 1729 1730 1731 1732
 1733 1734 1735 1736 1737 1738 1739 1740 1741 1742 1743 1744 1745 1746 1747 1748
 1749 1750 1751 1752 1753 1754 1755 1756 1757 1758 1759 1760 1761 1762 1763 1764
 1765 1766 1767 1768 1769 1770 1771 1772 1773 1774 1775 1776 1777 1778 1779 1780
 1781 1782 1783 1784 1785 1786 1787 1788 1789 1790 1791 1792 1793 1794 1795 1796
 1797 1798 1799 1800 1801 1802 1803 1804 1805 1806 1807 1808 1809 1810 1811 1812
 1813 1814 1815 1816 1817 1818 1819 1820 1821 1822 1823 1824 1825 1826 1827 1828
 1829 1830 1831 1832 1833 1834 1835 1836 1837 1838 1839 1840 1841 1842 1843 1844
 1845 1846 1847 1848 1849 1850
 2.773500981E-01 2.773500981E-01 2.773500981E-01 2.773500981E-01 2.773500981E-01
 2.773500981E-01 2.773500981E-01 2.773500981E-01 2.773500981E-01 2.773500981E-01
 2.773500981E-01 2.773500981E-01 2.773500981E-01 5.000000000E-01 5.000000000E-01
 5.000000000E-01 5.000000000E-01 3.333333333E-01 3.333333333E-01 3.333333333E-01
 3.333333333E-01 3.333333333E-01 3.333333333E-01 3.333333333E-01 3.333333333E-01
 3.333333333E-01 2.886751346E-01 2.886751346E-01 2.886751346E-01 2.886751346E-01
 2.886751346E-01 2.886751346E-01 2.886751346E-01 2.886751346E-01 2.886751346E-01
 2.886751346E-01 2.886751346E-01 2.886751346E-01 4.472135955E-01 4.472135955E-01
 4.472135955E-01 4.472135955E-01 4.472135955E-01 3.333333333E-01 3.333333333E-01
 3.333333333E-01 3.333333333E-01 3.333333333E-01 3.333333333E-01 3.333333333E-01
 3.333333333E-01 3.333333333E-01 5.000000000E-01 5.000000000E-01 5.000000000E-01
 5.000000000E-01 4.472135955E-01 4.472135955E-01 4.472135955E-01 4.472135955E-01
 4.472135955E-01 4.082482905E-01 4.082482905E-01 4.082482905E-01 4.082482905E-01
 4.082482905E-01 4.082482905E-01 3.535533906E-01 3.535533906E-01 3.535533906E-01
 3.535533906E-01 3.535533906E-01 3.535533906E-01 3.535533906E-01 3.535533906E-01
 4.472135955E-01 4.472135955E-01 4.472135955E-01 4.472135955E-01 4.472135955E-01
 4.082482905E-01 4.082482905E-01 4.082482905E-01 4.082482905E-01 4.082482905E-01
 4.082482905E-01 4.082482905E-01 4.082482905E-01 4.082482905E-01 4.082482905E-01
 4.082482905E-01 4.082482905E-01 3.779644730E-01 3.779644730E-01 3.779644730E-01
 3.779644730E-01 3.779644730E-01 3.779644730E-01 3.779644730E-01 7.071067812E-01
 7.071067812E-01 3.779644730E-01 3.779644730E-01 3.779644730E-01 3.779644730E-01
 3.779644730E-01 3.779644730E-01 3.779644730E-01 4.082482905E-01 4.082482905E-01
 4.082482905E-01 4.082482905E-01 4.082482905E-01 4.082482905E-01 3.779644730E-01
 3.779644730E-01 3.779644730E-01 3.779644730E-01 3.779644730E-01 3.779644730E-01
 3.779644730E-01 4.082482905E-01 4.082482905E-01 4.082482905E-01 4.082482905E-01
 4.082482905E-01 4.082482905E-01 3.779644730E-01 3.779644730E-01 3.779644730E-01
 3.779644730E-01 3.779644730E-01 3.779644730E-01 3.779644730E-01 4.082482905E-01
 4.082482905E-01 4.082482905E-01 4.082482905E-01 4.082482905E-01 4.082482905E-01
 3.535533906E-01 3.535533906E-01 3.535533906E-01 3.535533906E-01 3.535533906E-01
 3.535533906E-01 3.535533906E-01 3.535533906E-01 3.779644730E-01 3.779644730E-01
 3.779644730E-01 3.779644730E-01 3.779644730E-01 3.779644730E-01 3.779644730E-01
 4.082482905E-01 4.082482905E-01 4.082482905E-01 4.082482905E-01 4.082482905E-01
 4.082482905E-01 5.000000000E-01 5.000000000E-01 5.000000000E-01 5.000000000E-01
 5.773502692E-01 5.773502692E-01 5.773502692E-01 4.082482905E-01 4.082482905E-01
 4.082482905E-01 4.082482905E-01 4.082482905E-01 4.082482905E-01 3.779644730E-01
 3.779644730E-01 3.779644730E-01 3.779644730E-01 3.779644730E-01 3.779644730E-01
 3.779644730E-01 3.535533906E-01 3.535533906E-01 3.535533906E-01 3.535533906E-01
 3.535533906E-01 3.535533906E-01 3.535533906E-01 3.535533906E-01 5.000000000E-01
 5.000000000E-01 5.000000000E-01 5.000000000E-01 4.082482905E-01 4.082482905E-01
 4.082482905E-01 4.082482905E-01 4.082482905E-01 4.082482905E-01 4.082482905E-01
 4.082482905E-01 4.082482905E-01 4.082482905E-01 4.082482905E-01 4.082482905E-01
 4.082482905E-01 4.082482905E-01 4.082482905E-01 4.082482905E-01 4.082482905E-01
 4.082482905E-01 5.000000000E-01 5.000000000E-01 5.000000000E-01 5.000000000E-01
 4.082482905E-01 4.082482905E-01 4.082482905E-01 4.082482905E-01 4.082482905E-01
 4.082482905E-01 4.082482905E-01 4.082482905E-01 4.082482905E-01 4.082482905E-01
 4.082482905E-01 4.082482905E-01 2.886751346E-01 2.886751346E-01 2.886751346E-01
 2.886751346E-01 2.886751346E-01 2.886751346E-01 2.886751346E-01 2.886751346E-01
 2.886751346E-01 2.886751346E-01 2.886751346E-01 2.886751346E-01 3.162277660E-01
 3.162277660E-01 3.162277660E-01 3.162277660E-01 3.162277660E-01 3.162277660E-01
 3.162277660E-01 3.162277660E-01 3.162277660E-01 3.162277660E-01 3.535533906E-01
 3.535533906E-01 3.535533906E-01 3.535533906E-01 3.535533906E-01 3.535533906E-01
 3.535533906E-01 3.535533906E-01 2.773500981E-01 2.773500981E-01 2.773500981E-01
 2.773500981E-01 2.773500981E-01 2.773500981E-01 2.773500981E-01 2.773500981E-01
 2.773500981E-01 2.773500981E-01 2.773500981E-01 2.773500981E-01 2.773500981E-01
 5.000000000E-01 5.000000000E-01 5.000000000E-01 5.000000000E-01 2.773500981E-01
 2.773500981E-01 2.773500981E-01 2.773500981E-01 2.773500981E-01 2.773500981E-01
 2.773500981E-01 2.773500981E-01 2.773500981E-01 2.773500981E-01 2.773500981E-01
 2.773500981E-01 2.773500981E-01 3.162277660E-01 3.162277660E-01 3.162277660E-01
 3.162277660E-01 3.162277660E-01 3.162277660E-01 3.162277660E-01 3.162277660E-01
 3.162277660E-01 3.162277660E-01 2.357022604E-01 2.357022604E-01 2.357022604E-01
 2.357022604E-01 2.357022604E-01 2.357022604E-01 2.357022604E-01 2.357022604E-01
 2.357022604E-01 2.357022604E-01 2.357022604E-01 2.357022604E-01 2.357022604E-01
 2.357022604E-01 2.357022604E-01 2.357022604E-01 2.357022604E-01 2.357022604E-01
 5.000000000E-01 5.000000000E-01 5.000000000E-01 5.000000000E-01 5.000000000E-01
 5.000000000E-01 5.000000000E-01 5.000000000E-01 4.082482905E-01 4.082482905E-01
 4.082482905E-01 4.082482905E-01 4.082482905E-01 4.082482905E-01 4.082482905E-01
 4.082482905E-01 4.082482905E-01 4.082482905E-01 4.082482905E-01 4.082482905E-01
 4.082482905E-01 4.082482905E-01 4.082482905E-01 4.082482905E-01 4.082482905E-01
 4.082482905E-01 3.535533906E-01 3.535533906E-01 3.535533906E-01 3.535533906E-01
 3.535533906E-01 3.535533906E-01 3.535533906E-01 3.535533906E-01 3.015113446E-01
 3.015113446E-01 3.015113446E-01 3.015113446E-01 3.015113446E-01 3.015113446E-01
 3.015113446E-01 3.015113446E-01 3.015113446E-01 3.015113446E-01 3.015113446E-01
 2.425356250E-01 2.425356250E-01 2.425356250E-01 2.425356250E-01 2.425356250E-01
 2.425356250E-01 2.425356250E-01 2.425356250E-01 2.425356250E-01 2.425356250E-01
 2.425356250E-01 2.425356250E-01 2.425356250E-01 2.425356250E-01 2.425356250E-01
 2.425356250E-01 2.425356250E-01 3.162277660E-01 3.162277660E-01 3.162277660E-01
 3.162277660E-01 3.162277660E-01 3.162277660E-01 3.162277660E-01 3.162277660E-01
 3.162277660E-01 3.162277660E-01 3.535533906E-01 3.535533906E-01 3.535533906E-01
 3.535533906E-01 3.535533906E-01 3.535533906E-01 3.535533906E-01 3.535533906E-01
 5.773502692E-01 5.773502692E-01 5.773502692E-01 3.779644730E-01 3.779644730E-01
 3.779644730E-01 3.779644730E-01 3.779644730E-01 3.779644730E-01 3.779644730E-01
 5.000000000E-01 5.000000000E-01 5.000000000E-01 5.000000000E-01 7.071067812E-01
 7.071067812E-01 5.000000000E-01 5.000000000E-01 5.000000000E-01 5.000000000E-01
 7.071067812E-01 7.071067812E-01 7.071067812E-01 7.071067812E-01 5.773502692E-01
 5.773502692E-01 5.773502692E-01 7.071067812E-01 7.071067812E-01 5.773502692E-01
 5.773502692E-01 5.773502692E-01 7.071067812E-01 7.071067812E-01 5.773502692E-01
 5.773502692E-01 5.773502692E-01 5.773502692E-01 5.773502692E-01 5.773502692E-01
 7.071067812E-01 7.071067812E-01 5.000000000E-01 5.000000000E-01 5.000000000E-01
 5.000000000E-01 4.082482905E-01 4.082482905E-01 4.082482905E-01 4.082482905E-01
 4.082482905E-01 4.082482905E-01 3.779644730E-01 3.779644730E-01 3.779644730E-01
 3.779644730E-01 3.779644730E-01 3.779644730E-01 3.779644730E-01 5.000000000E-01
 5.000000000E-01 5.000000000E-01 5.000000000E-01 5.773502692E-01 5.773502692E-01
 5.773502692E-01 4.472135955E-01 4.472135955E-01 4.472135955E-01 4.472135955E-01
 4.472135955E-01 5.000000000E-01 5.000000000E-01 5.000000000E-01 5.000000000E-01
 5.773502692E-01 5.773502692E-01 5.773502692E-01 5.000000000E-01 5.000000000E-01
 5.000000000E-01 5.000000000E-01 2.425356250E-01 2.425356250E-01 2.425356250E-01
 2.425356250E-01 2.425356250E-01 2.425356250E-01 2.425356250E-01 2.425356250E-01
 2.425356250E-01 2.425356250E-01 2.425356250E-01 2.425356250E-01 2.425356250E-01
 2.425356250E-01 2.425356250E-01 2.425356250E-01 2.425356250E-01 7.071067812E-01
 7.071067812E-01 2.672612419E-01 2.672612419E-01 2.672612419E-01 2.672612419E-01
 2.672612419E-01 2.672612419E-01 2.672612419E-01 2.672612419E-01 2.672612419E-01
 2.672612419E-01 2.672612419E-01 2.672612419E-01 2.672612419E-01 2.672612419E-01
 4.082482905E-01 4.082482905E-01 4.082482905E-01 4.082482905E-01 4.082482905E-01
 4.082482905E-01 4.082482905E-01 4.082482905E-01 4.082482905E-01 4.082482905E-01
 4.082482905E-01 4.082482905E-01 2.500000000E-01 2.500000000E-01 2.500000000E-01
 2.500000000E-01 2.500000000E-01 2.500000000E-01 2.500000000E-01 2.500000000E-01
 2.500000000E-01 2.500000000E-01 2.500000000E-01 2.500000000E-01 2.500000000E-01
 2.500000000E-01 2.500000000E-01 2.500000000E-01 4.472135955E-01 4.472135955E-01
 4.472135955E-01 4.472135955E-01 4.472135955E-01 2.672612419E-01 2.672612419E-01
 2.672612419E-01 2.672612419E-01 2.672612419E-01 2.672612419E-01 2.672612419E-01
 2.672612419E-01 2.672612419E-01 2.672612419E-01 2.672612419E-01 2.672612419E-01
 2.672612419E-01 2.672612419E-01 2.773500981E-01 2.773500981E-01 2.773500981E-01
 2.773500981E-01 2.773500981E-01 2.773500981E-01 2.773500981E-01 2.773500981E-01
 2.773500981E-01 2.773500981E-01 2.773500981E-01 2.773500981E-01 2.773500981E-01
 2.886751346E-01 2.886751346E-01 2.886751346E-01 2.886751346E-01 2.886751346E-01
 2.886751346E-01 2.886751346E-01 2.886751346E-01 2.886751346E-01 2.886751346E-01
 2.886751346E-01 2.886751346E-01 2.886751346E-01 2.886751346E-01 2.886751346E-01
 2.886751346E-01 2.886751346E-01 2.886751346E-01 2.886751346E-01 2.886751346E-01
 2.886751346E-01 2.886751346E-01 2.886751346E-01 2.886751346E-01 1.690308509E-01
 1.690308509E-01 1.690308509E-01 1.690308509E-01 1.690308509E-01 1.690308509E-01
 1.690308509E-01 1.690308509E-01 1.690308509E-01 1.690308509E-01 1.690308509E-01
 1.690308509E-01 1.690308509E-01 1.690308509E-01 1.690308509E-01 1.690308509E-01
 1.690308509E-01 1.690308509E-01 1.690308509E-01 1.690308509E-01 1.690308509E-01
 1.690308509E-01 1.690308509E-01 1.690308509E-01 1.690308509E-01 1.690308509E-01
 1.690308509E-01 1.690308509E-01 1.690308509E-01 1.690308509E-01 1.690308509E-01
 1.690308509E-01 1.690308509E-01 1.690308509E-01 1.690308509E-01 5.000000000E-01
 5.000000000E-01 5.000000000E-01 5.000000000E-01 5.000000000E-01 5.000000000E-01
 5.000000000E-01 5.000000000E-01 2.500000000E-01 2.500000000E-01 2.500000000E-01
 2.500000000E-01 2.500000000E-01 2.500000000E-01 2.500000000E-01 2.500000000E-01
 2.500000000E-01 2.500000000E-01 2.500000000E-01 2.500000000E-01 2.500000000E-01
 2.500000000E-01 2.500000000E-01 2.500000000E-01 2.500000000E-01 2.500000000E-01
 2.500000000E-01 2.500000000E-01 2.500000000E-01 2.500000000E-01 2.500000000E-01
 2.500000000E-01 2.500000000E-01 2.500000000E-01 2.500000000E-01 2.500000000E-01
 2.500000000E-01 2.500000000E-01 2.500000000E-01 2.500000000E-01 2.672612419E-01
 2.672612419E-01 2.672612419E-01 2.672612419E-01 2.672612419E-01 2.672612419E-01
 2.672612419E-01 2.672612419E-01 2.672612419E-01 2.672612419E-01 2.672612419E-01
 2.672612419E-01 2.672612419E-01 2.672612419E-01 2.773500981E-01 2.773500981E-01
 2.773500981E-01 2.773500981E-01 2.773500981E-01 2.773500981E-01 2.773500981E-01
 2.773500981E-01 2.773500981E-01 2.773500981E-01 2.773500981E-01 2.773500981E-01
 2.773500981E-01 4.082482905E-01 4.082482905E-01 4.082482905E-01 4.082482905E-01
 4.082482905E-01 4.082482905E-01 7.071067812E-01 7.071067812E-01 4.082482905E-01
 4.082482905E-01 4.082482905E-01 4.082482905E-01 4.082482905E-01 4.082482905E-01
 3.779644730E-01 3.779644730E-01 3.779644730E-01 3.779644730E-01 3.779644730E-01
 3.779644730E-01 3.779644730E-01 4.472135955E-01 4.472135955E-01 4.472135955E-01
 4.472135955E-01 4.472135955E-01 3.535533906E-01 3.535533906E-01 3.535533906E-01
 3.535533906E-01 3.535533906E-01 3.535533906E-01 3.535533906E-01 3.535533906E-01
 5.000000000E-01 5.000000000E-01 5.000000000E-01 5.000000000E-01 5.000000000E-01
 5.000000000E-01 5.000000000E-01 5.000000000E-01 1.000000000E+00 1.000000000E+00
 3.779644730E-01 3.779644730E-01 3.779644730E-01 3.779644730E-01 3.779644730E-01
 3.779644730E-01 3.779644730E-01 3.015113446E-01 3.015113446E-01 3.015113446E-01
 3.015113446E-01 3.015113446E-01 3.015113446E-01 3.015113446E-01 3.015113446E-01
 3.015113446E-01 3.015113446E-01 3.015113446E-01 4.082482905E-01 4.082482905E-01
 4.082482905E-01 4.082482905E-01 4.082482905E-01 4.082482905E-01 3.779644730E-01
 3.779644730E-01 3.779644730E-01 3.779644730E-01 3.779644730E-01 3.779644730E-01
 3.779644730E-01 3.779644730E-01 3.779644730E-01 3.779644730E-01 3.779644730E-01
 3.779644730E-01 3.779644730E-01 3.779644730E-01 5.773502692E-01 5.773502692E-01
 5.773502692E-01 4.082482905E-01 4.082482905E-01 4.082482905E-01 4.082482905E-01
 4.082482905E-01 4.082482905E-01 2.357022604E-01 2.357022604E-01 2.357022604E-01
 2.357022604E-01 2.357022604E-01 2.357022604E-01 2.357022604E-01 2.357022604E-01
 2.357022604E-01 2.357022604E-01 2.357022604E-01 2.357022604E-01 2.357022604E-01
 2.357022604E-01 2.357022604E-01 2.357022604E-01 2.357022604E-01 2.357022604E-01
 3.535533906E-01 3.535533906E-01 3.535533906E-01 3.535533906E-01 3.535533906E-01
 3.535533906E-01 3.535533906E-01 3.535533906E-01 4.082482905E-01 4.082482905E-01
 4.082482905E-01 4.082482905E-01 4.082482905E-01 4.082482905E-01 1.961161351E-01
 1.961161351E-01 1.961161351E-01 1.961161351E-01 1.961161351E-01 1.961161351E-01
 1.961161351E-01 1.961161351E-01 1.961161351E-01 1.961161351E-01 1.961161351E-01
 1.961161351E-01 1.961161351E-01 1.961161351E-01 1.961161351E-01 1.961161351E-01
 1.961161351E-01 1.961161351E-01 1.961161351E-01 1.961161351E-01 1.961161351E-01
 1.961161351E-01 1.961161351E-01 1.961161351E-01 1.961161351E-01 1.961161351E-01
 3.162277660E-01 3.162277660E-01 3.162277660E-01 3.162277660E-01 3.162277660E-01
 3.162277660E-01 3.162277660E-01 3.162277660E-01 3.162277660E-01 3.162277660E-01
 2.581988897E-01 2.581988897E-01 2.581988897E-01 2.581988897E-01 2.581988897E-01
 2.581988897E-01 2.581988897E-01 2.581988897E-01 2.581988897E-01 2.581988897E-01
 2.581988897E-01 2.581988897E-01 2.581988897E-01 2.581988897E-01 2.581988897E-01
 7.071067812E-01 7.071067812E-01 1.543033500E-01 1.543033500E-01 1.543033500E-01
 1.543033500E-01 1.543033500E-01 1.543033500E-01 1.543033500E-01 1.543033500E-01
 1.543033500E-01 1.543033500E-01 1.543033500E-01 1.543033500E-01 1.543033500E-01
 1.543033500E-01 1.543033500E-01 1.543033500E-01 1.543033500E-01 1.543033500E-01
 1.543033500E-01 1.543033500E-01 1.543033500E-01 1.543033500E-01 1.543033500E-01
 1.543033500E-01 1.543033500E-01 1.543033500E-01 1.543033500E-01 1.543033500E-01
 1.543033500E-01 1.543033500E-01 1.543033500E-01 1.543033500E-01 1.543033500E-01
 1.543033500E-01 1.543033500E-01 1.543033500E-01 1.543033500E-01 1.543033500E-01
 1.543033500E-01 1.543033500E-01 1.543033500E-01 1.543033500E-01 5.000000000E-01
 5.000000000E-01 5.000000000E-01 5.000000000E-01 3.535533906E-01 3.535533906E-01
 3.535533906E-01 3.535533906E-01 3.535533906E-01 3.535533906E-01 3.535533906E-01
 3.535533906E-01 3.779644730E-01 3.779644730E-01 3.779644730E-01 3.779644730E-01
 3.779644730E-01 3.779644730E-01 3.779644730E-01 3.535533906E-01 3.535533906E-01
 3.535533906E-01 3.535533906E-01 3.535533906E-01 3.535533906E-01 3.535533906E-01
 3.535533906E-01 4.472135955E-01 4.472135955E-01 4.472135955E-01 4.472135955E-01
 4.472135955E-01 5.000000000E-01 5.000000000E-01 5.000000000E-01 5.000000000E-01
 3.333333333E-01 3.333333333E-01 3.333333333E-01 3.333333333E-01 3.333333333E-01
 3.333333333E-01 3.333333333E-01 3.333333333E-01 3.333333333E-01 2.236067978E-01
 2.236067978E-01 2.236067978E-01 2.236067978E-01 2.236067978E-01 2.236067978E-01
 2.236067978E-01 2.236067978E-01 2.236067978E-01 2.236067978E-01 2.236067978E-01
 2.236067978E-01 2.236067978E-01 2.236067978E-01 2.236067978E-01 2.236067978E-01
 2.236067978E-01 2.236067978E-01 2.236067978E-01 2.236067978E-01 7.071067812E-01
 7.071067812E-01 2.581988897E-01 2.581988897E-01 2.581988897E-01 2.581988897E-01
 2.581988897E-01 2.581988897E-01 2.581988897E-01 2.581988897E-01 2.581988897E-01
 2.581988897E-01 2.581988897E-01 2.581988897E-01 2.581988897E-01 2.581988897E-01
 2.581988897E-01 5.773502692E-01 5.773502692E-01 5.773502692E-01 4.472135955E-01
 4.472135955E-01 4.472135955E-01 4.472135955E-01 4.472135955E-01 3.333333333E-01
 3.333333333E-01 3.333333333E-01 3.333333333E-01 3.333333333E-01 3.333333333E-01
 3.333333333E-01 3.333333333E-01 3.333333333E-01 3.779644730E-01 3.779644730E-01
 3.779644730E-01 3.779644730E-01 3.779644730E-01 3.779644730E-01 3.779644730E-01
 7.071067812E-01 7.071067812E-01 5.000000000E-01 5.000000000E-01 5.000000000E-01
 5.000000000E-01 4.472135955E-01 4.472135955E-01 4.472135955E-01 4.472135955E-01
 4.472135955E-01 4.472135955E-01 4.472135955E-01 4.472135955E-01 4.472135955E-01
 4.472135955E-01 3.015113446E-01 3.015113446E-01 3.015113446E-01 3.015113446E-01
 3.015113446E-01 3.015113446E-01 3.015113446E-01 3.015113446E-01 3.015113446E-01
 3.015113446E-01 3.015113446E-01 2.236067978E-01 2.236067978E-01 2.236067978E-01
 2.236067978E-01 2.236067978E-01 2.236067978E-01 2.236067978E-01 2.236067978E-01
 2.236067978E-01 2.236067978E-01 2.236067978E-01 2.236067978E-01 2.236067978E-01
 2.236067978E-01 2.236067978E-01 2.236067978E-01 2.236067978E-01 2.236067978E-01
 2.236067978E-01 2.236067978E-01 2.886751346E-01 2.886751346E-01 2.886751346E-01
 2.886751346E-01 2.886751346E-01 2.886751346E-01 2.886751346E-01 2.886751346E-01
 2.886751346E-01 2.886751346E-01 2.886751346E-01 2.886751346E-01 2.581988897E-01
 2.581988897E-01 2.581988897E-01 2.581988897E-01 2.581988897E-01 2.581988897E-01
 2.581988897E-01 2.581988897E-01 2.581988897E-01 2.581988897E-01 2.581988897E-01
 2.581988897E-01 2.581988897E-01 2.581988897E-01 2.581988897E-01 3.333333333E-01
 3.333333333E-01 3.333333333E-01 3.333333333E-01 3.333333333E-01 3.333333333E-01
 3.333333333E-01 3.333333333E-01 3.333333333E-01 5.773502692E-01 5.773502692E-01
 5.773502692E-01 4.082482905E-01 4.082482905E-01 4.082482905E-01 4.082482905E-01
 4.082482905E-01 4.082482905E-01 7.071067812E-01 7.071067812E-01 7.071067812E-01
 7.071067812E-01 2.425356250E-01 2.425356250E-01 2.425356250E-01 2.425356250E-01
 2.425356250E-01 2.425356250E-01 2.425356250E-01 2.425356250E-01 2.425356250E-01
 2.425356250E-01 2.425356250E-01 2.425356250E-01 2.425356250E-01 2.425356250E-01
 2.425356250E-01 2.425356250E-01 2.425356250E-01 2.581988897E-01 2.581988897E-01
 2.581988897E-01 2.581988897E-01 2.581988897E-01 2.581988897E-01 2.581988897E-01
 2.581988897E-01 2.581988897E-01 2.581988897E-01 2.581988897E-01 2.581988897E-01
 2.581988897E-01 2.581988897E-01 2.581988897E-01 3.333333333E-01 3.333333333E-01
 3.333333333E-01 3.333333333E-01 3.333333333E-01 3.333333333E-01 3.333333333E-01
 3.333333333E-01 3.333333333E-01 2.672612419E-01 2.672612419E-01 2.672612419E-01
 2.672612419E-01 2.672612419E-01 2.672612419E-01 2.672612419E-01 2.672612419E-01
 2.672612419E-01 2.672612419E-01 2.672612419E-01 2.672612419E-01 2.672612419E-01
 2.672612419E-01 7.071067812E-01 7.071067812E-01 2.182178902E-01 2.182178902E-01
 2.182178902E-01 2.182178902E-01 2.182178902E-01 2.182178902E-01 2.182178902E-01
 2.182178902E-01 2.182178902E-01 2.182178902E-01 2.182178902E-01 2.182178902E-01
 2.182178902E-01 2.182178902E-01 2.182178902E-01 2.182178902E-01 2.182178902E-01
 2.182178902E-01 2.182178902E-01 2.182178902E-01 2.182178902E-01 4.472135955E-01
 4.472135955E-01 4.472135955E-01 4.472135955E-01 4.472135955E-01 3.779644730E-01
 3.779644730E-01 3.779644730E-01 3.779644730E-01 3.779644730E-01 3.779644730E-01
 3.779644730E-01 4.082482905E-01 4.082482905E-01 4.082482905E-01 4.082482905E-01
 4.082482905E-01 4.082482905E-01 7.071067812E-01 7.071067812E-01 1.000000000E+00
 4.472135955E-01 4.472135955E-01 4.472135955E-01 4.472135955E-01 4.472135955E-01
 3.535533906E-01 3.535533906E-01 3.535533906E-01 3.535533906E-01 3.535533906E-01
 3.535533906E-01 3.535533906E-01 3.535533906E-01 4.082482905E-01 4.082482905E-01
 4.082482905E-01 4.082482905E-01 4.082482905E-01 4.082482905E-01 2.773500981E-01
 2.773500981E-01 2.773500981E-01 2.773500981E-01 2.773500981E-01 2.773500981E-01
 2.773500981E-01 2.773500981E-01 2.773500981E-01 2.773500981E-01 2.773500981E-01
 2.773500981E-01 2.773500981E-01 5.000000000E-01 5.000000000E-01 5.000000000E-01
 5.000000000E-01 3.333333333E-01 3.333333333E-01 3.333333333E-01 3.333333333E-01
 3.333333333E-01 3.333333333E-01 3.333333333E-01 3.333333333E-01 3.333333333E-01
 4.082482905E-01 4.082482905E-01 4.082482905E-01 4.082482905E-01 4.082482905E-01
 4.082482905E-01 3.162277660E-01 3.162277660E-01 3.162277660E-01 3.162277660E-01
 3.162277660E-01 3.162277660E-01 3.162277660E-01 3.162277660E-01 3.162277660E-01
 3.162277660E-01 4.082482905E-01 4.082482905E-01 4.082482905E-01 4.082482905E-01
 4.082482905E-01 4.082482905E-01 4.082482905E-01 4.082482905E-01 4.082482905E-01
 4.082482905E-01 4.082482905E-01 4.082482905E-01 4.082482905E-01 4.082482905E-01
 4.082482905E-01 4.082482905E-01 4.082482905E-01 4.082482905E-01 5.000000000E-01
 5.000000000E-01 5.000000000E-01 5.000000000E-01 7.071067812E-01 7.071067812E-01
 3.535533906E-01 3.535533906E-01 3.535533906E-01 3.535533906E-01 3.535533906E-01
 3.535533906E-01 3.535533906E-01 3.535533906E-01 3.535533906E-01 3.535533906E-01
 3.535533906E-01 3.535533906E-01 3.535533906E-01 3.535533906E-01 3.535533906E-01
 3.535533906E-01 3.779644730E-01 3.779644730E-01 3.779644730E-01 3.779644730E-01
 3.779644730E-01 3.779644730E-01 3.779644730E-01 2.500000000E-01 2.500000000E-01
 2.500000000E-01 2.500000000E-01 2.500000000E-01 2.500000000E-01 2.500000000E-01
 2.500000000E-01 2.500000000E-01 2.500000000E-01 2.500000000E-01 2.500000000E-01
 2.500000000E-01 2.500000000E-01 2.500000000E-01 2.500000000E-01 3.779644730E-01
 3.779644730E-01 3.779644730E-01 3.779644730E-01 3.779644730E-01 3.779644730E-01
 3.779644730E-01 3.779644730E-01 3.779644730E-01 3.779644730E-01 3.779644730E-01
 3.779644730E-01 3.779644730E-01 3.779644730E-01 2.294157339E-01 2.294157339E-01
 2.294157339E-01 2.294157339E-01 2.294157339E-01 2.294157339E-01 2.294157339E-01
 2.294157339E-01 2.294157339E-01 2.294157339E-01 2.294157339E-01 2.294157339E-01
 2.294157339E-01 2.294157339E-01 2.294157339E-01 2.294157339E-01 2.294157339E-01
 2.294157339E-01 2.294157339E-01 4.082482905E-01 4.082482905E-01 4.082482905E-01
 4.082482905E-01 4.082482905E-01 4.082482905E-01 3.779644730E-01 3.779644730E-01
 3.779644730E-01 3.779644730E-01 3.779644730E-01 3.779644730E-01 3.779644730E-01
 3.015113446E-01 3.015113446E-01 3.015113446E-01 3.015113446E-01 3.015113446E-01
 3.015113446E-01 3.015113446E-01 3.015113446E-01 3.015113446E-01 3.015113446E-01
 3.015113446E-01 3.333333333E-01 3.333333333E-01 3.333333333E-01 3.333333333E-01
 3.333333333E-01 3.333333333E-01 3.333333333E-01 3.333333333E-01 3.333333333E-01
 3.162277660E-01 3.162277660E-01 3.162277660E-01 3.162277660E-01 3.162277660E-01
 3.162277660E-01 3.162277660E-01 3.162277660E-01 3.162277660E-01 3.162277660E-01
 4.472135955E-01 4.472135955E-01 4.472135955E-01 4.472135955E-01 4.472135955E-01
 4.472135955E-01 4.472135955E-01 4.472135955E-01 4.472135955E-01 4.472135955E-01
 4.082482905E-01 4.082482905E-01 4.082482905E-01 4.082482905E-01 4.082482905E-01
 4.082482905E-01 4.082482905E-01 4.082482905E-01 4.082482905E-01 4.082482905E-01
 4.082482905E-01 4.082482905E-01 1.000000000E+00 5.000000000E-01 5.000000000E-01
 5.000000000E-01 5.000000000E-01 1.000000000E+00 5.000000000E-01 5.000000000E-01
 5.000000000E-01 5.000000000E-01 3.779644730E-01 3.779644730E-01 3.779644730E-01
 3.779644730E-01 3.779644730E-01 3.779644730E-01 3.779644730E-01 1.000000000E+00
 3.779644730E-01 3.779644730E-01 3.779644730E-01 3.779644730E-01 3.779644730E-01
 3.779644730E-01 3.779644730E-01 4.472135955E-01 4.472135955E-01 4.472135955E-01
 4.472135955E-01 4.472135955E-01 1.000000000E+00 4.082482905E-01 4.082482905E-01
 4.082482905E-01 4.082482905E-01 4.082482905E-01 4.082482905E-01 3.333333333E-01
 3.333333333E-01 3.333333333E-01 3.333333333E-01 3.333333333E-01 3.333333333E-01
 3.333333333E-01 3.333333333E-01 3.333333333E-01 3.535533906E-01 3.535533906E-01
 3.535533906E-01 3.535533906E-01 3.535533906E-01 3.535533906E-01 3.535533906E-01
 3.535533906E-01 3.333333333E-01 3.333333333E-01 3.333333333E-01 3.333333333E-01
 3.333333333E-01 3.333333333E-01 3.333333333E-01 3.333333333E-01 3.333333333E-01
 3.333333333E-01 3.333333333E-01 3.333333333E-01 3.333333333E-01 3.333333333E-01
 3.333333333E-01 3.333333333E-01 3.333333333E-01 3.333333333E-01 5.000000000E-01
 5.000000000E-01 5.000000000E-01 5.000000000E-01 7.071067812E-01 7.071067812E-01
 5.000000000E-01 5.000000000E-01 5.000000000E-01 5.000000000E-01 7.071067812E-01
 7.071067812E-01 5.000000000E-01 5.000000000E-01 5.000000000E-01 5.000000000E-01
 5.000000000E-01 5.000000000E-01 5.000000000E-01 5.000000000E-01 3.535533906E-01
 3.535533906E-01 3.535533906E-01 3.535533906E-01 3.535533906E-01 3.535533906E-01
 3.535533906E-01 3.535533906E-01 4.472135955E-01 4.472135955E-01 4.472135955E-01
 4.472135955E-01 4.472135955E-01 4.472135955E-01 4.472135955E-01 4.472135955E-01
 4.472135955E-01 4.472135955E-01 5.773502692E-01 5.773502692E-01 5.773502692E-01
 1.889822365E-01 1.889822365E-01 1.889822365E-01 1.889822365E-01 1.889822365E-01
 1.889822365E-01 1.889822365E-01 1.889822365E-01 1.889822365E-01 1.889822365E-01
 1.889822365E-01 1.889822365E-01 1.889822365E-01 1.889822365E-01 1.889822365E-01
 1.889822365E-01 1.889822365E-01 1.889822365E-01 1.889822365E-01 1.889822365E-01
 1.889822365E-01 1.889822365E-01 1.889822365E-01 1.889822365E-01 1.889822365E-01
 1.889822365E-01 1.889822365E-01 1.889822365E-01 5.000000000E-01 5.000000000E-01
 5.000000000E-01 5.000000000E-01 5.000000000E-01 5.000000000E-01 5.000000000E-01
 5.000000000E-01 1.961161351E-01 1.961161351E-01 1.961161351E-01 1.961161351E-01
 1.961161351E-01 1.961161351E-01 1.961161351E-01 1.961161351E-01 1.961161351E-01
 1.961161351E-01 1.961161351E-01 1.961161351E-01 1.961161351E-01 1.961161351E-01
 1.961161351E-01 1.961161351E-01 1.961161351E-01 1.961161351E-01 1.961161351E-01
 1.961161351E-01 1.961161351E-01 1.961161351E-01 1.961161351E-01 1.961161351E-01
 1.961161351E-01 1.961161351E-01 2.041241452E-01 2.041241452E-01 2.041241452E-01
 2.041241452E-01 2.041241452E-01 2.041241452E-01 2.041241452E-01 2.041241452E-01
 2.041241452E-01 2.041241452E-01 2.041241452E-01 2.041241452E-01 2.041241452E-01
 2.041241452E-01 2.041241452E-01 2.041241452E-01 2.041241452E-01 2.041241452E-01
 2.041241452E-01 2.041241452E-01 2.041241452E-01 2.041241452E-01 2.041241452E-01
 2.041241452E-01 3.015113446E-01 3.015113446E-01 3.015113446E-01 3.015113446E-01
 3.015113446E-01 3.015113446E-01 3.015113446E-01 3.015113446E-01 3.015113446E-01
 3.015113446E-01 3.015113446E-01 5.773502692E-01 5.773502692E-01 5.773502692E-01
 3.535533906E-01 3.535533906E-01 3.535533906E-01 3.535533906E-01 3.535533906E-01
 3.535533906E-01 3.535533906E-01 3.535533906E-01 2.581988897E-01 2.581988897E-01
 2.581988897E-01 2.581988897E-01 2.581988897E-01 2.581988897E-01 2.581988897E-01
 2.581988897E-01 2.581988897E-01 2.581988897E-01 2.581988897E-01 2.581988897E-01
 2.581988897E-01 2.581988897E-01 2.581988897E-01 3.162277660E-01 3.162277660E-01
 3.162277660E-01 3.162277660E-01 3.162277660E-01 3.162277660E-01 3.162277660E-01
 3.162277660E-01 3.162277660E-01 3.162277660E-01 5.000000000E-01 5.000000000E-01
 5.000000000E-01 5.000000000E-01 4.472135955E-01 4.472135955E-01 4.472135955E-01
 4.472135955E-01 4.472135955E-01 4.472135955E-01 4.472135955E-01 4.472135955E-01
 4.472135955E-01 4.472135955E-01 5.773502692E-01 5.773502692E-01 5.773502692E-01
 5.773502692E-01 5.773502692E-01 5.773502692E-01 5.773502692E-01 5.773502692E-01
 5.773502692E-01 5.000000000E-01 5.000000000E-01 5.000000000E-01 5.000000000E-01
 5.773502692E-01 5.773502692E-01 5.773502692E-01 4.472135955E-01 4.472135955E-01
 4.472135955E-01 4.472135955E-01 4.472135955E-01 4.472135955E-01 4.472135955E-01
 4.472135955E-01 4.472135955E-01 4.472135955E-01 4.472135955E-01 4.472135955E-01
 4.472135955E-01 4.472135955E-01 4.472135955E-01 4.472135955E-01 4.472135955E-01
 4.472135955E-01 4.472135955E-01 4.472135955E-01 4.472135955E-01 4.472135955E-01
 4.472135955E-01 4.472135955E-01 4.472135955E-01 5.000000000E-01 5.000000000E-01
 5.000000000E-01 5.000000000E-01 5.773502692E-01 5.773502692E-01 5.773502692E-01
 5.773502692E-01 5.773502692E-01 5.773502692E-01 5.000000000E-01 5.000000000E-01
 5.000000000E-01 5.000000000E-01 5.773502692E-01 5.773502692E-01 5.773502692E-01
 5.773502692E-01 5.773502692E-01 5.773502692E-01 5.773502692E-01 5.773502692E-01
 5.773502692E-01 7.071067812E-01 7.071067812E-01 7.071067812E-01 7.071067812E-01
 7.071067812E-01 7.071067812E-01 5.773502692E-01 5.773502692E-01 5.773502692E-01
 4.472135955E-01 4.472135955E-01 4.472135955E-01 4.472135955E-01 4.472135955E-01
 5.773502692E-01 5.773502692E-01 5.773502692E-01 5.000000000E-01 5.000000000E-01
 5.000000000E-01 5.000000000E-01 5.000000000E-01 5.000000000E-01 5.000000000E-01
 5.000000000E-01 4.472135955E-01 4.472135955E-01 4.472135955E-01 4.472135955E-01
 4.472135955E-01 2.581988897E-01 2.581988897E-01 2.581988897E-01 2.581988897E-01
 2.581988897E-01 2.581988897E-01 2.581988897E-01 2.581988897E-01 2.581988897E-01
 2.581988897E-01 2.581988897E-01 2.581988897E-01 2.581988897E-01 2.581988897E-01
 2.581988897E-01 5.773502692E-01 5.773502692E-01 5.773502692E-01 4.082482905E-01
 4.082482905E-01 4.082482905E-01 4.082482905E-01 4.082482905E-01 4.082482905E-01
 5.000000000E-01 5.000000000E-01 5.000000000E-01 5.000000000E-01 4.082482905E-01
 4.082482905E-01 4.082482905E-01 4.082482905E-01 4.082482905E-01 4.082482905E-01
 3.535533906E-01 3.535533906E-01 3.535533906E-01 3.535533906E-01 3.535533906E-01
 3.535533906E-01 3.535533906E-01 3.535533906E-01 7.071067812E-01 7.071067812E-01
 5.000000000E-01 5.000000000E-01 5.000000000E-01 5.000000000E-01 3.535533906E-01
 3.535533906E-01 3.535533906E-01 3.535533906E-01 3.535533906E-01 3.535533906E-01
 3.535533906E-01 3.535533906E-01 3.535533906E-01 3.535533906E-01 3.535533906E-01
 3.535533906E-01 3.535533906E-01 3.535533906E-01 3.535533906E-01 3.535533906E-01
 4.472135955E-01 4.472135955E-01 4.472135955E-01 4.472135955E-01 4.472135955E-01
 3.535533906E-01 3.535533906E-01 3.535533906E-01 3.535533906E-01 3.535533906E-01
 3.535533906E-01 3.535533906E-01 3.535533906E-01 3.162277660E-01 3.162277660E-01
 3.162277660E-01 3.162277660E-01 3.162277660E-01 3.162277660E-01 3.162277660E-01
 3.162277660E-01 3.162277660E-01 3.162277660E-01 5.000000000E-01 5.000000000E-01
 5.000000000E-01 5.000000000E-01 3.333333333E-01 3.333333333E-01 3.333333333E-01
 3.333333333E-01 3.333333333E-01 3.333333333E-01 3.333333333E-01 3.333333333E-01
 3.333333333E-01 4.472135955E-01 4.472135955E-01 4.472135955E-01 4.472135955E-01
 4.472135955E-01 4.472135955E-01 4.472135955E-01 4.472135955E-01 4.472135955E-01
 4.472135955E-01 3.333333333E-01 3.333333333E-01 3.333333333E-01 3.333333333E-01
 3.333333333E-01 3.333333333E-01 3.333333333E-01 3.333333333E-01 3.333333333E-01
 5.000000000E-01 5.000000000E-01 5.000000000E-01 5.000000000E-01 4.472135955E-01
 4.472135955E-01 4.472135955E-01 4.472135955E-01 4.472135955E-01 3.535533906E-01
 3.535533906E-01 3.535533906E-01 3.535533906E-01 3.535533906E-01 3.535533906E-01
 3.535533906E-01 3.535533906E-01 3.333333333E-01 3.333333333E-01 3.333333333E-01
 3.333333333E-01 3.333333333E-01 3.333333333E-01 3.333333333E-01 3.333333333E-01
 3.333333333E-01 5.000000000E-01 5.000000000E-01 5.000000000E-01 5.000000000E-01
 3.015113446E-01 3.015113446E-01 3.015113446E-01 3.015113446E-01 3.015113446E-01
 3.015113446E-01 3.015113446E-01 3.015113446E-01 3.015113446E-01 3.015113446E-01
 3.015113446E-01 3.535533906E-01 3.535533906E-01 3.535533906E-01 3.535533906E-01
 3.535533906E-01 3.535533906E-01 3.535533906E-01 3.535533906E-01 3.535533906E-01
 3.535533906E-01 3.535533906E-01 3.535533906E-01 3.535533906E-01 3.535533906E-01
 3.535533906E-01 3.535533906E-01 3.535533906E-01 3.535533906E-01 3.535533906E-01
 3.535533906E-01 3.535533906E-01 3.535533906E-01 3.535533906E-01 3.535533906E-01
 3.162277660E-01 3.162277660E-01 3.162277660E-01 3.162277660E-01 3.162277660E-01
 3.162277660E-01 3.162277660E-01 3.162277660E-01 3.162277660E-01 3.162277660E-01
 5.000000000E-01 5.000000000E-01 5.000000000E-01 5.000000000E-01 3.535533906E-01
 3.535533906E-01 3.535533906E-01 3.535533906E-01 3.535533906E-01 3.535533906E-01
 3.535533906E-01 3.535533906E-01 5.000000000E-01 5.000000000E-01 5.000000000E-01
 5.000000000E-01 3.535533906E-01 3.535533906E-01 3.535533906E-01 3.535533906E-01
 3.535533906E-01 3.535533906E-01 3.535533906E-01 3.535533906E-01 2.886751346E-01
 2.886751346E-01 2.886751346E-01 2.886751346E-01 2.886751346E-01 2.886751346E-01
 2.886751346E-01 2.886751346E-01 2.886751346E-01 2.886751346E-01 2.886751346E-01
 2.886751346E-01 3.535533906E-01 3.535533906E-01 3.535533906E-01 3.535533906E-01
 3.535533906E-01 3.535533906E-01 3.535533906E-01 3.535533906E-01 5.000000000E-01
 5.000000000E-01 5.000000000E-01 5.000000000E-01 5.000000000E-01 5.000000000E-01
 5.000000000E-01 5.000000000E-01 3.535533906E-01 3.535533906E-01 3.535533906E-01
 3.535533906E-01 3.535533906E-01 3.535533906E-01 3.535533906E-01 3.535533906E-01
 5.000000000E-01 5.000000000E-01 5.000000000E-01 5.000000000E-01 5.000000000E-01
 5.000000000E-01 5.000000000E-01 5.000000000E-01 3.333333333E-01 3.333333333E-01
 3.333333333E-01 3.333333333E-01 3.333333333E-01 3.333333333E-01 3.333333333E-01
 3.333333333E-01 3.333333333E-01 4.472135955E-01 4.472135955E-01 4.472135955E-01
 4.472135955E-01 4.472135955E-01 4.472135955E-01 4.472135955E-01 4.472135955E-01
 4.472135955E-01 4.472135955E-01 3.779644730E-01 3.779644730E-01 3.779644730E-01
 3.779644730E-01 3.779644730E-01 3.779644730E-01 3.779644730E-01 3.779644730E-01
 3.779644730E-01 3.779644730E-01 3.779644730E-01 3.779644730E-01 3.779644730E-01
 3.779644730E-01 4.472135955E-01 4.472135955E-01 4.472135955E-01 4.472135955E-01
 4.472135955E-01 3.333333333E-01 3.333333333E-01 3.333333333E-01 3.333333333E-01
 3.333333333E-01 3.333333333E-01 3.333333333E-01 3.333333333E-01 3.333333333E-01
 3.535533906E-01 3.535533906E-01 3.535533906E-01 3.535533906E-01 3.535533906E-01
 3.535533906E-01 3.535533906E-01 3.535533906E-01 5.773502692E-01 5.773502692E-01
 5.773502692E-01 5.773502692E-01 5.773502692E-01 5.773502692E-01 5.000000000E-01
 5.000000000E-01 5.000000000E-01 5.000000000E-01 4.472135955E-01 4.472135955E-01
 4.472135955E-01 4.472135955E-01 4.472135955E-01 3.535533906E-01 3.535533906E-01
 3.535533906E-01 3.535533906E-01 3.535533906E-01 3.535533906E-01 3.535533906E-01
 3.535533906E-01 3.779644730E-01 3.779644730E-01 3.779644730E-01 3.779644730E-01
 3.779644730E-01 3.779644730E-01 3.779644730E-01 2.886751346E-01 2.886751346E-01
 2.886751346E-01 2.886751346E-01 2.886751346E-01 2.886751346E-01 2.886751346E-01
 2.886751346E-01 2.886751346E-01 2.886751346E-01 2.886751346E-01 2.886751346E-01
 5.000000000E-01 5.000000000E-01 5.000000000E-01 5.000000000E-01 4.472135955E-01
 4.472135955E-01 4.472135955E-01 4.472135955E-01 4.472135955E-01 3.779644730E-01
 3.779644730E-01 3.779644730E-01 3.779644730E-01 3.779644730E-01 3.779644730E-01
 3.779644730E-01 3.779644730E-01 3.779644730E-01 3.779644730E-01 3.779644730E-01
 3.779644730E-01 3.779644730E-01 3.779644730E-01 5.000000000E-01 5.000000000E-01
 5.000000000E-01 5.000000000E-01 5.773502692E-01 5.773502692E-01 5.773502692E-01
 5.000000000E-01 5.000000000E-01 5.000000000E-01 5.000000000E-01 5.000000000E-01
 5.000000000E-01 5.000000000E-01 5.000000000E-01 5.000000000E-01 5.000000000E-01
 5.000000000E-01 5.000000000E-01 3.779644730E-01 3.779644730E-01 3.779644730E-01
 3.779644730E-01 3.779644730E-01 3.779644730E-01 3.779644730E-01 3.779644730E-01
 3.779644730E-01 3.779644730E-01 3.779644730E-01 3.779644730E-01 3.779644730E-01
 3.779644730E-01 2.886751346E-01 2.886751346E-01 2.886751346E-01 2.886751346E-01
 2.886751346E-01 2.886751346E-01 2.886751346E-01 2.886751346E-01 2.886751346E-01
 2.886751346E-01 2.886751346E-01 2.886751346E-01 3.779644730E-01 3.779644730E-01
 3.779644730E-01 3.779644730E-01 3.779644730E-01 3.779644730E-01 3.779644730E-01
 5.000000000E-01 5.000000000E-01 5.000000000E-01 5.000000000E-01 4.082482905E-01
 4.082482905E-01 4.082482905E-01 4.082482905E-01 4.082482905E-01 4.082482905E-01
 3.779644730E-01 3.779644730E-01 3.779644730E-01 3.779644730E-01 3.779644730E-01
 3.779644730E-01 3.779644730E-01 5.000000000E-01 5.000000000E-01 5.000000000E-01
 5.000000000E-01 5.773502692E-01 5.773502692E-01 5.773502692E-01 5.000000000E-01
 5.000000000E-01 5.000000000E-01 5.000000000E-01 5.000000000E-01 5.000000000E-01
 5.000000000E-01 5.000000000E-01 5.773502692E-01 5.773502692E-01 5.773502692E-01
 4.082482905E-01 4.082482905E-01 4.082482905E-01 4.082482905E-01 4.082482905E-01
 4.082482905E-01 5.000000000E-01 5.000000000E-01 5.000000000E-01 5.000000000E-01
 4.472135955E-01 4.472135955E-01 4.472135955E-01 4.472135955E-01 4.472135955E-01
 3.535533906E-01 3.535533906E-01 3.535533906E-01 3.535533906E-01 3.535533906E-01
 3.535533906E-01 3.535533906E-01 3.535533906E-01 5.773502692E-01 5.773502692E-01
 5.773502692E-01 4.472135955E-01 4.472135955E-01 4.472135955E-01 4.472135955E-01
 4.472135955E-01 4.472135955E-01 4.472135955E-01 4.472135955E-01 4.472135955E-01
 4.472135955E-01 5.773502692E-01 5.773502692E-01 5.773502692E-01 4.472135955E-01
 4.472135955E-01 4.472135955E-01 4.472135955E-01 4.472135955E-01 4.472135955E-01
 4.472135955E-01 4.472135955E-01 4.472135955E-01 4.472135955E-01 3.162277660E-01
 3.162277660E-01 3.162277660E-01 3.162277660E-01 3.162277660E-01 3.162277660E-01
 3.162277660E-01 3.162277660E-01 3.162277660E-01 3.162277660E-01 3.162277660E-01
 3.162277660E-01 3.162277660E-01 3.162277660E-01 3.162277660E-01 3.162277660E-01
 3.162277660E-01 3.162277660E-01 3.162277660E-01 3.162277660E-01 4.472135955E-01
 4.472135955E-01 4.472135955E-01 4.472135955E-01 4.472135955E-01 5.773502692E-01
 5.773502692E-01 5.773502692E-01 5.773502692E-01 5.773502692E-01 5.773502692E-01
 5.000000000E-01 5.000000000E-01 5.000000000E-01 5.000000000E-01 5.000000000E-01
 5.000000000E-01 5.000000000E-01 5.000000000E-01 5.773502692E-01 5.773502692E-01
 5.773502692E-01 5.773502692E-01 5.773502692E-01 5.773502692E-01 5.773502692E-01
 5.773502692E-01 5.773502692E-01 5.773502692E-01 5.773502692E-01 5.773502692E-01
 5.773502692E-01 5.773502692E-01 5.773502692E-01 5.773502692E-01 5.773502692E-01
 5.773502692E-01 5.773502692E-01 5.773502692E-01 5.773502692E-01 5.773502692E-01
 5.773502692E-01 5.773502692E-01 5.773502692E-01 5.773502692E-01 5.773502692E-01
 5.773502692E-01 5.773502692E-01 5.773502692E-01 5.000000000E-01 5.000000000E-01
 5.000000000E-01 5.000000000E-01 3.535533906E-01 3.535533906E-01 3.535533906E-01
 3.535533906E-01 3.535533906E-01 3.535533906E-01 3.535533906E-01 3.535533906E-01
 5.000000000E-01 5.000000000E-01 5.000000000E-01 5.000000000E-01 5.000000000E-01
 5.000000000E-01 5.000000000E-01 5.000000000E-01 3.162277660E-01 3.162277660E-01
 3.162277660E-01 3.162277660E-01 3.162277660E-01 3.162277660E-01 3.162277660E-01
 3.162277660E-01 3.162277660E-01 3.162277660E-01 5.773502692E-01 5.773502692E-01
 5.773502692E-01 3.779644730E-01 3.779644730E-01 3.779644730E-01 3.779644730E-01
 3.779644730E-01 3.779644730E-01 3.779644730E-01 5.773502692E-01 5.773502692E-01
 5.773502692E-01 5.000000000E-01 5.000000000E-01 5.000000000E-01 5.000000000E-01
 3.779644730E-01 3.779644730E-01 3.779644730E-01 3.779644730E-01 3.779644730E-01
 3.779644730E-01 3.779644730E-01 5.773502692E-01 5.773502692E-01 5.773502692E-01
 4.082482905E-01 4.082482905E-01 4.082482905E-01 4.082482905E-01 4.082482905E-01
 4.082482905E-01 3.779644730E-01 3.779644730E-01 3.779644730E-01 3.779644730E-01
 3.779644730E-01 3.779644730E-01 3.779644730E-01 2.773500981E-01 2.773500981E-01
 2.773500981E-01 2.773500981E-01 2.773500981E-01 2.773500981E-01 2.773500981E-01
 2.773500981E-01 2.773500981E-01 2.773500981E-01 2.773500981E-01 2.773500981E-01
 2.773500981E-01 5.773502692E-01 5.773502692E-01 5.773502692E-01 3.779644730E-01
 3.779644730E-01 3.779644730E-01 3.779644730E-01 3.779644730E-01 3.779644730E-01
 3.779644730E-01 5.773502692E-01 5.773502692E-01 5.773502692E-01 5.000000000E-01
 5.000000000E-01 5.000000000E-01 5.000000000E-01 5.000000000E-01 5.000000000E-01
 5.000000000E-01 5.000000000E-01 3.779644730E-01 3.779644730E-01 3.779644730E-01
 3.779644730E-01 3.779644730E-01 3.779644730E-01 3.779644730E-01 5.773502692E-01
 5.773502692E-01 5.773502692E-01 3.535533906E-01 3.535533906E-01 3.535533906E-01
 3.535533906E-01 3.535533906E-01 3.535533906E-01 3.535533906E-01 3.535533906E-01
 5.000000000E-01 5.000000000E-01 5.000000000E-01 5.000000000E-01 5.773502692E-01
 5.773502692E-01 5.773502692E-01 5.000000000E-01 5.000000000E-01 5.000000000E-01
 5.000000000E-01 3.162277660E-01 3.162277660E-01 3.162277660E-01 3.162277660E-01
 3.162277660E-01 3.162277660E-01 3.162277660E-01 3.162277660E-01 3.162277660E-01
 3.162277660E-01 3.779644730E-01 3.779644730E-01 3.779644730E-01 3.779644730E-01
 3.779644730E-01 3.779644730E-01 3.779644730E-01 5.000000000E-01 5.000000000E-01
 5.000000000E-01 5.000000000E-01 4.082482905E-01 4.082482905E-01 4.082482905E-01
 4.082482905E-01 4.082482905E-01 4.082482905E-01 5.000000000E-01 5.000000000E-01
 5.000000000E-01 5.000000000E-01 4.082482905E-01 4.082482905E-01 4.082482905E-01
 4.082482905E-01 4.082482905E-01 4.082482905E-01 5.000000000E-01 5.000000000E-01
 5.000000000E-01 5.000000000E-01 3.779644730E-01 3.779644730E-01 3.779644730E-01
 3.779644730E-01 3.779644730E-01 3.779644730E-01 3.779644730E-01 5.000000000E-01
 5.000000000E-01 5.000000000E-01 5.000000000E-01 3.333333333E-01 3.333333333E-01
 3.333333333E-01 3.333333333E-01 3.333333333E-01 3.333333333E-01 3.333333333E-01
 3.333333333E-01 3.333333333E-01 5.000000000E-01 5.000000000E-01 5.000000000E-01
 5.000000000E-01 5.773502692E-01 5.773502692E-01 5.773502692E-01 3.535533906E-01
 3.535533906E-01 3.535533906E-01 3.535533906E-01 3.535533906E-01 3.535533906E-01
 3.535533906E-01 3.535533906E-01 5.000000000E-01 5.000000000E-01 5.000000000E-01
 5.000000000E-01 3.779644730E-01 3.779644730E-01 3.779644730E-01 3.779644730E-01
 3.779644730E-01 3.779644730E-01 3.779644730E-01 5.000000000E-01 5.000000000E-01
 5.000000000E-01 5.000000000E-01 4.472135955E-01 4.472135955E-01 4.472135955E-01
 4.472135955E-01 4.472135955E-01 5.000000000E-01 5.000000000E-01 5.000000000E-01
 5.000000000E-01 5.773502692E-01 5.773502692E-01 5.773502692E-01 5.773502692E-01
 5.773502692E-01 5.773502692E-01 5.773502692E-01 5.773502692E-01 5.773502692E-01
 5.000000000E-01 5.000000000E-01 5.000000000E-01 5.000000000E-01 4.472135955E-01
 4.472135955E-01 4.472135955E-01 4.472135955E-01 4.472135955E-01 3.333333333E-01
 3.333333333E-01 3.333333333E-01 3.333333333E-01 3.333333333E-01 3.333333333E-01
 3.333333333E-01 3.333333333E-01 3.333333333E-01 5.773502692E-01 5.773502692E-01
 5.773502692E-01 4.472135955E-01 4.472135955E-01 4.472135955E-01 4.472135955E-01
 4.472135955E-01 5.773502692E-01 5.773502692E-01 5.773502692E-01 5.773502692E-01
 5.773502692E-01 5.773502692E-01 3.535533906E-01 3.535533906E-01 3.535533906E-01
 3.535533906E-01 3.535533906E-01 3.535533906E-01 3.535533906E-01 3.535533906E-01
 1.414213562E-01 1.414213562E-01 1.414213562E-01 1.414213562E-01 1.414213562E-01
 1.414213562E-01 1.414213562E-01 1.414213562E-01 1.414213562E-01 1.414213562E-01
 1.414213562E-01 1.414213562E-01 1.414213562E-01 1.414213562E-01 1.414213562E-01
 1.414213562E-01 1.414213562E-01 1.414213562E-01 1.414213562E-01 1.414213562E-01
 1.414213562E-01 1.414213562E-01 1.414213562E-01 1.414213562E-01 1.414213562E-01
 1.414213562E-01 1.414213562E-01 1.414213562E-01 1.414213562E-01 1.414213562E-01
 1.414213562E-01 1.414213562E-01 1.414213562E-01 1.414213562E-01 1.414213562E-01
 1.414213562E-01 1.414213562E-01 1.414213562E-01 1.414213562E-01 1.414213562E-01
 1.414213562E-01 1.414213562E-01 1.414213562E-01 1.414213562E-01 1.414213562E-01
 1.414213562E-01 1.414213562E-01 1.414213562E-01 1.414213562E-01 1.414213562E-01
 1.561737619E-01 1.561737619E-01 1.561737619E-01 1.561737619E-01 1.561737619E-01
 1.561737619E-01 1.561737619E-01 1.561737619E-01 1.561737619E-01 1.561737619E-01
 1.561737619E-01 1.561737619E-01 1.561737619E-01 1.561737619E-01 1.561737619E-01
 1.561737619E-01 1.561737619E-01 1.561737619E-01 1.561737619E-01 1.561737619E-01
 1.561737619E-01 1.561737619E-01 1.561737619E-01 1.561737619E-01 1.561737619E-01
 1.561737619E-01 1.561737619E-01 1.561737619E-01 1.561737619E-01 1.561737619E-01
 1.561737619E-01 1.561737619E-01 1.561737619E-01 1.561737619E-01 1.561737619E-01
 1.561737619E-01 1.561737619E-01 1.561737619E-01 1.561737619E-01 1.561737619E-01
 1.561737619E-01 3.779644730E-01 3.779644730E-01 3.779644730E-01 3.779644730E-01
 3.779644730E-01 3.779644730E-01 3.779644730E-01 2.236067978E-01 2.236067978E-01
 2.236067978E-01 2.236067978E-01 2.236067978E-01 2.236067978E-01 2.236067978E-01
 2.236067978E-01 2.236067978E-01 2.236067978E-01 2.236067978E-01 2.236067978E-01
 2.236067978E-01 2.236067978E-01 2.236067978E-01 2.236067978E-01 2.236067978E-01
 2.236067978E-01 2.236067978E-01 2.236067978E-01 4.472135955E-01 4.472135955E-01
 4.472135955E-01 4.472135955E-01 4.472135955E-01 2.357022604E-01 2.357022604E-01
 2.357022604E-01 2.357022604E-01 2.357022604E-01 2.357022604E-01 2.357022604E-01
 2.357022604E-01 2.357022604E-01 2.357022604E-01 2.357022604E-01 2.357022604E-01
 2.357022604E-01 2.357022604E-01 2.357022604E-01 2.357022604E-01 2.357022604E-01
 2.357022604E-01 3.015113446E-01 3.015113446E-01 3.015113446E-01 3.015113446E-01
 3.015113446E-01 3.015113446E-01 3.015113446E-01 3.015113446E-01 3.015113446E-01
 3.015113446E-01 3.015113446E-01 3.015113446E-01 3.015113446E-01 3.015113446E-01
 3.015113446E-01 3.015113446E-01 3.015113446E-01 3.015113446E-01 3.015113446E-01
 3.015113446E-01 3.015113446E-01 3.015113446E-01 2.581988897E-01 2.581988897E-01
 2.581988897E-01 2.581988897E-01 2.581988897E-01 2.581988897E-01 2.581988897E-01
 2.581988897E-01 2.581988897E-01 2.581988897E-01 2.581988897E-01 2.581988897E-01
 2.581988897E-01 2.581988897E-01 2.581988897E-01 2.672612419E-01 2.672612419E-01
 2.672612419E-01 2.672612419E-01 2.672612419E-01 2.672612419E-01 2.672612419E-01
 2.672612419E-01 2.672612419E-01 2.672612419E-01 2.672612419E-01 2.672612419E-01
 2.672612419E-01 2.672612419E-01 1.524985703E-01 1.524985703E-01 1.524985703E-01
 1.524985703E-01 1.524985703E-01 1.524985703E-01 1.524985703E-01 1.524985703E-01
 1.524985703E-01 1.524985703E-01 1.524985703E-01 1.524985703E-01 1.524985703E-01
 1.524985703E-01 1.524985703E-01 1.524985703E-01 1.524985703E-01 1.524985703E-01
 1.524985703E-01 1.524985703E-01 1.524985703E-01 1.524985703E-01 1.524985703E-01
 1.524985703E-01 1.524985703E-01 1.524985703E-01 1.524985703E-01 1.524985703E-01
 1.524985703E-01 1.524985703E-01 1.524985703E-01 1.524985703E-01 1.524985703E-01
 1.524985703E-01 1.524985703E-01 1.524985703E-01 1.524985703E-01 1.524985703E-01
 1.524985703E-01 1.524985703E-01 1.524985703E-01 1.524985703E-01 1.524985703E-01
 1.524985703E-01 1.524985703E-01 1.524985703E-01 1.524985703E-01 1.524985703E-01
 1.524985703E-01 1.524985703E-01 1.524985703E-01 1.524985703E-01 1.524985703E-01
 1.524985703E-01 1.524985703E-01 1.524985703E-01 1.524985703E-01 1.524985703E-01
 1.524985703E-01 1.524985703E-01 1.524985703E-01 1.524985703E-01 1.524985703E-01
 1.524985703E-01 1.524985703E-01 1.524985703E-01 1.524985703E-01 1.524985703E-01
 1.524985703E-01 1.524985703E-01 1.524985703E-01 1.524985703E-01 1.524985703E-01
 1.524985703E-01 1.524985703E-01 1.524985703E-01 1.524985703E-01 1.524985703E-01
 1.524985703E-01 1.524985703E-01 1.524985703E-01 1.524985703E-01 1.524985703E-01
 1.524985703E-01 1.524985703E-01 1.524985703E-01 8.908708064E-02 8.908708064E-02
 8.908708064E-02 8.908708064E-02 8.908708064E-02 8.908708064E-02 8.908708064E-02
 8.908708064E-02 8.908708064E-02 8.908708064E-02 8.908708064E-02 8.908708064E-02
 8.908708064E-02 8.908708064E-02 8.908708064E-02 8.908708064E-02 8.908708064E-02
 8.908708064E-02 8.908708064E-02 8.908708064E-02 8.908708064E-02 8.908708064E-02
 8.908708064E-02 8.908708064E-02 8.908708064E-02 8.908708064E-02 8.908708064E-02
 8.908708064E-02 8.908708064E-02 8.908708064E-02 8.908708064E-02 8.908708064E-02
 8.908708064E-02 8.908708064E-02 8.908708064E-02 8.908708064E-02 8.908708064E-02
 8.908708064E-02 8.908708064E-02 8.908708064E-02 8.908708064E-02 8.908708064E-02
 8.908708064E-02 8.908708064E-02 8.908708064E-02 8.908708064E-02 8.908708064E-02
 8.908708064E-02 8.908708064E-02 8.908708064E-02 8.908708064E-02 8.908708064E-02
 8.908708064E-02 8.908708064E-02 8.908708064E-02 8.908708064E-02 8.908708064E-02
 8.908708064E-02 8.908708064E-02 8.908708064E-02 8.908708064E-02 8.908708064E-02
 8.908708064E-02 8.908708064E-02 8.908708064E-02 8.908708064E-02 8.908708064E-02
 8.908708064E-02 8.908708064E-02 8.908708064E-02 8.908708064E-02 8.908708064E-02
 8.908708064E-02 8.908708064E-02 8.908708064E-02 8.908708064E-02 8.908708064E-02
 8.908708064E-02 8.908708064E-02 8.908708064E-02 8.908708064E-02 8.908708064E-02
 8.908708064E-02 8.908708064E-02 8.908708064E-02 8.908708064E-02 8.908708064E-02
 8.908708064E-02 8.908708064E-02 8.908708064E-02 8.908708064E-02 8.908708064E-02
 8.908708064E-02 8.908708064E-02 8.908708064E-02 8.908708064E-02 8.908708064E-02
 8.908708064E-02 8.908708064E-02 8.908708064E-02 8.908708064E-02 8.908708064E-02
 8.908708064E-02 8.908708064E-02 8.908708064E-02 8.908708064E-02 8.908708064E-02
 8.908708064E-02 8.908708064E-02 8.908708064E-02 8.908708064E-02 8.908708064E-02
 8.908708064E-02 8.908708064E-02 8.908708064E-02 8.908708064E-02 8.908708064E-02
 8.908708064E-02 8.908708064E-02 8.908708064E-02 8.908708064E-02 8.908708064E-02
 8.908708064E-02 8.908708064E-02 8.908708064E-02 8.908708064E-02 8.638684256E-02
 8.638684256E-02 8.638684256E-02 8.638684256E-02 8.638684256E-02 8.638684256E-02
 8.638684256E-02 8.638684256E-02 8.638684256E-02 8.638684256E-02 8.638684256E-02
 8.638684256E-02 8.638684256E-02 8.638684256E-02 8.638684256E-02 8.638684256E-02
 8.638684256E-02 8.638684256E-02 8.638684256E-02 8.638684256E-02 8.638684256E-02
 8.638684256E-02 8.638684256E-02 8.638684256E-02 8.638684256E-02 8.638684256E-02
 8.638684256E-02 8.638684256E-02 8.638684256E-02 8.638684256E-02 8.638684256E-02
 8.638684256E-02 8.638684256E-02 8.638684256E-02 8.638684256E-02 8.638684256E-02
 8.638684256E-02 8.638684256E-02 8.638684256E-02 8.638684256E-02 8.638684256E-02
 8.638684256E-02 8.638684256E-02 8.638684256E-02 8.638684256E-02 8.638684256E-02
 8.638684256E-02 8.638684256E-02 8.638684256E-02 8.638684256E-02 8.638684256E-02
 8.638684256E-02 8.638684256E-02 8.638684256E-02 8.638684256E-02 8.638684256E-02
 8.638684256E-02 8.638684256E-02 8.638684256E-02 8.638684256E-02 8.638684256E-02
 8.638684256E-02 8.638684256E-02 8.638684256E-02 8.638684256E-02 8.638684256E-02
 8.638684256E-02 8.638684256E-02 8.638684256E-02 8.638684256E-02 8.638684256E-02
 8.638684256E-02 8.638684256E-02 8.638684256E-02 8.638684256E-02 8.638684256E-02
 8.638684256E-02 8.638684256E-02 8.638684256E-02 8.638684256E-02 8.638684256E-02
 8.638684256E-02 8.638684256E-02 8.638684256E-02 8.638684256E-02 8.638684256E-02
 8.638684256E-02 8.638684256E-02 8.638684256E-02 8.638684256E-02 8.638684256E-02
 8.638684256E-02 8.638684256E-02 8.638684256E-02 8.638684256E-02 8.638684256E-02
 8.638684256E-02 8.638684256E-02 8.638684256E-02 8.638684256E-02 8.638684256E-02
 8.638684256E-02 8.638684256E-02 8.638684256E-02 8.638684256E-02 8.638684256E-02
 8.638684256E-02 8.638684256E-02 8.638684256E-02 8.638684256E-02 8.638684256E-02
 8.638684256E-02 8.638684256E-02 8.638684256E-02 8.638684256E-02 8.638684256E-02
 8.638684256E-02 8.638684256E-02 8.638684256E-02 8.638684256E-02 8.638684256E-02
 8.638684256E-02 8.638684256E-02 8.638684256E-02 8.638684256E-02 8.638684256E-02
 8.638684256E-02 8.638684256E-02 8.638684256E-02 8.638684256E-02 8.638684256E-02
 8.638684256E-02 8.638684256E-02 8.638684256E-02 1.270001270E-01 1.270001270E-01
 1.270001270E-01 1.270001270E-01 1.270001270E-01 1.270001270E-01 1.270001270E-01
 1.270001270E-01 1.270001270E-01 1.270001270E-01 1.270001270E-01 1.270001270E-01
 1.270001270E-01 1.270001270E-01 1.270001270E-01 1.270001270E-01 1.270001270E-01
 1.270001270E-01 1.270001270E-01 1.270001270E-01 1.270001270E-01 1.270001270E-01
 1.270001270E-01 1.270001270E-01 1.270001270E-01 1.270001270E-01 1.270001270E-01
 1.270001270E-01 1.270001270E-01 1.270001270E-01 1.270001270E-01 1.270001270E-01
 1.270001270E-01 1.270001270E-01 1.270001270E-01 1.270001270E-01 1.270001270E-01
 1.270001270E-01 1.270001270E-01 1.270001270E-01 1.270001270E-01 1.270001270E-01
 1.270001270E-01 1.270001270E-01 1.270001270E-01 1.270001270E-01 1.270001270E-01
 1.270001270E-01 1.270001270E-01 1.270001270E-01 1.270001270E-01 1.270001270E-01
 1.270001270E-01 1.270001270E-01 1.270001270E-01 1.270001270E-01 1.270001270E-01
 1.270001270E-01 1.270001270E-01 1.270001270E-01 1.270001270E-01 1.270001270E-01
 1.072112535E-01 1.072112535E-01 1.072112535E-01 1.072112535E-01 1.072112535E-01
 1.072112535E-01 1.072112535E-01 1.072112535E-01 1.072112535E-01 1.072112535E-01
 1.072112535E-01 1.072112535E-01 1.072112535E-01 1.072112535E-01 1.072112535E-01
 1.072112535E-01 1.072112535E-01 1.072112535E-01 1.072112535E-01 1.072112535E-01
 1.072112535E-01 1.072112535E-01 1.072112535E-01 1.072112535E-01 1.072112535E-01
 1.072112535E-01 1.072112535E-01 1.072112535E-01 1.072112535E-01 1.072112535E-01
 1.072112535E-01 1.072112535E-01 1.072112535E-01 1.072112535E-01 1.072112535E-01
 1.072112535E-01 1.072112535E-01 1.072112535E-01 1.072112535E-01 1.072112535E-01
 1.072112535E-01 1.072112535E-01 1.072112535E-01 1.072112535E-01 1.072112535E-01
 1.072112535E-01 1.072112535E-01 1.072112535E-01 1.072112535E-01 1.072112535E-01
 1.072112535E-01 1.072112535E-01 1.072112535E-01 1.072112535E-01 1.072112535E-01
 1.072112535E-01 1.072112535E-01 1.072112535E-01 1.072112535E-01 1.072112535E-01
 1.072112535E-01 1.072112535E-01 1.072112535E-01 1.072112535E-01 1.072112535E-01
 1.072112535E-01 1.072112535E-01 1.072112535E-01 1.072112535E-01 1.072112535E-01
 1.072112535E-01 1.072112535E-01 1.072112535E-01 1.072112535E-01 1.072112535E-01
 1.072112535E-01 1.072112535E-01 1.072112535E-01 1.072112535E-01 1.072112535E-01
 1.072112535E-01 1.072112535E-01 1.072112535E-01 1.072112535E-01 1.072112535E-01
 1.072112535E-01 1.072112535E-01 1.889822365E-01 1.889822365E-01 1.889822365E-01
 1.889822365E-01 1.889822365E-01 1.889822365E-01 1.889822365E-01 1.889822365E-01
 1.889822365E-01 1.889822365E-01 1.889822365E-01 1.889822365E-01 1.889822365E-01
 1.889822365E-01 1.889822365E-01 1.889822365E-01 1.889822365E-01 1.889822365E-01
 1.889822365E-01 1.889822365E-01 1.889822365E-01 1.889822365E-01 1.889822365E-01
 1.889822365E-01 1.889822365E-01 1.889822365E-01 1.889822365E-01 1.889822365E-01
 3.015113446E-01 3.015113446E-01 3.015113446E-01 3.015113446E-01 3.015113446E-01
 3.015113446E-01 3.015113446E-01 3.015113446E-01 3.015113446E-01 3.015113446E-01
 3.015113446E-01 3.162277660E-01 3.162277660E-01 3.162277660E-01 3.162277660E-01
 3.162277660E-01 3.162277660E-01 3.162277660E-01 3.162277660E-01 3.162277660E-01
 3.162277660E-01 1.386750491E-01 1.386750491E-01 1.386750491E-01 1.386750491E-01
 1.386750491E-01 1.386750491E-01 1.386750491E-01 1.386750491E-01 1.386750491E-01
 1.386750491E-01 1.386750491E-01 1.386750491E-01 1.386750491E-01 1.386750491E-01
 1.386750491E-01 1.386750491E-01 1.386750491E-01 1.386750491E-01 1.386750491E-01
 1.386750491E-01 1.386750491E-01 1.386750491E-01 1.386750491E-01 1.386750491E-01
 1.386750491E-01 1.386750491E-01 1.386750491E-01 1.386750491E-01 1.386750491E-01
 1.386750491E-01 1.386750491E-01 1.386750491E-01 1.386750491E-01 1.386750491E-01
 1.386750491E-01 1.386750491E-01 1.386750491E-01 1.386750491E-01 1.386750491E-01
 1.386750491E-01 1.386750491E-01 1.386750491E-01 1.386750491E-01 1.386750491E-01
 1.386750491E-01 1.386750491E-01 1.386750491E-01 1.386750491E-01 1.386750491E-01
 1.386750491E-01 1.386750491E-01 1.386750491E-01 6.495698025E-02 6.495698025E-02
 6.495698025E-02 6.495698025E-02 6.495698025E-02 6.495698025E-02 6.495698025E-02
 6.495698025E-02 6.495698025E-02 6.495698025E-02 6.495698025E-02 6.495698025E-02
 6.495698025E-02 6.495698025E-02 6.495698025E-02 6.495698025E-02 6.495698025E-02
 6.495698025E-02 6.495698025E-02 6.495698025E-02 6.495698025E-02 6.495698025E-02
 6.495698025E-02 6.495698025E-02 6.495698025E-02 6.495698025E-02 6.495698025E-02
 6.495698025E-02 6.495698025E-02 6.495698025E-02 6.495698025E-02 6.495698025E-02
 6.495698025E-02 6.495698025E-02 6.495698025E-02 6.495698025E-02 6.495698025E-02
 6.495698025E-02 6.495698025E-02 6.495698025E-02 6.495698025E-02 6.495698025E-02
 6.495698025E-02 6.495698025E-02 6.495698025E-02 6.495698025E-02 6.495698025E-02
 6.495698025E-02 6.495698025E-02 6.495698025E-02 6.495698025E-02 6.495698025E-02
 6.495698025E-02 6.495698025E-02 6.495698025E-02 6.495698025E-02 6.495698025E-02
 6.495698025E-02 6.495698025E-02 6.495698025E-02 6.495698025E-02 6.495698025E-02
 6.495698025E-02 6.495698025E-02 6.495698025E-02 6.495698025E-02 6.495698025E-02
 6.495698025E-02 6.495698025E-02 6.495698025E-02 6.495698025E-02 6.495698025E-02
 6.495698025E-02 6.495698025E-02 6.495698025E-02 6.495698025E-02 6.495698025E-02
 6.495698025E-02 6.495698025E-02 6.495698025E-02 6.495698025E-02 6.495698025E-02
 6.495698025E-02 6.495698025E-02 6.495698025E-02 6.495698025E-02 6.495698025E-02
 6.495698025E-02 6.495698025E-02 6.495698025E-02 6.495698025E-02 6.495698025E-02
 6.495698025E-02 6.495698025E-02 6.495698025E-02 6.495698025E-02 6.495698025E-02
 6.495698025E-02 6.495698025E-02 6.495698025E-02 6.495698025E-02 6.495698025E-02
 6.495698025E-02 6.495698025E-02 6.495698025E-02 6.495698025E-02 6.495698025E-02
 6.495698025E-02 6.495698025E-02 6.495698025E-02 6.495698025E-02 6.495698025E-02
 6.495698025E-02 6.495698025E-02 6.495698025E-02 6.495698025E-02 6.495698025E-02
 6.495698025E-02 6.495698025E-02 6.495698025E-02 6.495698025E-02 6.495698025E-02
 6.495698025E-02 6.495698025E-02 6.495698025E-02 6.495698025E-02 6.495698025E-02
 6.495698025E-02 6.495698025E-02 6.495698025E-02 6.495698025E-02 6.495698025E-02
 6.495698025E-02 6.495698025E-02 6.495698025E-02 6.495698025E-02 6.495698025E-02
 6.495698025E-02 6.495698025E-02 6.495698025E-02 6.495698025E-02 6.495698025E-02
 6.495698025E-02 6.495698025E-02 6.495698025E-02 6.495698025E-02 6.495698025E-02
 6.495698025E-02 6.495698025E-02 6.495698025E-02 6.495698025E-02 6.495698025E-02
 6.495698025E-02 6.495698025E-02 6.495698025E-02 6.495698025E-02 6.495698025E-02
 6.495698025E-02 6.495698025E-02 6.495698025E-02 6.495698025E-02 6.495698025E-02
 6.495698025E-02 6.495698025E-02 6.495698025E-02 6.495698025E-02 6.495698025E-02
 6.495698025E-02 6.495698025E-02 6.495698025E-02 6.495698025E-02 6.495698025E-02
 6.495698025E-02 6.495698025E-02 6.495698025E-02 6.495698025E-02 6.495698025E-02
 6.495698025E-02 6.495698025E-02 6.495698025E-02 6.495698025E-02 6.495698025E-02
 6.495698025E-02 6.495698025E-02 6.495698025E-02 6.495698025E-02 6.495698025E-02
 6.495698025E-02 6.495698025E-02 6.495698025E-02 6.495698025E-02 6.495698025E-02
 6.495698025E-02 6.495698025E-02 6.495698025E-02 6.495698025E-02 6.495698025E-02
 6.495698025E-02 6.495698025E-02 6.495698025E-02 6.495698025E-02 6.495698025E-02
 6.495698025E-02 6.495698025E-02 6.495698025E-02 6.495698025E-02 6.495698025E-02
 6.495698025E-02 6.495698025E-02 6.495698025E-02 6.495698025E-02 6.495698025E-02
 6.495698025E-02 6.495698025E-02 6.495698025E-02 6.495698025E-02 6.495698025E-02
 6.495698025E-02 6.495698025E-02 6.495698025E-02 6.495698025E-02 6.495698025E-02
 6.495698025E-02 6.495698025E-02 6.495698025E-02 6.495698025E-02 6.495698025E-02
 6.495698025E-02 6.495698025E-02 6.495698025E-02 6.495698025E-02 6.495698025E-02
 6.495698025E-02 6.495698025E-02 6.495698025E-02 6.495698025E-02 6.495698025E-02
-5.740131566E-01-2.420537407E-01 3.457910582E-02 7.814877913E-01-5.088415090E-01
-3.929029373E-01-2.383181751E-01-1.223796034E-01 7.085134937E-02 2.640823022E-01
 3.929029373E-01 5.346056362E-01-5.725363468E-01-3.793915549E-01-2.000428199E-01
-7.587831101E-02 7.587831101E-02 2.552270461E-01 3.793915549E-01 5.173521205E-01
-6.979408366E-01-3.130469929E-01 1.488256196E-01 3.284427467E-01 5.337194634E-01
-5.687042300E-01-3.644349555E-01-1.973055491E-01-8.588594491E-02 6.267352738E-02
 2.298029337E-01 3.783624060E-01 5.454918122E-01-4.350249032E-01-3.590853941E-01
-3.048428873E-01-2.289033781E-01-1.638123701E-01 1.290971658E-01 2.267336778E-01
 3.026731871E-01 3.786126965E-01 4.545522056E-01-7.071067814E-01-1.631784880E-01
 2.175713174E-01 6.527139520E-01-5.110634454E-01-3.960741700E-01-2.667112355E-01
-1.373483009E-01-7.985366335E-03 1.644985464E-01 2.794878216E-01 3.944770969E-01
 4.807190533E-01-3.512295461E-01-3.288582375E-01-3.064869289E-01-2.953012745E-01
-2.617443115E-01 1.744962077E-01 2.527957880E-01 3.087240597E-01 3.646523313E-01
 4.429519118E-01-5.175691006E-01-3.755531888E-01-2.761420505E-01-1.625293212E-01
 5.049454637E-02 1.499056846E-01 2.493168228E-01 3.629295522E-01 5.191470550E-01
-5.828042066E-01-3.416438452E-01 2.210636645E-01 7.033843873E-01-6.390281219E-01
-2.954646155E-01-2.061381038E-02 3.229496960E-01 6.321568518E-01-4.864023832E-01
-3.748262094E-01-2.771970571E-01-1.795679049E-01 1.272665734E-01 2.806838126E-01
 4.062070083E-01 5.038361603E-01-5.105183892E-01-3.888053959E-01-2.823065265E-01
-1.301652847E-01-8.452291210E-03 1.589030748E-01 2.958301925E-01 3.871149375E-01
 4.783996826E-01-7.095242470E-01-1.689343445E-01 2.365080823E-01 6.419505092E-01
-4.710853076E-01-3.680646640E-01-2.959502132E-01-2.135336981E-01-8.990892552E-02
-7.492410462E-03 9.552823338E-02 1.985488772E-01 3.118715853E-01 3.839860361E-01
 4.561004869E-01-5.713375803E-01-3.686048904E-01-2.395931788E-01-5.529073356E-02
 9.215122259E-02 2.580234233E-01 3.686048904E-01 5.160468467E-01-5.432132172E-01
-3.744479458E-01-2.197464471E-01-1.072362662E-01 7.559277778E-02 2.443580491E-01
 3.849957753E-01 5.396972739E-01-5.546845586E-01-3.893127647E-01-2.239409709E-01
-7.235015983E-02 9.302163407E-02 2.446124451E-01 3.824222734E-01 5.202321018E-01
-4.630557655E-01-3.714910660E-01-2.799263667E-01-2.014423387E-01-1.229583106E-01
 7.325175950E-02 2.040584729E-01 2.956231723E-01 3.871878716E-01 4.787525711E-01
-6.459422415E-01-2.348880879E-01 1.761660659E-01 7.046642635E-01-5.783469319E-01
-3.521490208E-01-2.082048955E-01-6.426077019E-02 5.911990861E-02 2.236274803E-01
 3.675716056E-01 5.526426240E-01-6.953920906E-01-1.896523883E-01 2.317973635E-01
 6.532471155E-01-6.084849344E-01-3.928193881E-01-2.079632055E-01-2.310702283E-02
 1.463444779E-01 2.695819330E-01 3.620100244E-01 4.544381158E-01-4.720180397E-01
-3.559480301E-01-2.979130250E-01-2.166640183E-01-1.238080105E-01-5.416600458E-02
 3.869000324E-03 1.779740150E-01 2.476160209E-01 3.056510257E-01 3.636860308E-01
 4.217210356E-01-5.155440953E-01-3.127070743E-01-2.450947339E-01-1.605793084E-01
 2.535462764E-02 2.281916488E-01 3.972224998E-01 5.831564358E-01-7.095242473E-01
-1.689343446E-01 2.365080824E-01 6.419505094E-01-7.206576831E-01-1.752951121E-01
 2.921585202E-01 6.037942751E-01-5.532177706E-01-3.829969181E-01-2.506029217E-01
-1.182089254E-01 1.844059235E-01 2.789730638E-01 3.735402041E-01 4.681073443E-01
-7.087321464E-01-1.880309777E-01 2.748145058E-01 6.219486183E-01-7.046642635E-01
-1.761660659E-01 2.348880879E-01 6.459422415E-01-5.255787283E-01-3.828569185E-01
-2.605239386E-01-1.381909587E-01-1.585797887E-02 1.676414909E-01 2.899744708E-01
 3.919186207E-01 4.734739406E-01-6.324555321E-01-3.162277660E-01 0.000000000E+00
 3.162277660E-01 6.324555321E-01-6.425895644E-01-3.365945337E-01 3.059950307E-02
 3.671940368E-01 5.813905583E-01-5.498125957E-01-3.748722245E-01-1.999318530E-01
 6.815858632E-03 1.658525599E-01 3.407929314E-01 6.111553235E-01-5.170681280E-01
-3.648471370E-01-2.126261461E-01-6.040515513E-02 1.256427227E-01 4.639115915E-01
 5.653922521E-01-5.969620060E-01-3.411211463E-01-4.264014330E-02 3.411211463E-01
 6.396021494E-01-5.358070089E-01-3.813573017E-01-2.440686731E-01-1.239411230E-01
 1.334750556E-02 1.334750556E-01 2.364415270E-01 3.737301556E-01 5.281798626E-01
-5.561397478E-01-3.716141173E-01-2.280941823E-01-1.050770952E-01 9.995138327E-02
 2.639741661E-01 3.869912532E-01 5.100083401E-01-6.146789777E-01-4.279410605E-01
-7.780746555E-03 1.789571707E-01 3.190106087E-01 5.524330053E-01-7.436490464E-01
-1.368679227E-02 9.580754584E-02 6.615282928E-01-6.320168708E-01-3.204592584E-01
-8.901646066E-03 3.471641966E-01 6.142135786E-01-4.681454353E-01-3.541621988E-01
-2.564622819E-01-1.587623650E-01 2.035414935E-02 2.157539831E-01 4.111538168E-01
 5.902703314E-01-5.631859205E-01-4.054938628E-01-1.689557762E-01-1.126371841E-02
 2.252743681E-01 3.829664260E-01 5.406584837E-01-4.429910821E-01-3.793276931E-01
-2.838326095E-01-2.201692205E-01-1.405899842E-01-4.509490059E-02 3.448433573E-02
 1.299794193E-01 2.095586556E-01 2.891378919E-01 3.846329753E-01 4.642122119E-01
-4.281149878E-01-3.844297849E-01-3.232705010E-01-2.795852981E-01-1.135815274E-01
-7.863336510E-02-4.368520285E-02-3.814220211E-12 3.494816225E-02 8.737040565E-02
 1.310556085E-01 1.572667302E-01 1.922148925E-01 2.708482576E-01 3.582186632E-01
 4.193779472E-01-5.132347461E-01-3.466983978E-01-2.967374933E-01-2.134693192E-01
-9.689387536E-02 3.633520326E-02 1.529106471E-01 1.862179167E-01 2.694860909E-01
 3.694078998E-01 4.526760742E-01-6.396021490E-01-3.731012536E-01-5.330017909E-02
 0.000000000E+00 1.599005372E-01 3.731012536E-01 5.330017909E-01-3.433942596E-01
-3.042981389E-01-2.652020184E-01-2.261058977E-01-1.967838072E-01-1.674617167E-01
-1.381396262E-01-4.039932465E-02-1.303204023E-03 8.666306739E-02 1.550812785E-01
 2.332735198E-01 3.407878516E-01 3.994320325E-01 4.678502435E-01-5.986927857E-01
-4.141899776E-01-2.296871694E-01 1.920335351E-01 2.711061671E-01 3.501787992E-01
 4.292514313E-01-4.995562352E-01-3.813513795E-01-3.306921557E-01-1.280552603E-01
-9.428244439E-02-4.362322054E-02 7.458163512E-02 1.252408590E-01 1.927864907E-01
 2.603321226E-01 3.785369782E-01 4.460826098E-01-5.369652087E-01-4.029581846E-01
-2.895676256E-01-1.555606015E-01-7.309474045E-02 5.060405108E-02 1.330699121E-01
 2.567687037E-01 2.980016343E-01 3.289263322E-01 3.907757280E-01-6.443170192E-01
-2.941975823E-01-1.629027935E-01 1.726283334E-01 3.914529816E-01 5.373360800E-01
-5.478841452E-01-4.288610378E-01-2.701635613E-01 1.398049198E-01 2.852776067E-01
 3.646263450E-01 4.571998728E-01-4.174538088E-01-3.687508644E-01-2.956964479E-01
-8.870893436E-02 1.182785791E-01 4.104962453E-01 6.418352308E-01-7.132923260E-01
-1.802826759E-01 2.743432024E-01 6.192317995E-01-4.963543015E-01-3.033276286E-01
-1.915753444E-01 1.161062693E-02 1.161062693E-02 2.046372997E-01 7.633987209E-01
-5.422997814E-01-2.662198928E-01-1.084599563E-01 9.859996028E-03 1.281799484E-01
 7.789396861E-01-6.524016431E-01-3.249881792E-01-1.940227936E-01-1.067125365E-01
 2.425284920E-02 1.988733634E-01 2.861836205E-01 3.516663133E-01 4.171490061E-01
-4.634170388E-01-3.934672970E-01-2.535678136E-01-1.661306365E-01 4.371858857E-02
 2.885426844E-01 4.109547324E-01 5.333667802E-01-5.307215336E-01-2.719947860E-01
 8.027163199E-01-7.558772982E-01-1.316036367E-01 3.374452224E-03 3.408196746E-01
 5.432868081E-01-5.814571896E-01-4.237738838E-01-2.858009914E-01 8.869685940E-02
 2.266697518E-01 2.266697518E-01 3.055114046E-01 4.434842970E-01-5.228965828E-01
-4.251153876E-01-2.714592233E-01-1.457405436E-01 4.982184716E-02 5.447809456E-02
 1.755405269E-01 2.593529801E-01 3.571341755E-01 4.688841130E-01-4.550760723E-01
-3.613839397E-01-3.078455782E-01-1.606150843E-01-9.369213252E-02-2.676918072E-02
 2.275380361E-01 3.078455782E-01 3.747685301E-01 4.952298434E-01-4.733470869E-01
-3.859215035E-01-2.984959202E-01-1.860915988E-01-8.617664642E-02 1.011638893E-01
 2.135682107E-01 2.635256869E-01 3.634406392E-01 4.883343298E-01-3.929822449E-01
-3.103808813E-01-2.736691641E-01-2.002457299E-01-1.451781542E-01-1.360002249E-01
-7.509214869E-03 2.770065931E-01 2.861845223E-01 3.320741689E-01 5.707003303E-01
-4.460439606E-01-3.373631986E-01-2.830228176E-01-2.105689763E-01 4.301946827E-02
 2.422675319E-01 4.234021351E-01 5.683098178E-01-3.612105510E-01-3.493351355E-01
-2.424563972E-01-2.305809819E-01-1.474530742E-01-7.620058199E-02-6.432516660E-02
 6.927325637E-03 2.444356331E-01 2.563110485E-01 3.988160331E-01 5.650718483E-01
-7.056919323E-01-3.320903210E-01-5.811580616E-02-3.320903210E-02 1.660451605E-02
 1.411383864E-01 1.660451605E-01 3.154858049E-01 4.898332234E-01-7.317917226E-01
 5.227083734E-02 6.795208854E-01-8.070833995E-01 2.964796161E-01 5.106037834E-01
-4.281535139E-01-3.880141220E-01 8.161676358E-01-3.982228196E-01-3.819133527E-01
-2.840565506E-01-2.025092154E-01-1.943544820E-01-8.834294634E-02 5.028752329E-02
 9.921592434E-02 2.378463940E-01 3.112389956E-01 4.090957977E-01 4.417147316E-01
-5.322972941E-01-3.125100244E-01-1.614062763E-01-1.339328676E-01-1.201961632E-01
 3.056416721E-01 4.017986027E-01 5.529023506E-01-4.942380244E-01-4.167104912E-01
-3.488738995E-01-8.721847489E-02 9.690941657E-03 7.752753323E-02 1.550550665E-01
 2.713463664E-01 3.876376662E-01 4.457833162E-01-4.801691721E-01-3.949514351E-01
-2.032115268E-01-1.925593096E-01-1.819070925E-01-8.603713834E-02 9.832815811E-03
 1.163549871E-01 1.376594214E-01 1.483116385E-01 2.761382440E-01 3.933126323E-01
 4.572259351E-01-7.418707522E-01-9.429052726E-02 2.045926535E-01 6.315686259E-01
-4.433319425E-01-3.670269611E-01-3.517659647E-01-2.220474962E-01-9.232902762E-02
 1.671079095E-01 2.434128910E-01 2.510433891E-01 3.578703633E-01 4.570668391E-01
-7.187795363E-01-2.580234233E-01-7.372097810E-02 2.027326897E-01 3.501746459E-01
 4.976166021E-01-4.854581869E-01-3.309942184E-01-2.280182393E-01-7.355427078E-02
 1.066536926E-01 3.126056507E-01 6.987655722E-01-5.491705831E-01-4.697356170E-01
-2.016426063E-01-1.420663817E-01-9.241952790E-02-2.291393254E-02 5.652103360E-02
 8.630914590E-02 1.458853705E-01 2.054615951E-01 2.551084490E-01 3.246140443E-01
 4.040490105E-01-6.348441880E-01-3.625249652E-01-1.582855482E-01-1.582855482E-01
-5.105985421E-03 9.701372307E-02 1.991334316E-01 2.501932858E-01 3.352930429E-01
 4.374127513E-01-7.774815829E-01 1.727736851E-01 6.047078979E-01-7.217537409E-01
-1.365480050E-01 2.145754365E-01 6.437263094E-01-4.049312450E-01-3.536741254E-01
-3.024170059E-01-1.896513426E-01-1.896513426E-01-1.178913751E-01-6.663425550E-02
-5.125711967E-03 4.613140766E-02 2.306570383E-01 2.819141579E-01 2.819141579E-01
 3.536741254E-01 4.356855167E-01-4.912241466E-01-3.426185224E-01-2.683157103E-01
-1.940128982E-01-1.320938881E-01-7.017487807E-02 7.843074608E-02 1.403497561E-01
 1.403497561E-01 2.641877763E-01 3.632581923E-01 5.118638165E-01-4.810537795E-01
-3.353499905E-01-1.734568916E-01-1.734568916E-01 1.017613764E-01 4.255475741E-01
 6.360086028E-01-3.169550924E-01-3.079506863E-01-2.989462802E-01-2.899418743E-01
-1.728845958E-01-6.483172344E-02 1.872916455E-01 2.863401119E-01 4.574238266E-01
 5.204546687E-01-4.106444632E-01-3.470490818E-01-2.325773951E-01-1.562629373E-01
 7.268043598E-02 3.779382670E-01 6.959151745E-01-6.783738520E-01-1.995217212E-01
 1.995217212E-01 6.783738520E-01-5.387500496E-01-3.587917868E-01-2.575652638E-01
-1.563387409E-01-7.760700089E-02 3.486691345E-02 2.373199593E-01 3.048043079E-01
 3.610412650E-01 4.510203964E-01-5.582423491E-01-3.695407100E-01-2.044267757E-01
 1.965642074E-01 3.380904368E-01 5.975551908E-01-6.644580563E-01-1.416058153E-01
 7.624928515E-02 7.298145864E-01-5.713182295E-01-4.085589663E-01-1.760457335E-01
 3.321617612E-02 1.959754391E-01 4.052373487E-01 5.214939651E-01-6.376825262E-01
-2.732925112E-01 2.277437593E-01 6.832312781E-01-4.785094745E-01-4.098786336E-01
-2.726169516E-01-1.181975594E-01-1.525129799E-02 8.769496347E-02 2.935874864E-01
 4.136914582E-01 4.994800093E-01-3.801429607E-01-3.484643806E-01-2.724357885E-01
-2.344214924E-01 2.027429123E-01 3.928143927E-01 6.399073172E-01-5.020717122E-01
-3.741553525E-01-2.206557207E-01-1.183226328E-01-1.598954498E-02 2.654264466E-01
 4.189260784E-01 5.468424382E-01-4.472657843E-01-3.265314622E-01-2.661643011E-01
-1.756135595E-01-1.756135595E-01-5.487923734E-02 6.585508481E-02 1.564058264E-01
 2.771401486E-01 4.280580513E-01 5.186087929E-01-6.414043565E-01-2.613128859E-01
 2.138014522E-01 6.889157902E-01-4.180379781E-01-3.663811112E-01-3.018100277E-01
-2.501531608E-01-1.855820773E-01-1.855820773E-01-1.210109937E-01 8.131173488E-03
 2.535012911E-02 3.611197638E-02 9.853069051E-02 1.329686018E-01 1.437304490E-01
 1.889302075E-01 2.535012911E-01 2.535012911E-01 3.051581580E-01 3.826434582E-01
-6.963471324E-01-2.321157108E-01 3.413466335E-01 5.871162097E-01-6.443833370E-01
-3.411441196E-01 3.790490218E-02 3.790490218E-01 5.685735327E-01-4.599525093E-01
-3.716079724E-01-2.706427874E-01-1.949188987E-01-1.191950100E-01 2.594244335E-01
 3.099070259E-01 3.856309146E-01 4.613548033E-01-6.943808910E-01-2.479931754E-02
 7.191802085E-01-6.658858077E-01-3.430320827E-01 1.008917890E-01 3.632104405E-01
 5.448156608E-01-7.071067811E-01 0.000000000E+00 7.071067811E-01-6.882973783E-01
-3.622617781E-02 7.245235562E-01-4.165577428E-01-3.868881561E-01-3.166251801E-01
-2.881693492E-01-2.212104864E-01-1.922152084E-01-1.212104928E-01-9.936288797E-02
-9.288952362E-02-9.052944286E-02-8.816936209E-02-8.466295638E-02-8.250516826E-02
-7.818959200E-02-7.083962619E-02-3.092054582E-02-2.815587979E-02-2.485176671E-02
-2.040132869E-02-1.770409354E-02-1.507428925E-02-1.150045267E-02-7.319738171E-03
-4.689933891E-03-2.329853126E-03 1.311414340E-03 3.132048074E-03 5.964144991E-03
 8.256794877E-03 1.041458301E-02 1.446043574E-02 1.709024003E-02 1.972004431E-02
 6.779826104E-02 6.968632564E-02 7.197897553E-02 7.346245487E-02 7.562024299E-02
 7.899178695E-02 8.128443684E-02 8.391424111E-02 8.586973661E-02 9.018531286E-02
 9.092705253E-02 9.166879220E-02 9.200594660E-02 9.551235231E-02 1.008393917E-01
 1.027948872E-01 1.094031134E-01 1.121003485E-01 1.139209822E-01 1.659101900E-01
 1.679331163E-01 1.695514574E-01 1.723161235E-01 1.737996028E-01 1.751482204E-01
-2.150769621E-01-2.100485359E-01-2.086599328E-01-2.039260587E-01-1.849905624E-01
-1.795413473E-01-1.735240674E-01-1.546096105E-01-1.492235137E-01-1.452049807E-01
-1.240813825E-01-1.184007336E-01-1.130356763E-01-9.410017997E-02-8.999748909E-02
-8.252848778E-02-6.327739983E-02-5.843832855E-02-5.246312746E-02-3.308580288E-02
-2.814153440E-02-2.204009669E-02-2.452377698E-03 1.734470937E-03 7.309922635E-03
 2.771817980E-02 5.769938234E-02 6.868197022E-02 8.799617648E-02 9.788471346E-02
 3.909009995E-01 1.274451272E-01 1.530080472E-01 1.561639633E-01 1.809694635E-01
 1.875127295E-01 2.098145362E-01 2.178095236E-01 2.391435161E-01 2.442140213E-01
 2.508414450E-01-3.180535014E-01-3.177132622E-01-3.172814199E-01-3.169542667E-01
-3.166532858E-01-3.163523047E-01-3.160382377E-01 4.091208375E-02 4.129158148E-02
 4.600258766E-02 5.771467249E-02 6.245185091E-02 6.383898053E-02 7.594364920E-02
 8.321953652E-02 9.498396585E-02 1.014092549E-01 1.134615790E-01 1.212478253E-01
 1.321747424E-01 1.393459408E-01 1.544342467E-01 1.598257315E-01 1.697581029E-01
 1.775312631E-01 1.888245918E-01 1.946740912E-01-1.194911538E-01-1.172497071E-01
-1.140942725E-01-1.131367613E-01-1.090891003E-01-8.408500085E-02-7.992853175E-02
-7.666428899E-02-7.581558589E-02-5.823219829E-02-5.736173355E-02-4.476175656E-02
-2.639495070E-02 9.457835859E-01-1.370792722E-02-1.294627058E-02 4.680640254E-03
 5.899290880E-03 1.595315854E-02 1.667129194E-02 3.588680090E-02 3.784534655E-02
 4.023912457E-02-3.351790296E-01-3.330796727E-01-3.005396407E-01-1.826607503E-01
-1.501732022E-01-2.883037297E-02 3.079852005E-03 1.190168371E-01 1.322427857E-01
 1.516093531E-01 2.836064186E-01-2.575553080E-01-2.274295363E-01-1.068214821E-01
-7.459635354E-02 4.569679721E-02 4.837347727E-02 7.115149971E-02 1.967980106E-01
 2.217278738E-01 3.481616436E-01 3.754007994E-01-2.866227940E-01-2.819083511E-01
-1.786122252E-01-1.719046845E-01-1.600994130E-01-6.765033848E-02-4.817930623E-02
 4.147176559E-02 1.504788833E-01 1.712530949E-01 2.621690172E-01 2.623223324E-01
 2.624756477E-01 2.626289628E-01 2.628972645E-01-2.327708248E-01-2.302027949E-01
-2.206589228E-01-2.142580126E-01-1.143731502E-01-1.045609764E-01-1.410499975E-02
-1.130699709E-02 5.749320572E-04 7.320801505E-03 9.555370759E-02 1.175544409E-01
 2.164044256E-01 2.241085152E-01-2.404856193E-01-2.361232984E-01-2.303333089E-01
-2.249002365E-01-2.229966783E-01-1.867101001E-01-1.739800547E-01-1.662468495E-01
-1.289291773E-01-1.258755527E-01-1.096953080E-01-1.077520923E-01-7.194140375E-02
-7.071202240E-02-6.904640895E-02-6.642901645E-02-6.599278436E-02-6.190806571E-02
-5.869581125E-02-5.369897100E-02-5.286616429E-02-4.743309193E-02-4.556919119E-02
-1.055165182E-02 5.113045860E-03 4.762584564E-02 4.964837622E-02 6.368711793E-02
 6.578896347E-02 9.973575133E-02 1.021945140E-01 1.279718646E-01 1.293598758E-01
 1.581908510E-01 1.610858458E-01 1.715554159E-01 1.756401345E-01 2.132750664E-01
 2.264810014E-01 2.332227700E-01 2.348487260E-01 2.744665310E-01 2.889811623E-01
-3.252662345E-02-3.227969374E-02-3.224228015E-02-3.203276404E-02-3.198038501E-02
-3.184569608E-02-3.139673300E-02-3.135183668E-02-3.082804641E-02-3.078315009E-02
-3.058859943E-02-3.055118583E-02-3.031922157E-02-3.026684253E-02-2.999746468E-02
-2.996005109E-02-2.981039672E-02-2.974305226E-02-2.954850159E-02-2.950360528E-02
-2.924171015E-02-2.921177927E-02-2.906212490E-02-2.901722859E-02-2.884512607E-02
-2.880771249E-02-2.868050627E-02-2.865805812E-02-2.855330007E-02-2.852336919E-02
-2.830637036E-02-2.826147405E-02-2.750571951E-02-2.675744769E-02-2.263446994E-02
-2.247733286E-02-2.241747111E-02-2.229026491E-02-2.227529947E-02-2.214061054E-02
-2.209571423E-02-2.191612899E-02-2.189368084E-02-2.172906103E-02-2.169164745E-02
-2.151206220E-02-2.147464862E-02-2.139233871E-02-2.135492513E-02-2.107058183E-02
-2.104065096E-02-2.092092747E-02-2.089847931E-02-2.071141136E-02-2.067399777E-02
-2.063658417E-02-2.033727545E-02-2.030734458E-02-2.014272477E-02-2.010531118E-02
-1.992572594E-02-1.989579507E-02-1.977607158E-02-1.974614071E-02-1.959648635E-02
-1.957403818E-02-1.922235043E-02-1.918493684E-02-1.906521335E-02-1.903528247E-02
-1.882576637E-02-1.881080093E-02-1.868359471E-02-1.866114656E-02-1.842169958E-02
-1.839925143E-02-1.821218347E-02-1.818973531E-02-1.800266736E-02-1.798021921E-02
-1.783056484E-02-1.780063397E-02-1.765097960E-02-1.760608329E-02-1.742649806E-02
-1.646871012E-02-1.598981615E-02-1.196411375E-02-1.162739143E-02-1.155256425E-02
-1.153011610E-02-1.132808270E-02-1.129066911E-02-1.121584193E-02-1.119339378E-02
-1.074443068E-02-1.072198252E-02-1.060974175E-02-1.057981088E-02-1.054239729E-02
-1.051994913E-02-1.037029477E-02-1.034784661E-02-1.025057128E-02-1.022812312E-02
-1.003357245E-02-1.000364157E-02-9.794125463E-03-9.771677308E-03-9.412506833E-03
-9.390058679E-03-9.210473441E-03-9.188025286E-03-8.993474612E-03-8.971026458E-03
-8.866268402E-03-8.843820248E-03-8.701648602E-03-8.671717729E-03-8.619338701E-03
-8.596890546E-03-8.484649773E-03-8.454718900E-03-8.364926281E-03-8.334995408E-03
-8.260168225E-03-8.207789198E-03-7.908480470E-03-7.541827276E-03-7.519379121E-03
-7.377207475E-03-7.354759321E-03-7.175174083E-03-7.152725928E-03-6.905796226E-03
-6.756141862E-03-6.733693707E-03-6.546625752E-03-6.524177596E-03-6.404454105E-03
-5.566389663E-03-4.892945022E-03-8.896907701E-04-5.828993226E-04-5.155548586E-04
-4.856239857E-04-3.883486487E-04-3.659004941E-04-2.761078753E-04-2.536597206E-04
-1.264535108E-04-1.040053560E-04-5.910904667E-05-2.917817381E-05 1.129934725E-04
 1.354416273E-04 2.476824008E-04 2.776132736E-04 4.646812293E-04 4.871293841E-04
 7.190936492E-04 7.340590857E-04 3.666090497E-01 3.668484966E-01 3.669981510E-01
 3.671627708E-01 3.673348733E-01 3.675219413E-01 3.676865611E-01-2.071835602E-01
-2.070854095E-01-2.069872587E-01-2.068945607E-01-2.068018628E-01-2.066928064E-01
-1.184716219E-01-1.128824809E-01-1.052049094E-01-1.050794946E-01-1.049213628E-01
-1.048068535E-01-1.047087027E-01-1.046160048E-01-1.045178540E-01-9.705839547E-02
-9.476821079E-02-7.281515508E-02-7.262430636E-02-7.247162738E-02-7.231349559E-02
-7.219898636E-02-7.210083559E-02-7.198087353E-02-7.162644019E-02-7.146285558E-02
-7.132108224E-02-7.115204480E-02-7.103208274E-02-7.084123403E-02-7.075944171E-02
-6.598277087E-02-6.588462010E-02-6.553563958E-02-6.533933804E-02-6.507760265E-02
-6.478860316E-02-6.470135803E-02-6.433601905E-02-6.411790623E-02-6.392160469E-02
-6.381800109E-02-6.356717135E-02-6.333270006E-02-6.320183237E-02-6.306551185E-02
-6.291283288E-02-6.269472005E-02-5.800529434E-02-5.791259639E-02-5.781444562E-02
-5.760178562E-02-5.542065738E-02-5.057855268E-02-4.864280137E-02-4.823383983E-02
-4.778670854E-02-4.768855777E-02-4.723597366E-02-4.667433314E-02-4.233934076E-02
-4.131966331E-02-4.117243716E-02-4.103066382E-02-4.092160741E-02-4.075256997E-02
-4.039268381E-02-4.026181611E-02-4.006551457E-02-3.992374124E-02-3.975470380E-02
-3.960747764E-02-3.946025149E-02-3.438367551E-02-3.392018576E-02-3.372933704E-02
-3.339671498E-02-3.289505549E-02-3.274782933E-02-3.241520728E-02-3.228433958E-02
-3.178268008E-02-3.145005803E-02-2.653706667E-02-2.614446359E-02-2.577912461E-02
-2.538652153E-02-2.509752203E-02-2.492848460E-02-2.463948510E-02-1.863592963E-02
-1.835783578E-02-1.811791167E-02-1.794342141E-02-1.768713884E-02-1.735996961E-02
-1.700553627E-02-1.682014037E-02-1.671108396E-02-1.656931062E-02-1.639482036E-02
-1.624759420E-02-1.618216036E-02-1.596404753E-02-1.580046292E-02-1.571321779E-02
-1.529880342E-02-1.098016951E-02-1.062573617E-02-1.022222744E-02-9.933227950E-03
-9.529719233E-03-9.317059224E-03-8.935361783E-03-8.788135627E-03-8.346457159E-03
-8.073816130E-03-7.970212535E-03-2.893636562E-03-2.599184249E-03-2.097524754E-03
-1.955751419E-03-1.846695007E-03-1.704921672E-03-1.214167818E-03-1.017866277E-03
-7.452252466E-04-5.053011400E-04-3.744334462E-04-2.053960077E-04 4.882085610E-03
 5.051123048E-03 5.209254845E-03 5.340122540E-03 5.541876902E-03 5.852687676E-03
 6.048989218E-03 6.196215374E-03 6.321630247E-03 6.430686660E-03 6.517931789E-03
 6.676063586E-03 6.823289742E-03 7.194081543E-03 7.488533855E-03 7.668476935E-03
 7.995646171E-03 1.252148727E-02 1.269052471E-02 1.296316574E-02 1.313765599E-02
 1.328488215E-02 1.342665549E-02 1.365567395E-02 1.406463550E-02 1.429365396E-02
 1.438635191E-02 1.452812524E-02 1.480076628E-02 1.501342628E-02 1.520427500E-02
 1.567867039E-02 1.650204630E-02 2.056985047E-02 2.066254842E-02 2.076069919E-02
 2.097881201E-02 2.116420791E-02 2.131143407E-02 2.155681099E-02 2.171494279E-02
 2.184581049E-02 2.200394229E-02 2.218388536E-02 2.240745101E-02 2.265282794E-02
 2.278914845E-02 2.287094076E-02 2.299090281E-02 2.318175154E-02 2.341622282E-02
 2.898355265E-02 2.914713727E-02 2.928345778E-02 2.944158958E-02 2.963789112E-02
 2.979602292E-02 2.998687164E-02 3.015590908E-02 3.031949370E-02 3.062485165E-02
 3.080479473E-02 3.094111524E-02 3.114832243E-02 3.613765328E-02 3.624125686E-02
 3.639938866E-02 3.652480353E-02 3.664476559E-02 3.678108610E-02 3.692285944E-02
 3.709734970E-02 3.723912304E-02 3.778985791E-02 3.792072561E-02 3.822063075E-02
 3.837330972E-02 3.857506408E-02 4.398426211E-02 4.443684622E-02 4.452409135E-02
 4.462224212E-02 4.472039289E-02 4.558739137E-02 4.570190060E-02 4.580550419E-02
 4.588184368E-02 4.610540932E-02 4.623627702E-02 4.650346523E-02 4.659616318E-02
 4.674884216E-02 5.204353095E-02 5.226164378E-02 5.246885096E-02 5.262698276E-02
 5.287781251E-02 5.305230276E-02 5.313409507E-02 5.331403816E-02 5.348307559E-02
 5.359213200E-02 5.386477304E-02 5.412105561E-02 5.419194227E-02 5.435007407E-02
 5.457363971E-02 5.466633766E-02 5.481356382E-02 5.503712946E-02 5.530977049E-02
 5.559876999E-02 5.957932902E-02 5.991195107E-02 6.010825261E-02 6.031545980E-02
 6.050085571E-02 6.067534596E-02 6.081166648E-02 6.092072289E-02 6.104613776E-02
 6.124789212E-02 6.136240136E-02 6.153689162E-02 6.163504239E-02 6.178226854E-02
 6.190768341E-02 6.785671069E-02 6.810754044E-02 6.828203070E-02 6.839653993E-02
 6.850559634E-02 6.863101121E-02 6.875642608E-02 6.896363327E-02 6.936714199E-02
 6.948165123E-02 6.955253789E-02 6.967795277E-02 6.978155636E-02 6.991242406E-02
 7.006510303E-02 9.123840543E-02 9.923769325E-02 1.015278778E-01 1.069152646E-01
 1.226193879E-01 1.227393500E-01 1.228320480E-01 1.229301987E-01 1.230119910E-01
 1.230992362E-01 1.232082925E-01-4.954589850E-01-4.936227212E-01-3.421921557E-01
-2.627431361E-01-1.615037848E-01-7.703564396E-02-7.519938004E-02 1.538964057E-02
 2.028634439E-02 2.212260832E-02 3.375227988E-02 4.268876434E-02 4.538195145E-02
 5.211491920E-02 5.333909515E-02 5.578744706E-02 5.884788694E-02 6.129623885E-02
 6.435667874E-02 6.680503065E-02 6.925338256E-02 7.268107522E-02 7.965887817E-02
 2.030558144E-01 2.094215293E-01 2.210512009E-01 2.283962567E-01 2.320687845E-01
-2.877659483E-01-2.868953123E-01-2.859577042E-01-2.853214701E-01-2.846852361E-01
-2.839820300E-01-2.833792820E-01-4.708769769E-03 1.019250131E-02 3.617763920E-02
 3.969366946E-02 5.506374457E-02 8.654058687E-02 1.382764606E-01 1.515034316E-01
 2.009287712E-01 2.313675474E-01 2.323721274E-01 2.414133481E-01 2.794869329E-01
 2.996789923E-01-2.251706356E-01-2.242727905E-01-2.232627147E-01-2.202698976E-01
-2.194094627E-01-2.186612585E-01-2.176885929E-01-2.170526193E-01-2.161547742E-01
-2.153691597E-01-2.137231103E-01-1.102838703E-01-1.082263085E-01-6.969378874E-02
-6.333405243E-02-6.127649072E-02-4.967932454E-02-4.762176281E-02-4.144907759E-02
-3.957856692E-02-1.900294956E-02-9.650396205E-03-7.779885531E-03 2.320872086E-03
 8.493557297E-03 1.017701690E-02 3.898288122E-02 4.365915790E-02 4.534261750E-02
 5.656568150E-02 5.881029432E-02 6.180311142E-02 6.367362207E-02 6.872400088E-02
 7.059451154E-02 9.322769066E-02 9.921332479E-02 1.040766525E-01 1.095011335E-01
 1.115586952E-01 1.192277890E-01 1.212853507E-01 1.424221213E-01 1.474725001E-01
 1.493430108E-01 1.560768492E-01 1.590696662E-01 1.736596495E-01 1.996597478E-01
 2.017173095E-01 2.101346075E-01 2.118180671E-01-2.112396164E-01-1.933563293E-01
-1.774191645E-01-1.716728436E-01-1.016387351E-01-9.745720175E-02-9.712846483E-02
-9.686547533E-02-9.591871307E-02-9.562942460E-02-9.519549189E-02-9.489305394E-02
-9.464321389E-02-9.436707491E-02-9.384109587E-02-9.347291055E-02-9.305212733E-02
-8.307167512E-02-8.272978876E-02-8.240105187E-02-8.225640763E-02-8.188822230E-02
-8.138854221E-02-8.087571266E-02-8.062587262E-02-8.036288311E-02-8.023138834E-02
-7.944241980E-02-7.861400282E-02-7.819321957E-02-7.715441098E-02-7.657583405E-02
-7.594465920E-02-7.497159800E-02-7.453766529E-02-7.418262944E-02-7.380129464E-02
-7.299917661E-02-6.379454350E-02-6.288722966E-02-6.265053910E-02-6.228235378E-02
-6.190101898E-02-6.150653469E-02-6.096740618E-02-6.061237033E-02-6.024418502E-02
-5.995489654E-02-5.962615965E-02-5.931057222E-02-5.904758270E-02-5.870569634E-02
-5.835066049E-02-5.815341835E-02-5.792987727E-02-5.748279507E-02-5.721980557E-02
-4.539842675E-02-4.512228776E-02-4.460945819E-02-4.441221607E-02-4.424127287E-02
-4.391253598E-02-4.353120118E-02-4.336025799E-02-4.308411900E-02-4.282112948E-02
-4.246609363E-02-4.183491880E-02-4.129579027E-02-4.079611018E-02-4.046737329E-02
-3.998084269E-02-3.979675003E-02-3.941541523E-02-3.899463201E-02-3.848180243E-02
-3.815306554E-02-3.779802969E-02-3.753504017E-02-3.725890118E-02-3.677237057E-02
-3.640418525E-02-3.594395359E-02-3.569411355E-02-3.545742299E-02-3.511553663E-02
-2.622649092E-02-2.593720245E-02-2.567421293E-02-2.543752236E-02-2.517453285E-02
-2.483264648E-02-2.437241482E-02-2.403052846E-02-2.332045676E-02-2.303116829E-02
-2.212385444E-02-2.172937017E-02-2.125598904E-02-2.051961839E-02-2.029607731E-02
-1.933616556E-02-1.870499072E-02-1.792917165E-02-7.317544616E-03-7.212348808E-03
-6.620622393E-03-6.305034974E-03-5.949999125E-03-5.673860132E-03-5.331973759E-03
-5.003236860E-03-4.753396821E-03-4.477257827E-03-4.109072501E-03-3.767186129E-03
-3.070263907E-03-2.846722818E-03-2.215547977E-03-1.203038335E-03-8.480024852E-04
-5.061161129E-04 1.142045851E-02 1.164399960E-02 1.186754069E-02 1.215682916E-02
 1.286690085E-02 1.314303984E-02 1.383996207E-02 1.420814739E-02 1.451058534E-02
 1.474727590E-02 1.501026542E-02 1.545734760E-02 1.577293502E-02 1.606222349E-02
 1.654875410E-02 1.660135200E-02 1.708788261E-02 1.810039225E-02 1.836338177E-02
 1.874471657E-02 1.911290188E-02 1.963888092E-02 2.013856101E-02 2.038840106E-02
 2.084863271E-02 2.113792118E-02 3.018476059E-02 3.046089957E-02 3.093428071E-02
 3.100002808E-02 3.149970817E-02 3.181529559E-02 3.206513563E-02 3.393236120E-02
 3.495802032E-02 3.551029832E-02 3.577328784E-02 3.669375114E-02 3.786405449E-02
 3.820594087E-02 3.885026517E-02 3.908695576E-02 3.932364632E-02 4.020466119E-02
 4.939614483E-02 4.996157229E-02 5.047440185E-02 5.089518509E-02 5.142116411E-02
 5.186824629E-02 5.274926118E-02 5.298595174E-02 5.322264231E-02 5.359082764E-02
 5.419570352E-02 5.451129095E-02 5.487947627E-02 5.515561527E-02 5.552380059E-02
 5.573419220E-02 5.610237754E-02 5.641796494E-02 5.703599031E-02 5.714118613E-02
 6.879162176E-02 6.900201337E-02 6.976468296E-02 7.056680100E-02 7.147411482E-02
 7.168450644E-02 7.255237186E-02 7.265756765E-02 7.271016556E-02 7.377527311E-02
 7.424865424E-02 7.465628799E-02 7.510337017E-02 7.547155549E-02 7.594493662E-02
 7.624737458E-02 7.665500832E-02 7.691799784E-02 7.715468840E-02 7.737822950E-02
 7.766751797E-02 8.720088798E-02 8.758222278E-02 8.784521230E-02 8.838434081E-02
 8.883142298E-02 8.894976827E-02 8.940999991E-02 8.987023158E-02 9.036991166E-02
 9.088274121E-02 9.155336449E-02 9.180320452E-02 9.205304458E-02 9.256587413E-02
 9.357838377E-02 9.395971857E-02 9.463034185E-02 9.534041354E-02 9.603733575E-02
 9.623457790E-02 9.640552109E-02 9.681315485E-02 1.060703859E-01 1.063202259E-01
 1.070828955E-01 1.073327355E-01 1.077009209E-01 1.116063152E-01 1.520804019E-01
-2.995209777E-01-2.995209777E-01-2.995209777E-01-2.995209777E-01-2.995209777E-01
-2.995209777E-01 2.523056754E-01 2.523056754E-01 2.523056754E-01 2.523056754E-01
 2.523056754E-01 2.677987441E-01 2.677987441E-01-3.655562498E-01-3.655562498E-01
-3.655562498E-01-3.655562498E-01 3.260246506E-01 3.260246506E-01 1.192927876E-01
 3.454414554E-01 3.454414554E-01-3.896587919E-01-3.896587919E-01-3.896587919E-01
-3.896587919E-01 2.905239785E-01 2.905239785E-01 8.719931877E-02 8.719931877E-02
 9.197351664E-02 9.197351664E-02 3.096207697E-01 3.096207697E-01-2.236067978E-01
-2.236067978E-01-2.236067978E-01-2.236067978E-01 8.944271911E-01-2.980909860E-01
-2.980909860E-01-2.980909860E-01-2.980909860E-01-2.980909860E-01 3.633287324E-01
 3.633287324E-01 3.818987328E-01 3.818987328E-01-2.236067978E-01-2.236067978E-01
-2.236067978E-01-2.236067978E-01 8.944271911E-01-2.886751346E-01-2.886751346E-01
-2.886751346E-01-2.886751346E-01 5.773502693E-01 5.773502693E-01-2.041241453E-01
-2.041241453E-01-2.041241453E-01-2.041241453E-01-2.041241453E-01-2.041241453E-01
 6.123724358E-01 6.123724358E-01-2.236067978E-01-2.236067978E-01-2.236067978E-01
-2.236067978E-01 8.944271911E-01-2.886751346E-01-2.886751346E-01-2.886751346E-01
-2.886751346E-01 5.773502693E-01 5.773502693E-01-1.825741858E-01-1.825741858E-01
-1.825741858E-01-1.825741858E-01-1.825741858E-01 9.128709290E-01-2.390457219E-01
-2.390457219E-01-2.390457219E-01-2.390457219E-01-2.390457219E-01 5.976143047E-01
 5.976143047E-01-2.886751346E-01-2.886751346E-01-2.886751346E-01-2.886751346E-01
 5.773502693E-01 5.773502693E-01-2.390457219E-01-2.390457219E-01-2.390457219E-01
-2.390457219E-01-2.390457219E-01 5.976143047E-01 5.976143047E-01-2.886751346E-01
-2.886751346E-01-2.886751346E-01-2.886751346E-01 5.773502693E-01 5.773502693E-01
-2.390457219E-01-2.390457219E-01-2.390457219E-01-2.390457219E-01-2.390457219E-01
 5.976143047E-01 5.976143047E-01-2.886751346E-01-2.886751346E-01-2.886751346E-01
-2.886751346E-01 5.773502693E-01 5.773502693E-01-3.534856528E-01-3.534856528E-01
-3.534856528E-01-3.534856528E-01 3.436985907E-01 3.436985907E-01 3.632727148E-01
 3.632727148E-01-2.390457219E-01-2.390457219E-01-2.390457219E-01-2.390457219E-01
-2.390457219E-01 5.976143045E-01 5.976143045E-01-2.886751346E-01-2.886751346E-01
-2.886751346E-01-2.886751346E-01 5.773502692E-01 5.773502692E-01-2.886751346E-01
-2.886751346E-01-2.886751346E-01-2.886751346E-01 5.773502692E-01 5.773502692E-01
-3.273268353E-01-3.273268353E-01-3.273268353E-01-3.273268353E-01 4.364357805E-01
 4.364357805E-01 4.364357805E-01-2.041241453E-01-2.041241453E-01-2.041241453E-01
-2.041241453E-01-2.041241453E-01-2.041241453E-01 6.123724358E-01 6.123724358E-01
-2.886751346E-01-2.886751346E-01-2.886751346E-01-2.886751346E-01 5.773502692E-01
 5.773502692E-01-2.886751346E-01-2.886751346E-01-2.886751346E-01-2.886751346E-01
 5.773502692E-01 5.773502692E-01-2.886751346E-01-2.886751346E-01-2.886751346E-01
-2.886751346E-01 5.773502692E-01 5.773502692E-01-2.886751346E-01-2.886751346E-01
-2.886751346E-01-2.886751346E-01 5.773502692E-01 5.773502692E-01-3.924626113E-01
-3.924626113E-01-3.924626113E-01-3.924626113E-01 2.640663018E-01 2.640663018E-01
 2.640663018E-01 6.781240693E-02 7.242057855E-02 7.242057855E-02 2.824989881E-01
 2.824989881E-01-1.581138830E-01-1.581138830E-01-1.581138830E-01-1.581138830E-01
-1.581138830E-01-1.581138830E-01-1.581138830E-01-1.581138830E-01 6.324555320E-01
 6.324555320E-01-3.534856528E-01-3.534856528E-01-3.534856528E-01-3.534856528E-01
 3.436985907E-01 3.436985907E-01 3.632727148E-01 3.632727148E-01-4.144511569E-01
-4.144511569E-01-4.144511569E-01-4.144511569E-01 1.315245297E-01 1.315245297E-01
 1.943670350E-01 1.943670350E-01 1.943670350E-01 1.943670350E-01 1.943670350E-01
 2.114601965E-01 2.114601965E-01-2.896387157E-01-2.896387157E-01-2.896387157E-01
-2.896387157E-01-2.896387157E-01-2.896387157E-01 3.189002273E-01 1.369918067E-01
 1.369918067E-01 1.369918067E-01 3.359855486E-01 3.359855486E-01 3.359855486E-01
-4.568704569E-01-4.568704569E-01-4.568704569E-01 3.227126392E-01 8.967458728E-02
 8.967458728E-02 8.967458728E-02 8.967458728E-02 3.446001910E-01 3.446001910E-01
-2.831834822E-01-2.831834822E-01-2.831834822E-01-2.831834822E-01-2.831834822E-01
-2.831834822E-01-2.831834822E-01 2.650498803E-01 2.650498803E-01 1.011683962E-01
 1.011683962E-01 1.011683962E-01 1.011683962E-01 1.011683962E-01 1.050164421E-01
 2.804420639E-01 2.804420639E-01 2.804420639E-01-2.886751346E-01-2.886751346E-01
-2.886751346E-01-2.886751346E-01 5.773502692E-01 5.773502692E-01-2.886751346E-01
-2.886751346E-01-2.886751346E-01-2.886751346E-01 5.773502692E-01 5.773502692E-01
-2.886751346E-01-2.886751346E-01-2.886751346E-01-2.886751346E-01 5.773502692E-01
 5.773502692E-01-3.533075915E-01-3.533075915E-01-3.533075915E-01-3.533075915E-01
 3.346664655E-01 3.346664655E-01 3.719487175E-01 3.719487175E-01-3.985436537E-01
-3.985436537E-01-3.985436537E-01-3.985436537E-01 2.181901885E-01 2.181901885E-01
 2.181901885E-01 2.181901885E-01 2.181901885E-01 2.516118362E-01 2.516118362E-01
-2.897237840E-01-2.897237840E-01-2.897237840E-01-2.897237840E-01-2.897237840E-01
-2.897237840E-01-2.897237840E-01 1.975257060E-01 1.975257060E-01 1.975257060E-01
 1.975257060E-01 1.975257060E-01 1.975257060E-01 1.975257060E-01 1.975257060E-01
 2.239304202E-01 2.239304202E-01-3.869938671E-01-3.869938671E-01-3.869938671E-01
-3.869938671E-01 2.465516791E-01 2.465516791E-01 2.465516791E-01 2.465516791E-01
 2.808843760E-01 2.808843760E-01-2.041241453E-01-2.041241453E-01-2.041241453E-01
-2.041241453E-01-2.041241453E-01-2.041241453E-01 6.123724358E-01 6.123724358E-01
-2.390457219E-01-2.390457219E-01-2.390457219E-01-2.390457219E-01-2.390457219E-01
 5.976143045E-01 5.976143045E-01-5.000000000E-01-5.000000000E-01 5.000000000E-01
 5.000000000E-01-2.886751346E-01-2.886751346E-01-2.886751346E-01-2.886751346E-01
 5.773502692E-01 5.773502692E-01-5.622386694E-01-5.622386694E-01 1.011292901E-01
 1.011292901E-01 1.011292901E-01 4.105447342E-01 4.105447342E-01-8.164965809E-01
 4.082482904E-01 4.082482904E-01-3.651483716E-01-3.651483716E-01-3.651483716E-01
 5.477225575E-01 5.477225575E-01-5.000000000E-01-5.000000000E-01 5.000000000E-01
 5.000000000E-01-8.164965809E-01 4.082482904E-01 4.082482904E-01-4.082482905E-01
-4.082482905E-01-4.082482905E-01 4.082482905E-01 4.082482905E-01 4.082482905E-01
-2.886751346E-01-2.886751346E-01-2.886751346E-01-2.886751346E-01 5.773502692E-01
 5.773502692E-01-4.316131859E-01-4.316131859E-01-4.316131859E-01-4.316131859E-01
 9.877653958E-02 9.877653958E-02 1.451734308E-01 1.451734308E-01 1.451734308E-01
 1.451734308E-01 1.451734308E-01 1.451734308E-01 1.451734308E-01 1.598250807E-01
 1.764302839E-01 1.764302839E-01-4.342692722E-01-4.342692722E-01-4.342692722E-01
-3.845158284E-01 1.622669423E-01 1.622669423E-01 1.622669423E-01 1.622669423E-01
 1.622669423E-01 1.622669423E-01 1.622669423E-01 1.622669423E-01 1.945940530E-01
 1.945940530E-01-4.155859743E-01-4.155859743E-01-4.155859743E-01-4.155859743E-01
 1.413954939E-01 1.901185505E-01 1.901185505E-01 1.901185505E-01 1.901185505E-01
 1.901185505E-01 1.901185505E-01 1.901185505E-01 1.901185505E-01-5.000000000E-01
-5.000000000E-01-5.000000000E-01 1.666666666E-01 1.666666666E-01 1.666666666E-01
 1.666666666E-01 1.666666666E-01 1.666666666E-01 1.666666666E-01 1.666666666E-01
 1.666666666E-01-3.415328781E-01-3.415328781E-01-3.415328781E-01-3.415328781E-01
-3.415328781E-01 2.418350800E-01 2.418350800E-01 2.418350800E-01 2.418350800E-01
 2.418350800E-01 2.418350800E-01 2.566539106E-01-3.715669341E-01-3.715669341E-01
-3.715669341E-01-3.715669341E-01-3.715669341E-01-3.715669341E-01 7.609167506E-02
 7.609167506E-02 7.609167506E-02 7.609167506E-02 7.609167506E-02 7.609167506E-02
 7.609167506E-02 7.609167506E-02 7.609167506E-02 7.609167506E-02 7.609167506E-02
 7.609167506E-02 7.609167506E-02 7.609167506E-02 7.609167506E-02 7.609167506E-02
 7.609167506E-02 7.609167506E-02 7.609167506E-02 7.609167506E-02 7.609167506E-02
 7.609167506E-02 7.609167506E-02 7.609167506E-02 7.609167506E-02 7.609167506E-02
 7.609167506E-02 8.746318930E-02 8.746318930E-02-4.325136617E-01-4.325136617E-01
-4.325136617E-01-4.325136617E-01 1.002259276E-01 1.468283778E-01 1.468283778E-01
 1.468283778E-01 1.468283778E-01 1.468283778E-01 1.468283778E-01 1.468283778E-01
 1.468283778E-01 1.468283778E-01 1.468283778E-01 1.615449411E-01-5.192221753E-01
-5.192221753E-01-5.192221753E-01 7.577911195E-02 7.577911195E-02 1.278280274E-01
 1.278280274E-01 1.278280274E-01 1.278280274E-01 1.278280274E-01 1.278280274E-01
 1.278280274E-01 1.278280274E-01 1.278280274E-01 1.278280274E-01 1.278280274E-01
-4.225771273E-01-4.225771273E-01-4.225771273E-01-4.225771273E-01 1.690308509E-01
 1.690308509E-01 1.690308509E-01 1.690308509E-01 1.690308509E-01 1.690308509E-01
 1.690308509E-01 1.690308509E-01 1.690308509E-01 1.690308509E-01-5.063696837E-01
-5.063696837E-01-5.063696837E-01 1.519109051E-01 1.519109051E-01 1.519109051E-01
 1.519109051E-01 1.519109051E-01 1.519109051E-01 1.519109051E-01 1.519109051E-01
 1.519109051E-01 1.519109051E-01-4.082482905E-01-4.082482905E-01-4.082482905E-01
 4.082482905E-01 4.082482905E-01 4.082482905E-01-4.082482905E-01-4.082482905E-01
-4.082482905E-01 4.082482905E-01 4.082482905E-01 4.082482905E-01-3.273268353E-01
-3.273268353E-01-3.273268353E-01-3.273268353E-01 4.364357805E-01 4.364357805E-01
 4.364357805E-01-3.651483716E-01-3.651483716E-01-3.651483716E-01 5.477225575E-01
 5.477225575E-01-2.738612787E-01-2.738612787E-01-2.738612787E-01-2.738612787E-01
-2.738612787E-01 4.564354646E-01 4.564354646E-01 4.564354646E-01-2.886751346E-01
-2.886751346E-01-2.886751346E-01 8.660254038E-01-4.363204829E-01-4.363204829E-01
-4.363204829E-01 3.157480785E-01 3.157480785E-01 3.387326457E-01 3.387326457E-01
-2.278805966E-01-2.278805966E-01-2.278805966E-01-2.278805966E-01-2.278805966E-01
-2.278805966E-01-2.278805966E-01 3.893590672E-01 3.893590672E-01 4.082230210E-01
 4.082230210E-01-4.052035054E-01-4.052035054E-01-4.052035054E-01 3.056688687E-01
 4.549708235E-01 4.549708235E-01-2.390457219E-01-2.390457219E-01-2.390457219E-01
-2.390457219E-01-2.390457219E-01 5.976143048E-01 5.976143048E-01-3.259894217E-01
-3.259894217E-01-3.259894217E-01-3.259894217E-01 3.609186343E-01 4.715195264E-01
 4.715195264E-01-2.886751346E-01-2.886751346E-01-2.886751346E-01-2.886751346E-01
 5.773502693E-01 5.773502693E-01-4.369020882E-01-4.369020882E-01-4.369020882E-01
-4.369020882E-01 9.751411457E-02 9.751411457E-02 9.751411457E-02 9.751411457E-02
 9.751411457E-02 1.200752207E-01 1.200752207E-01 1.200752207E-01 1.200752207E-01
 1.200752207E-01 1.200752207E-01 1.200752207E-01 2.097556177E-01 2.097556177E-01
-1.336306210E-01-1.336306210E-01-1.336306210E-01-1.336306210E-01-1.336306210E-01
-1.336306210E-01-1.336306210E-01 9.354143467E-01-2.886751346E-01-2.886751346E-01
-2.886751346E-01-2.886751346E-01 5.773502691E-01 5.773502691E-01-3.542122690E-01
-3.542122690E-01-3.542122690E-01-3.542122690E-01-3.542122690E-01-3.542122690E-01
 8.999559330E-02 8.999559330E-02 8.999559330E-02 8.999559330E-02 8.999559330E-02
 8.999559330E-02 8.999559330E-02 8.999559330E-02 8.999559330E-02 8.999559330E-02
 8.999559330E-02 8.999559330E-02 8.999559330E-02 8.999559330E-02 8.999559330E-02
 8.999559330E-02 1.673510521E-01 1.673510521E-01 1.673510521E-01 1.832909648E-01
-2.069895980E-01-2.069895980E-01-2.069895980E-01-2.069895980E-01-2.069895980E-01
-2.069895980E-01-2.069895980E-01 4.760177513E-01 4.760177513E-01 4.968916838E-01
-3.921872059E-01-3.921872059E-01-3.921872059E-01-3.921872059E-01 3.208902411E-01
 6.864515768E-02 6.864515768E-02 6.864515768E-02 6.864515768E-02 6.864515768E-02
 6.864515768E-02 6.864515768E-02 6.864515768E-02 3.493486607E-01 3.493486607E-01
-4.113272660E-01-4.113272660E-01-4.113272660E-01-4.113272660E-01-1.385347256E-02
-1.385347256E-02-1.385347256E-02-1.385347256E-02-1.385347256E-02-1.385347256E-02
-1.385347256E-02-1.385347256E-02-1.385347256E-02-1.385347256E-02-1.385347256E-02
-1.385347256E-02-1.385347256E-02-1.385347256E-02-1.385347256E-02-1.385347256E-02
-1.385347256E-02-1.385347256E-02-1.385347256E-02-1.385347256E-02-1.385347256E-02
-1.385347256E-02-1.385347256E-02-1.385347256E-02-1.385347256E-02 1.395574652E-01
 1.395574652E-01 1.395574652E-01 1.395574652E-01 1.395574652E-01 1.395574652E-01
 1.395574652E-01 1.395574652E-01 1.395574652E-01 1.395574652E-01 1.395574652E-01
 2.282568802E-01 2.282568802E-01-4.563066691E-01-4.563066691E-01-4.563066691E-01
 2.654049461E-01 2.654049461E-01 2.719510830E-01 2.719510830E-01 2.942079492E-01
-4.364254028E-01-4.364254028E-01-4.364254028E-01 3.238709959E-01 3.238709959E-01
 3.307671082E-01 3.307671082E-01-3.535480103E-01-3.535480103E-01-3.535480103E-01
-3.535480103E-01 3.487703345E-01 3.551405689E-01 3.551405689E-01 3.551405689E-01
-2.886751346E-01-2.886751346E-01-2.886751346E-01 8.660254038E-01-3.717136907E-01
-3.717136907E-01-3.717136907E-01-3.717136907E-01 2.579946495E-01 2.579946495E-01
 3.236218216E-01 3.236218216E-01 3.236218216E-01-4.944512989E-01-4.944512989E-01
-4.944512989E-01-4.659297951E-02-4.659297951E-02-4.659297951E-02-4.659297951E-02
 1.388360790E-01 1.388360790E-01 1.388360790E-01 1.388360790E-01 1.388360790E-01
 1.388360790E-01 1.388360790E-01 1.388360790E-01 1.388360790E-01 1.388360790E-01
 1.388360790E-01-6.230730650E-02 2.048362524E-01-3.577167122E-01-3.577167122E-01
-3.577167122E-01-3.577167122E-01-3.577167122E-01 1.811045589E-01 1.811045589E-01
 1.811045589E-01 1.811045589E-01 1.811045589E-01 1.811045589E-01 1.811045589E-01
 9.965296649E-03 2.554431761E-01 2.554431761E-01-3.651483717E-01-3.651483717E-01
-3.651483717E-01 5.477225576E-01 5.477225576E-01-2.981423970E-01-2.981423970E-01
-2.981423970E-01-2.981423970E-01-2.981423970E-01 3.726779963E-01 3.726779963E-01
 3.726779963E-01 3.726779963E-01-7.071067811E-01 7.071067811E-01-5.000000000E-01
-5.000000000E-01 5.000000000E-01 5.000000000E-01-3.651483717E-01-3.651483717E-01
-3.651483717E-01 5.477225576E-01 5.477225576E-01-1.846372365E-01-1.846372365E-01
-1.846372365E-01-1.846372365E-01-1.846372365E-01-1.846372365E-01-1.846372365E-01
-1.846372365E-01 4.923659639E-01 4.923659639E-01 4.923659639E-01-3.127419532E-01
-3.127419532E-01-3.127419532E-01-3.127419532E-01-3.127419532E-01-3.127419532E-01
 2.671193506E-02 2.671193506E-02 2.671193506E-02 2.671193506E-02 2.671193506E-02
 2.671193506E-02 2.671193506E-02 2.365561569E-01 2.365561569E-01 2.365561569E-01
 2.365561569E-01 2.365561569E-01 2.533436946E-01 2.533436946E-01-3.179619147E-01
-3.179619147E-01-3.179619147E-01-3.179619147E-01-3.179619147E-01 1.397967096E-01
 1.397967096E-01 1.397967096E-01 1.397967096E-01 1.397967096E-01 4.454130130E-01
 4.454130130E-01-2.065248880E-01-2.065248880E-01-2.065248880E-01-2.065248880E-01
-2.065248880E-01-2.065248880E-01-2.065248880E-01-2.065248880E-01-2.065248880E-01
 1.269840233E-01 3.331531684E-01 3.496467000E-01 3.496467000E-01 3.496467000E-01
 3.496467000E-01-3.608060397E-01-3.608060397E-01-3.608060397E-01-3.608060397E-01
 6.528182571E-02 3.286815972E-01 3.497535789E-01 3.497535789E-01 3.497535789E-01
-1.825741859E-01-1.825741859E-01-1.825741859E-01-1.825741859E-01-1.825741859E-01
 9.128709289E-01-3.668083630E-01-3.668083630E-01-3.668083630E-01-3.668083630E-01
-3.668083630E-01 1.803389307E-01 9.845294107E-02 9.845294107E-02-2.561674003E-02
 1.853017178E-01 1.853017178E-01 1.853017178E-01 1.853017178E-01 1.853017178E-01
 1.853017178E-01 1.853017178E-01 1.853017178E-01-5.073861533E-01-5.073861533E-01
-5.073861533E-01 1.753557923E-01 7.317672550E-02 7.317672550E-02 7.317672550E-02
 7.317672550E-02 7.317672550E-02 7.317672550E-02 1.815484629E-01 1.815484629E-01
 1.815484629E-01 1.815484629E-01 1.815484629E-01-2.967227471E-01-2.967227471E-01
-2.967227471E-01-2.967227471E-01-2.967227471E-01 4.553159394E-01 3.427659319E-01
 3.427659319E-01 3.427659319E-01-4.209001754E-01-4.209001754E-01-4.209001754E-01
-4.209001754E-01 1.729384177E-01 8.406461453E-02 1.783247086E-01 1.783247086E-01
 1.783247086E-01 1.783247086E-01 1.783247086E-01 1.783247086E-01 1.783247086E-01
 1.783247086E-01-6.725927090E-01-6.725927090E-01 7.079923251E-02 7.079923251E-02
 7.079923251E-02 7.079923251E-02 7.079923251E-02 7.079923251E-02 7.079923251E-02
 7.079923251E-02 7.079923251E-02 7.079923251E-02 7.079923251E-02 7.079923251E-02
 7.079923251E-02 7.079923251E-02 7.079923251E-02 7.079923251E-02 7.079923251E-02
 7.079923251E-02 7.079923251E-02-3.651483717E-01-3.651483717E-01-3.651483717E-01
 5.477225575E-01 5.477225575E-01-4.364254028E-01-4.364254028E-01-4.364254028E-01
 3.238709959E-01 3.238709959E-01 3.307671082E-01 3.307671082E-01-2.885923003E-01
-2.885923003E-01-2.885923003E-01-2.885923003E-01 5.602463244E-01 5.941228768E-01
-3.534942317E-01-3.534942317E-01-3.534942317E-01-3.534942317E-01 3.376522230E-01
 3.587749012E-01 3.587749012E-01 3.587749012E-01-4.081669288E-01-4.081669288E-01
-4.081669288E-01 3.918666195E-01 4.163170830E-01 4.163170830E-01-4.159531667E-01
-4.159531667E-01-4.159531667E-01-4.159531667E-01 1.780436213E-01 1.834313472E-01
 1.834313472E-01 1.834313472E-01 1.834313472E-01 1.834313472E-01 1.834313472E-01
 1.834313472E-01 2.017496155E-01-2.886751346E-01-2.886751346E-01-2.886751346E-01
 8.660254035E-01-3.726697781E-01-3.726697781E-01-3.726697781E-01-3.726697781E-01
 2.957108587E-01 2.957108587E-01 2.957108587E-01 3.017732680E-01 3.017732680E-01
-4.081669288E-01-4.081669288E-01-4.081669288E-01 3.918666195E-01 4.163170830E-01
 4.163170830E-01-3.161350749E-01-3.161350749E-01-3.161350749E-01-3.161350749E-01
-3.161350749E-01 3.002570377E-01 3.058478959E-01 3.248568136E-01 3.248568136E-01
 3.248568136E-01-4.081112546E-01-4.081112546E-01-4.081112546E-01 3.869574982E-01
 4.186881332E-01 4.186881332E-01-1.825741859E-01-1.825741859E-01-1.825741859E-01
-1.825741859E-01-1.825741859E-01 9.128709290E-01-4.082409165E-01-4.082409165E-01
-4.082409165E-01 4.033334376E-01 4.106946558E-01 4.106946558E-01-4.999898091E-01
-4.999898091E-01 4.954752284E-01 5.045043898E-01-3.534441153E-01-3.534441153E-01
-3.534441153E-01-3.534441153E-01 3.380769798E-01 3.443492800E-01 3.656751006E-01
 3.656751006E-01-4.362784182E-01-4.362784182E-01-4.362784182E-01 3.106112653E-01
 3.173857747E-01 3.404191074E-01 3.404191074E-01-2.833687390E-01-2.833687390E-01
-2.833687390E-01-2.833687390E-01-2.833687390E-01-2.833687390E-01-2.833687390E-01
 2.106397165E-01 2.106397165E-01 2.106397165E-01 2.151205187E-01 2.151205187E-01
 2.303552466E-01 2.303552466E-01 2.303552466E-01 2.303552466E-01-4.362410190E-01
-4.362410190E-01-4.362410190E-01 3.122449892E-01 3.122449892E-01 3.421165396E-01
 3.421165396E-01-4.362410190E-01-4.362410190E-01-4.362410190E-01 3.122449892E-01
 3.122449892E-01 3.421165396E-01 3.421165396E-01-2.417422914E-01-2.417422914E-01
-2.417422914E-01-2.417422914E-01-2.417422914E-01-2.417422914E-01-2.417422914E-01
-2.417422914E-01-2.417422914E-01 2.095451741E-01 2.095451741E-01 2.095451741E-01
 2.095451741E-01 2.136384842E-01 2.136384842E-01 2.275557394E-01 2.275557394E-01
 2.275557394E-01 2.275557394E-01-4.081669288E-01-4.081669288E-01-4.081669288E-01
 3.918666195E-01 4.163170830E-01 4.163170830E-01-3.272697530E-01-3.272697530E-01
-3.272697530E-01-3.272697530E-01 4.211117480E-01 4.439836320E-01 4.439836320E-01
-2.278707522E-01-2.278707522E-01-2.278707522E-01-2.278707522E-01-2.278707522E-01
-2.278707522E-01-2.278707522E-01 3.805622174E-01 4.048443492E-01 4.048443492E-01
 4.048443492E-01-2.980397448E-01-2.980397448E-01-2.980397448E-01-2.980397448E-01
-2.980397448E-01 3.594301015E-01 3.594301015E-01 3.856692606E-01 3.856692606E-01
-2.581383344E-01-2.581383344E-01-2.581383344E-01-2.581383344E-01-2.581383344E-01
-2.581383344E-01 3.684524046E-01 3.934592006E-01 3.934592006E-01 3.934592006E-01
-5.474927706E-01-5.474927706E-01 3.413465457E-01 3.768194978E-01 3.768194978E-01
-3.651483717E-01-3.651483717E-01-3.651483717E-01 5.477225576E-01 5.477225576E-01
-2.886751346E-01-2.886751346E-01-2.886751346E-01-2.886751346E-01 5.773502693E-01
 5.773502693E-01-4.081112546E-01-4.081112546E-01-4.081112546E-01 3.869574982E-01
 4.186881332E-01 4.186881332E-01-4.362925005E-01-4.362925005E-01-4.362925005E-01
 3.050301268E-01 3.346157915E-01 3.346157915E-01 3.346157915E-01-4.362925005E-01
-4.362925005E-01-4.362925005E-01 3.050301268E-01 3.346157915E-01 3.346157915E-01
 3.346157915E-01-4.081112546E-01-4.081112546E-01-4.081112546E-01 3.869574982E-01
 4.186881332E-01 4.186881332E-01-3.725626365E-01-3.725626365E-01-3.725626365E-01
-3.725626365E-01 2.851640358E-01 2.911298104E-01 2.911298104E-01 3.114134448E-01
 3.114134448E-01-4.563039674E-01-4.563039674E-01-4.563039674E-01 2.606357996E-01
 2.606357996E-01 2.825467677E-01 2.825467677E-01 2.825467677E-01-3.725873993E-01
-3.725873993E-01-3.725873993E-01-3.725873993E-01 2.859934702E-01 2.859934702E-01
 3.061208855E-01 3.061208855E-01 3.061208855E-01-2.886751346E-01-2.886751346E-01
-2.886751346E-01 8.660254035E-01-2.041241452E-01-2.041241452E-01-2.041241452E-01
-2.041241452E-01-2.041241452E-01-2.041241452E-01 6.123724357E-01 6.123724357E-01
-3.651483717E-01-3.651483717E-01-3.651483717E-01 5.477225576E-01 5.477225576E-01
-3.651483717E-01-3.651483717E-01-3.651483717E-01 5.477225576E-01 5.477225576E-01
-5.000000002E-01-5.000000002E-01 5.000000002E-01 5.000000002E-01-5.000000002E-01
-5.000000002E-01 5.000000002E-01 5.000000002E-01 1.502319086E-02 1.502319086E-02
 1.502319086E-02 1.502319086E-02 1.350855775E-01 1.350855775E-01 1.350855775E-01
 1.831105322E-01 1.831105322E-01 1.831105322E-01 1.831105322E-01 1.831105322E-01
 1.831105322E-01 1.831105322E-01 1.831105322E-01 1.831105322E-01-3.827835166E-01
-3.827835166E-01-3.827835166E-01-3.827835166E-01-9.703503652E-02-9.703503652E-02
-9.703503652E-02-9.703503652E-02-9.703503652E-02-9.703503652E-02-1.083455434E-02
-1.083455434E-02-1.083455434E-02 1.196149283E-01 1.196149283E-01 1.196149283E-01
 1.196149283E-01 1.717947215E-01 1.717947215E-01 1.717947215E-01 1.717947215E-01
 1.717947215E-01 1.717947215E-01 1.717947215E-01 1.717947215E-01 1.717947215E-01
-4.430571734E-01-4.430571734E-01-4.430571734E-01-1.325874047E-01-1.325874047E-01
-1.325874047E-01-1.325874047E-01-1.325874047E-01-3.162277661E-01-3.162277661E-01
-3.162277661E-01-3.162277661E-01-3.162277661E-01-3.162277661E-01 2.108185105E-01
 2.108185105E-01 2.108185105E-01 2.108185105E-01 2.108185105E-01 2.108185105E-01
 2.108185105E-01 2.108185105E-01 2.108185105E-01 2.982233263E-02-1.002823670E-01
 2.980153584E-02-9.976244729E-02 5.756524651E-02 3.013428443E-02 5.729488828E-02
 2.998870692E-02 3.013428443E-02-9.608141599E-02 3.055022017E-02-9.581105776E-02
 3.876495105E-02 1.767466936E-03 3.830742173E-02 1.621889427E-03 1.788263723E-03
-6.798495673E-02 2.162605890E-03-6.773539528E-02 9.077771538E-02-8.955122487E-02
 9.007062462E-02-8.980078631E-02 8.984185997E-02 7.505534440E-02 6.191177500E-02
 7.480578295E-02 6.182858785E-02 6.184938464E-02 8.888520776E-02 6.195336857E-02
 8.903078527E-02 1.996231593E-03 6.449057659E-02 1.788263723E-03 6.430340551E-02
 1.684279788E-03 1.725873362E-03-1.680406387E-02 1.933841233E-03-1.649211207E-02
 2.058621955E-03 6.765168822E-02 4.398494459E-02 6.754770428E-02 4.408892852E-02
 2.435277764E-02 4.448406748E-02 2.435277764E-02 4.452566105E-02 2.435277764E-02
 2.439437121E-02 2.352090616E-02 2.429038728E-02 2.350010937E-02 2.356249973E-02
 2.302178327E-02 2.352090616E-02 2.298018970E-02 2.352090616E-02-4.325991660E-03
-5.088999780E-02-4.284398086E-03-5.095238816E-02-4.263601301E-03 6.696539424E-02
 2.664042421E-02 6.694459746E-02 2.670281457E-02 2.676520493E-02-4.346788447E-03
 2.682759530E-02-4.450772382E-03 2.680679851E-02 5.390501200E-02 2.822098003E-02
 5.394660557E-02 2.824177681E-02-1.907091366E-02-4.993828494E-04-1.900852330E-02
-3.122117664E-04-1.875896185E-02-3.930618743E-02 7.362036609E-02-3.943096815E-02
 7.357877252E-02-3.943096815E-02-2.364620680E-02-3.930618743E-02-2.350062929E-02
 9.154719650E-02 6.390826655E-02 9.144321257E-02 6.397065691E-02 9.144321257E-02
 9.154719650E-02 9.335651697E-02 9.152639972E-02 9.346050091E-02 4.756199195E-02
 4.467123856E-02 4.745800802E-02 4.456725462E-02-1.514032091E-02-1.846780683E-02
-1.503633698E-02-1.853019719E-02 8.318454846E-03-1.859258756E-02 8.214470911E-03
 8.256064487E-03-5.282643863E-03 8.214470911E-03-5.220253502E-03-5.241050289E-03
 1.101969752E-03-5.178659928E-03 1.247547260E-03 1.289140835E-03-5.553002094E-03
 1.413921557E-03-5.511408522E-03 3.730917595E-02 1.684279788E-03 3.726758238E-02
 1.850654085E-03 1.954638020E-03-7.233148522E-02 2.204199464E-03-7.208192377E-02
-4.741693437E-02-7.563817435E-02-4.735454400E-02-7.559658078E-02-7.534701933E-02
-1.586820846E-02-7.526383219E-02-1.570183416E-02 2.953117761E-02-1.597219239E-02
 2.928161616E-02-1.611776990E-02 2.930241295E-02 2.934400653E-02 7.611598053E-02
 2.938560010E-02 7.634474519E-02 2.942719367E-02 9.755746795E-02-1.132803589E-01
 9.745348402E-02-1.132387653E-01 4.566948434E-02-1.892533615E-02 4.577346827E-02
-1.884214900E-02-1.867577470E-02-9.379376942E-02-1.825983896E-02-9.358580155E-02
-1.830377218E-03-4.186419223E-02-1.892767579E-03-4.196817617E-02-9.344022404E-02
-1.853019719E-02-9.356500476E-02-1.844701005E-02-1.846780683E-02 1.609645319E-02
-1.846780683E-02 1.607565641E-02 1.611724998E-02-4.899749018E-02 1.628362428E-02
-4.901828697E-02-4.770808938E-02-4.885191267E-02-4.770808938E-02-4.766649581E-02
-3.706013443E-02-4.762490224E-02-3.701854086E-02-4.758330866E-02 2.894886757E-02
-4.047080750E-02 2.903205472E-02-4.038762035E-02-4.030443320E-02-6.509420333E-02
-4.022124606E-02-6.501101618E-02-4.134427256E-02-5.157863141E-03-4.142745970E-02
-5.074675993E-03-3.602029508E-02 4.460884820E-02-3.606188865E-02 4.460884820E-02
-5.001653274E-02-1.455801087E-02-5.005812632E-02-1.445402694E-02-1.435004300E-02
 3.464718722E-02-1.437083979E-02 3.466798400E-02-6.407516077E-02-4.419343238E-02
-6.413755113E-02-4.406865166E-02-4.369430949E-02-6.336807001E-02-4.359032555E-02
-6.322249250E-02-6.326408607E-02-6.330567965E-02-3.090428547E-02-6.332647644E-02
-3.088348868E-02-3.086269190E-02-2.399975218E-02-3.084189511E-02-2.391656503E-02
-2.406214254E-02-2.410373612E-02-2.410373612E-02-2.408293933E-02-2.416612648E-02
-2.050589196E-02-2.052668875E-02-5.750337607E-02-3.123703406E-02-1.430844943E-02
-1.439163658E-02-8.464552277E-03-3.244324771E-02 2.512225876E-02 2.501827483E-02
-1.801027752E-02 2.994477371E-03-6.301686427E-03 3.585340086E-02 3.581180729E-02
 2.890727400E-02 3.267149245E-02 3.262989887E-02 2.890727400E-02 2.896966436E-02
 3.589499444E-02-6.239296068E-03-7.927761208E-02-7.913203457E-02-1.759434178E-02
 2.533022663E-02-3.217288948E-02-8.214990833E-03-1.426685586E-02-1.422526228E-02
-3.090428547E-02-5.719142426E-02-2.013154980E-02-2.379178431E-02-3.880706454E-02
-2.366700359E-02-3.876547097E-02-3.861989346E-02-2.013154980E-02-3.864069024E-02
-2.013154980E-02 4.677171405E-02 4.629338795E-02-1.514032091E-02 9.772384225E-02
-7.470231894E-02 9.786941976E-02 9.578974105E-02-3.015794080E-03-2.953403717E-03
 9.626806716E-02 3.502152938E-02 2.813779288E-02-1.451641730E-02 4.695888513E-02
 4.716685300E-02-4.637943465E-03 2.641165956E-02-4.762724187E-03 2.632847241E-02
 2.634926919E-02-4.845911335E-03 2.626608205E-02-4.887504912E-03-6.946152861E-02
-6.979427720E-02-6.946152861E-02-6.966949648E-02-6.887921857E-02-6.966949648E-02
-6.900399929E-02 7.476418938E-02 6.555121273E-02 7.482657974E-02 6.555121273E-02
 7.478498616E-02 6.563439988E-02-7.489442926E-04 6.580077417E-02-7.073507196E-04
-8.672286183E-02-4.369924873E-04-8.668126826E-02 7.921470180E-02 1.621889427E-03
 7.913151465E-02 1.580295853E-03-7.565897114E-02 2.678600172E-02-7.570056471E-02
 2.693157923E-02-7.557578399E-02 7.536729620E-02-8.684764256E-02 7.538809299E-02
-8.693082970E-02-7.206112698E-02-8.682684577E-02-7.216511092E-02-9.941124155E-03
-8.027819750E-03-1.002431130E-02-7.944632601E-03-3.984690389E-02-7.882242240E-03
-3.988849746E-02 7.216459100E-02-3.327745885E-03 7.189423277E-02-3.494120179E-03
-3.410933031E-03 7.203981028E-02-3.431729820E-03 6.403304727E-02-1.310457543E-03
 6.409543764E-02-1.310457543E-03-1.021332810E-01-1.595139560E-02-1.020916874E-01
-1.599298918E-02-1.121365356E-01 1.189550222E-02-1.122613163E-01 1.185390864E-02
-9.499998307E-02 1.019016568E-02-9.491679592E-02 1.027335283E-02 6.276444327E-02
 1.023175925E-02 6.259806897E-02 6.239010110E-02 7.988019898E-02 6.243169467E-02
 7.998418292E-02 9.907563340E-02 7.994258935E-02 9.907563340E-02 3.857777996E-02
 4.067825545E-02 2.087971421E-02 2.094210457E-02 3.853618639E-02 4.071984903E-02
 3.843220245E-02 4.055347473E-02 3.834901531E-02 3.763958491E-03 3.834901531E-02
 3.826348852E-03 3.930332787E-03-2.433250077E-02 4.013519935E-03-2.410373612E-02
 3.876495105E-02-2.414532969E-02 3.878574783E-02 2.790902822E-02 3.913929321E-02
 2.784663786E-02 3.911849642E-02-6.679953987E-02-4.558681711E-02-4.558681711E-02
-5.057804599E-02-8.339537591E-02-4.558681711E-02 3.896616667E-02 3.152128391E-02
 3.914011253E-02 3.169522977E-02 2.216299668E-02 2.216299668E-02 1.230026648E-02
 1.261336903E-02 2.256307217E-02 3.200833231E-02 1.257857986E-02 1.607489162E-02
-3.755261670E-02 1.624883748E-02 3.148649474E-02-7.851686649E-02 3.173001892E-02
-7.815158019E-02-8.294923224E-03-6.835842833E-02-8.799366215E-03-6.884547673E-02
 9.339382594E-02-7.564675982E-02 9.421137149E-02-2.669839510E-02-4.536278577E-02
-2.675057886E-02 3.063416003E-02-2.685494637E-02 3.092986799E-02 3.091247340E-02
 7.314652797E-02 3.077331670E-02 7.295518751E-02-6.677552101E-02 2.663665893E-03
-6.677552101E-02 2.715849651E-03-1.911110199E-03-1.215326762E-03 3.429027673E-03
-1.319694278E-03 2.420141690E-03-1.389272621E-03 2.333168761E-03-2.111473302E-02
 2.367957933E-03 2.750638822E-03-2.059289545E-02 3.307265571E-03 2.681060479E-03
 3.811708562E-03 8.382680369E-02 3.637762703E-03 8.391377662E-02 8.337454448E-02
 2.378069318E-02 8.347891198E-02 2.381548234E-02-8.505723079E-02-2.228017028E-02
-4.626730424E-02 8.659254287E-02 8.605331071E-02-4.675435264E-02 6.043108566E-02
-4.671956347E-02 6.057024236E-02-1.026051143E-02-4.868189802E-03-1.019093309E-02
-4.833400630E-03 7.525127286E-02-3.149930081E-02 1.078693751E-02-3.136014412E-02
 1.052601872E-02 3.738325934E-02 1.071735916E-02 3.747023227E-02 7.413801936E-02
 3.724410267E-02 7.439893815E-02 9.117057262E-03 6.029192899E-02 9.151846434E-03
 6.013537772E-02 4.161014373E-02 6.003101020E-02 4.157535456E-02-1.888822603E-02
 4.161014373E-02-1.878385851E-02 7.876497921E-02-1.116502990E-02 7.843448206E-02
-1.097368945E-02-7.455090091E-02 7.959991934E-02-6.042649716E-02 6.507544011E-02
-6.035691881E-02 1.844055531E-02-5.971331914E-02 7.601663464E-02 3.950865250E-03
 7.561655917E-02 3.724735633E-03-1.563543847E-02 2.402421739E-02-1.560064930E-02
-9.149322758E-02-4.626730424E-02-4.611075296E-02 7.126791269E-02-7.496837097E-02
 1.306888193E-03-7.496837097E-02 7.465985694E-02-4.277099247E-02 7.462506777E-02
-3.859303820E-03 7.265947956E-02 2.806076250E-04-1.511034723E-03-7.359419868E-02
 7.165059356E-02-7.331588531E-02-1.179123499E-02-7.317672862E-02 6.905880028E-02
-7.635993784E-02 6.918056238E-02-2.048852793E-02 6.773681174E-02-2.073205213E-02
 5.187294941E-02 2.586804349E-02 5.180337107E-02 6.965021619E-02 6.582340729E-02
-8.114344896E-02-8.194359992E-02-7.794284516E-02-7.702093211E-02-7.776889930E-02
-4.090977178E-02-4.007483165E-02 5.968637214E-03-3.990088580E-02 6.299134346E-03
-7.736882382E-02 6.490474791E-03-8.260134052E-03-8.294923224E-03-7.749058593E-02
 6.229556002E-03 7.586008337E-02 3.081135955E-03 3.197354314E-02-6.616671050E-02
 3.207791064E-02 8.104366995E-02-1.615402238E-03 8.111324831E-02-1.528429309E-03
-6.602755382E-02-1.354483450E-03-6.557529458E-02-2.648966007E-02-6.494908949E-02
-8.688366231E-02-8.657055977E-02-2.638529255E-02 7.203327447E-02 4.667196823E-02
 6.375345158E-02-5.159004752E-02 6.366647865E-02 6.514501845E-02 6.361429490E-02
 6.517980763E-02 3.533395188E-03-9.037997409E-02 4.055232765E-03 7.596445088E-02
 2.407640113E-02 7.572092668E-02 2.405900656E-02 4.942356646E-03-1.250115934E-03
-8.500404585E-04 2.611482135E-03-1.371878036E-03-7.122853500E-02-1.267510520E-03
 7.544261331E-02 4.977145818E-03 2.144981867E-02 2.184989415E-02 5.290248364E-03
 2.169334288E-02-6.778440699E-02 2.179771039E-02-6.776701241E-02-2.119845230E-03
 1.270034196E-02-2.119845230E-03-4.334501380E-02-2.032872300E-03-4.331022463E-02
-1.980688542E-03 2.275441262E-02 1.840576614E-02 2.266743969E-02 4.439327748E-02
 2.258046676E-02 4.442806663E-02 7.639931553E-02 4.446285582E-02 7.646889388E-02
-1.344372065E-02 7.655586680E-02-1.337414231E-02-5.207709593E-02-5.153786376E-02
-1.245222925E-02-5.193793924E-02 6.737152545E-02 2.454930862E-03 6.766723341E-02
 2.559298378E-03-5.080729115E-02 2.663665893E-03-5.066813447E-02 6.667574201E-02
-2.606893635E-03 6.681489870E-02-4.313627877E-02 4.420519069E-03-4.296233291E-02
 4.472702827E-03 4.455308241E-03-5.985247582E-02 4.507491998E-03-5.966113538E-02
 1.447458972E-02-1.967098239E-02 1.447458972E-02-1.968837698E-02-6.910639552E-02
-1.941006361E-02-6.893244966E-02 8.083493494E-02 4.621970900E-02 8.078275116E-02
 8.100888080E-02 4.639365485E-02 1.341677365E-03 4.648062778E-02 1.359071951E-03
-2.916842630E-02 1.498228638E-03-2.895969126E-02 7.318131714E-02-4.477136985E-02
 7.330307922E-02-4.478876443E-02-4.518883991E-02 7.064170760E-02-4.546715328E-02
 1.673588589E-02-3.487385047E-02 1.694462092E-02-3.443898582E-02 7.069389134E-02
 7.448591108E-02 7.062431301E-02 7.438154357E-02-7.672522415E-02 7.439893815E-02
-7.651648912E-02-5.080729115E-02-7.618599198E-02-5.068552905E-02-5.056376695E-02
 3.764417813E-02-5.073771281E-02 3.741804853E-02-5.839133061E-02 3.736586477E-02
-5.839133061E-02 3.936624215E-02-3.002076100E-02 3.943582049E-02-2.998597183E-02
-6.147017231E-02-9.408502087E-02-6.108749142E-02-9.394586420E-02-6.089615098E-02
-9.377191835E-02-5.785209844E-02-3.400412118E-02-5.778252010E-02-3.389975366E-02
-3.457814251E-02 3.035584665E-02-3.445638041E-02-3.447377499E-02 3.052979251E-02
-3.436940748E-02-3.153408998E-02 6.646700698E-02-3.151669539E-02 6.643221779E-02
-1.822723176E-02-4.508447239E-02-1.840117762E-02 6.354471655E-02-1.873167476E-02
 6.350992738E-02-1.869688558E-02-4.548454787E-02 3.947060965E-02-6.609713216E-02
 3.950539884E-02-3.529132053E-02 3.742130219E-03-7.317672862E-02 4.142205694E-03
-7.305496652E-02 3.776919391E-03-4.482355361E-02 4.020443593E-03-4.468439692E-02
 3.912271793E-02 2.458184532E-04 7.215503657E-02 1.762401097E-04-8.803170498E-02
 3.607866540E-02-8.803170498E-02 7.205066906E-02 5.797844906E-02 7.977386520E-02
 5.801323824E-02 4.350940725E-03 4.472702827E-03 5.823936785E-02 4.472702827E-03
 2.477218456E-02 5.448213730E-02 2.466781707E-02 5.446474271E-02-5.687800163E-02
-3.383017532E-02-5.686060705E-02-3.376059697E-02 2.284238674E-04-3.372580780E-02
 3.675805545E-04 7.194630154E-02-4.284057081E-02 7.212024740E-02-4.285796540E-02
-7.241136684E-02-7.755691061E-03-7.258531270E-02-7.825269405E-03 6.462318088E-02
-8.011716840E-02 1.861450117E-02 1.856231741E-02-7.987364419E-02 7.062431301E-02
-2.154634401E-03 7.067649677E-02-8.055203304E-02 1.821442570E-02 5.629117423E-02
-7.966490916E-02-4.198823610E-02-4.190126317E-02-9.234230863E-03 6.629306112E-02
 6.596256399E-02-9.947408885E-03 8.734376372E-03-3.708296288E-02 8.890927645E-03
-3.713514664E-02-2.542859033E-02-2.530682823E-02-3.685683326E-02-2.525464447E-02
-3.675246575E-02-2.527203905E-02-2.534161740E-02-2.396744511E-02-2.530682823E-02
-2.398483970E-02-5.308598191E-02-2.382828842E-02-5.301640356E-02 1.169145598E-02
-1.720095120E-02 3.011557611E-03-1.720095120E-02 1.181321808E-02 1.169145598E-02
-1.734010789E-02 1.177842890E-02-4.228394406E-02-3.911487577E-03-4.244049534E-02
-3.163510372E-01-3.162156070E-01-3.163510372E-01-3.162446278E-01-3.162929957E-01
-3.162543014E-01-3.163026693E-01-3.295372995E-02-8.338212162E-02-3.285699410E-02
-1.951712225E-02-1.948810147E-02-1.330784927E-03 4.439624513E-02 4.436722434E-02
 4.437689792E-02 5.170947433E-02 9.614991778E-02-1.959451090E-02 2.718693975E-02
-1.966222597E-02-7.762633933E-02-9.678970862E-02-6.374474676E-02-2.288352932E-02
 2.859928295E-02 5.519196447E-02 8.738565096E-02 1.068295541E-01 1.512699975E-01
 1.429603891E-01 1.260025969E-01 1.014413680E-01 1.014316944E-01 8.440618715E-02
 6.207955606E-02 4.686300892E-02 1.250243974E-02-3.913631784E-03-1.573475100E-02
 1.645893543E-02-3.971673231E-03 3.979161925E-02 3.979161925E-02 3.978194567E-02
 3.979161925E-02 1.149069965E-01 1.456302982E-01 1.812677805E-01 1.165998736E-01
 7.348471123E-02 4.687268250E-02 4.689202970E-02 4.689202970E-02 6.209890321E-02
 8.440618715E-02 1.014123473E-01 1.162322774E-01-5.528670607E-02-5.528670607E-02
-5.518100356E-02-5.514576939E-02-5.518100356E-02-5.521623773E-02-5.507530106E-02
-5.514576939E-02-5.528670607E-02-5.496959856E-02-5.496959856E-02-5.507530106E-02
-5.496959856E-02-5.489913022E-02-5.507530106E-02-5.504006689E-02-5.493436439E-02
-5.528670607E-02-5.489913022E-02 1.852569576E-01 1.852569576E-01 1.853626601E-01
 1.852569576E-01 1.853274259E-01 1.853626601E-01-5.489913022E-02-5.514576939E-02
-5.525147190E-02-5.511053523E-02-5.475819355E-02-5.507530106E-02 2.714749662E-01
 1.851512551E-01 1.852921917E-01-2.977330148E-01-2.975216098E-01-2.978387173E-01
-2.979796539E-01 2.715102004E-01 2.715102004E-01 2.714749662E-01-2.503729638E-01
-3.518699686E-01-2.502897422E-01-3.518033914E-01-2.501898764E-01-3.517035255E-01
-2.501732321E-01 1.559978746E-01 2.322288163E-01 2.324784809E-01 1.560145189E-01
-1.786859186E-02 1.561809620E-01 1.560145189E-01 1.562142506E-01 1.560311632E-01
 1.561643177E-01 1.560478075E-01 1.562142506E-01 1.559978746E-01 1.560810961E-01
-1.790188048E-02-1.780201461E-02-1.803503496E-02-1.781865894E-02-1.801839065E-02
-1.781865894E-02 1.700209891E-01 1.722146852E-01 1.725071780E-01 1.703866051E-01
 1.709715907E-01-3.872509562E-01-3.860809850E-01-1.357802542E-01 1.713372068E-01
 1.702403586E-01-1.372427183E-01 1.712640835E-01 1.702403586E-01-1.369502256E-01
-1.358533775E-01 1.717028228E-01 1.705328515E-01-1.370233487E-01-1.362921166E-01
 1.708253443E-01 1.705328515E-01-3.873972027E-01-2.429057496E-01 1.302716238E-01
-3.953803117E-01 1.311991669E-01 1.306691423E-01 1.309341545E-01 1.306691423E-01
 1.309341545E-01 1.302716238E-01-3.370776015E-01 1.304041299E-01 1.301391176E-01
 1.294765868E-01 1.300066114E-01 1.308016484E-01 1.304041299E-01 1.300066114E-01
-3.377401323E-01-3.385351692E-01-3.391977000E-01-3.381376507E-01 1.286815499E-01
 1.311991669E-01 6.109227453E-02 6.101087057E-02-1.111585216E-01-2.184896534E-01
-1.111178196E-01 1.548696456E-01 1.547882416E-01 6.532528087E-02 6.528457888E-02
 6.504036698E-02 6.499966500E-02 6.410422135E-02 6.499966500E-02 6.414492333E-02
 6.508106896E-02-4.769472516E-01-2.931777939E-01-2.930149860E-01-5.461813263E-01
 1.544626258E-01 1.549103476E-01 1.549510496E-01 6.512177095E-02 1.544626258E-01
 6.520317496E-02 6.536598285E-02 6.512177095E-02 6.508106896E-02 1.546661357E-01
 3.149057655E-01-1.234835130E-01 8.301208689E-02-1.132991349E-01-7.704610185E-02
-7.708801283E-02-1.137601561E-01-7.708801283E-02-7.729756798E-02 8.317973097E-02
 8.288635387E-02-7.733947900E-02-7.721374593E-02-1.133829570E-01 8.309590893E-02
 2.633552097E-01 2.636904979E-01 4.745867551E-01 2.637324090E-01 1.543446444E-01
 1.629364037E-01-1.619578301E-01-7.704610185E-02-7.729756798E-02-7.738139002E-02
-7.725565691E-02-1.622931183E-01-1.622931183E-01-7.733947900E-02-7.721374593E-02
 8.347310812E-02 8.326355301E-02-7.738139002E-02-7.721374593E-02-1.619997412E-01
-1.624607624E-01-7.754903406E-02-7.708801283E-02 2.638162310E-01 8.271870974E-02
-7.746521206E-02-7.729756798E-02-7.746521206E-02 1.202741122E-01-2.516002821E-02
-2.514718634E-02-1.704396845E-02-1.704396845E-02-1.590104232E-02-7.480668487E-02
-7.481952674E-02 4.992674800E-03 4.979832937E-03 6.272970749E-02 6.272970749E-02
 9.150833076E-02 9.149548890E-02 1.010498377E-01 1.010369959E-01 1.114645916E-01
 1.114517497E-01 1.010241540E-01 1.010369959E-01 9.145696330E-02 9.145696330E-02
 6.269118189E-02 6.269118189E-02 4.889939869E-03 4.902781733E-03-9.799909613E-02
-9.799909613E-02-7.496078727E-02-7.496078727E-02-7.481952674E-02-7.480668487E-02
-7.476815927E-02-7.474247554E-02-7.470394994E-02-7.485805234E-02-7.484521047E-02
-9.789636120E-02-9.788351933E-02 5.031200402E-03 5.031200402E-03 6.280675869E-02
 6.280675869E-02 9.130286090E-02 9.130286090E-02 1.008828935E-01 1.008957353E-01
 1.112334380E-01 1.112462799E-01 1.289552141E-01 1.289680559E-01 1.112077543E-01
 1.112077543E-01 1.221233410E-01 1.220719735E-01 1.221104991E-01 1.110279681E-01
 1.110151263E-01 1.220591316E-01 1.220591316E-01 1.111307031E-01 1.111435449E-01
 1.288910047E-01 1.288781629E-01 1.008186841E-01 1.008186841E-01 9.114875850E-02
 9.114875850E-02 6.235729335E-02 6.238297709E-02 4.568893201E-03 4.581735065E-03
-9.832014280E-02-9.830730093E-02-7.528183394E-02-7.526899207E-02-3.447038156E-02
-3.447038156E-02-1.638903325E-02-1.640187512E-02-3.445753970E-02-3.445753970E-02
-7.525615020E-02-7.525615020E-02-7.511488967E-02-7.508920594E-02-7.505068034E-02
-7.501215474E-02-7.502499660E-02-7.511488967E-02-7.511488967E-02-7.959670115E-02
-7.958385928E-02-7.511488967E-02-7.511488967E-02-7.514057340E-02-7.514057340E-02
-3.432912103E-02-3.434196290E-02-3.381544636E-02-3.380260450E-02-1.627345645E-02
-1.627345645E-02-1.739069885E-02-1.739069885E-02-2.551960047E-02-2.551960047E-02
 1.197861212E-01 1.197861212E-01 1.197475956E-01 1.197475956E-01-2.559665167E-02
-2.559665167E-02-1.750627565E-02-1.749343379E-02-1.635050765E-02-1.636334952E-02
-3.436764663E-02-3.438048850E-02-3.385397196E-02-3.385397196E-02-7.525615020E-02
-7.524330834E-02-7.969943608E-02-7.969943608E-02-7.524330834E-02-7.523046647E-02
-7.529467580E-02 6.235729335E-02 6.234445149E-02 9.113591663E-02 9.113591663E-02
 1.007159492E-01 1.007287911E-01 6.234445149E-02 4.556051337E-03 4.556051337E-03
-7.532035954E-02-7.532035954E-02-7.519194087E-02-7.519194087E-02-7.511488967E-02
-7.507636407E-02-7.506352220E-02-7.520478274E-02-7.519194087E-02-9.826877533E-02
-9.826877533E-02-7.516625714E-02-7.516625714E-02-3.436764663E-02-3.435480476E-02
-3.384113010E-02-3.385397196E-02-1.631198205E-02-1.631198205E-02-1.744206632E-02
-1.744206632E-02-2.559665167E-02-2.558380981E-02 1.197604375E-01 1.197604375E-01
-9.671490946E-02-1.853362499E-02-9.675343506E-02-1.852078312E-02-9.674059319E-02
-1.850794126E-02-9.671490946E-02-1.146850628E-01-8.729578385E-02-1.146805654E-01
-8.729128643E-02-1.146850628E-01-8.729128643E-02-9.713163820E-02-9.719010464E-02
-9.717661239E-02-8.729128643E-02-1.146805654E-01-8.729578385E-02-1.146850628E-01
-8.729578385E-02-1.146850628E-01-9.718110980E-02-9.712264336E-02-9.882716499E-02
-1.018944044E-01-8.014938579E-02-7.659192772E-02-7.177519246E-02-6.270839668E-02
-5.672683002E-02-4.882036822E-02-4.497507537E-02-4.048215425E-02-3.686173233E-02
-2.488960417E-02-2.754757853E-02-1.984799798E-02-1.985699282E-02-2.755657337E-02
-5.787367175E-02-8.224968025E-02-1.027669036E-01-9.674036279E-02-9.673586537E-02
-8.077452696E-02-6.857303046E-02-8.099040305E-02-8.078352180E-02-9.674486021E-02
-1.027624062E-01-9.064186324E-02-8.221370090E-02-5.788266658E-02-2.754757853E-02
-1.987048508E-02-2.758805529E-02-1.987048508E-02-5.330330930E-03 7.091539083E-03
 7.096036501E-03-7.919593306E-02-1.071653790E-01-1.071608815E-01-9.267919384E-02
-3.888107325E-02 7.105031338E-03 7.082544245E-03 7.073549408E-03 5.256592317E-03
 3.111323673E-03 8.491221458E-04 6.264014071E-03 6.250521815E-03 5.369027781E-03
 6.479890161E-03 2.488782425E-02 3.458875605E-02 4.079969105E-02 4.921885857E-02
 4.920536632E-02 1.672500960E-02 1.672051218E-02 7.392866125E-03 5.670256303E-02
 4.267511459E-02 2.797305337E-02 4.268860686E-02-2.372477277E-02 1.383766690E-02
 1.378369787E-02-2.015733465E-03 4.932778182E-03 3.597044875E-03 1.381517980E-02
 1.938298396E-02 1.380168755E-02 1.378819529E-02 8.188909207E-03 4.075921429E-02
 4.947970885E-02 3.804277348E-02 5.743114483E-02 9.455733490E-02 8.948874420E-02
 9.454834006E-02 5.745363192E-02 3.802928124E-02 4.946171918E-02 4.077720398E-02
 8.206898881E-03 1.937848654E-02 1.381517980E-02 2.025998057E-02 2.023749348E-02
-3.343919682E-02 3.057354651E-03 1.628876000E-02 9.349243191E-03 3.928406100E-02
 2.720399480E-02 3.927506617E-02 1.504297506E-02 6.319233798E-02 7.556023897E-02
 7.425149018E-02 4.853075354E-02 5.890629811E-02 4.852175870E-02 5.891529295E-02
 7.430096178E-02 7.556473639E-02 1.504297506E-02 3.322603823E-02 3.928855844E-02
 2.722198448E-02 3.929305585E-02-5.510227672E-03-2.717330758E-03-1.139734854E-02
-2.717330758E-03-2.119272613E-02-2.032472435E-02-1.915089811E-02-2.030673468E-02
-1.914190327E-02-2.115674678E-02-5.483243161E-03-2.690346246E-03-1.137036403E-02
 3.926157392E-02 2.717701029E-02 3.925257907E-02 2.024199090E-02 2.021050897E-02
-3.350665810E-02 3.012380465E-03 1.623479098E-02 9.277284494E-03 1.623029356E-02
 4.874311741E-03-2.377424437E-02 4.266611976E-02 2.795956112E-02 2.211741443E-02
 7.370379032E-03 1.668453283E-02 7.365881614E-03 2.795506370E-02 9.450336587E-02
 9.448087878E-02 8.942128292E-02 9.449886846E-02 5.740865774E-02 3.799779931E-02
 4.945272434E-02 8.175416951E-03 1.935150203E-02 3.579055201E-03 4.905793671E-03
-2.042717977E-03-2.374725986E-02-2.024728303E-03 1.379269271E-02 1.939197879E-02
 3.606039713E-03 4.923783345E-03 3.052857234E-03-3.349766326E-02 2.021500639E-02
 1.623928840E-02 9.317761261E-03 3.925707648E-02 3.320804856E-02 1.502048797E-02
 3.321704339E-02 3.927506617E-02-2.694843663E-03-1.136136920E-02-2.685848828E-03
-5.483243161E-03-5.510227672E-03-2.118373129E-02-1.914640069E-02-2.031572951E-02
-1.913740585E-02-2.031123209E-02-1.914640069E-02-2.118373129E-02-5.510227672E-03
 5.845754146E-03 4.928280764E-03 1.773243135E-02 4.445159491E-02 7.165647968E-02
 7.165647968E-02 9.700393058E-02 1.039029706E-01 1.091244736E-01 1.169229973E-01
 1.169454844E-01 1.091289710E-01 1.039074680E-01 9.700842800E-02 1.084318711E-01
 1.163158458E-01 1.201746309E-01 1.128618284E-01 1.078606989E-01 1.070286765E-01
 1.070241791E-01 1.070286765E-01 1.070331739E-01 9.081098525E-02 8.947075453E-02
 9.453484780E-02 5.744013967E-02 3.804277348E-02 4.947970885E-02 8.188909207E-03
 1.381517980E-02 1.938748138E-02 8.215893718E-03 4.950219594E-02 3.806975800E-02
 5.748511385E-02 8.951123129E-02 9.457532457E-02 7.047815602E-02 7.048715086E-02
 1.670701993E-02 7.406358380E-03 7.397363543E-03 1.670701993E-02 4.921885857E-02
 4.078170139E-02 3.456626896E-02 2.485634232E-02 5.360032944E-03 6.264014071E-03
 8.446247282E-04 3.111323673E-03 5.265587155E-03 7.082544245E-03 7.096036501E-03
-5.339325768E-03-1.987947991E-02-2.759705013E-02-3.009761484E-02-2.493457836E-02
-3.690670651E-02-4.500205988E-02-5.675381453E-02-6.274437603E-02-7.180217697E-02
-7.660541998E-02-8.014488837E-02-1.018944044E-01-9.883615983E-02-9.717211497E-02
-9.718560722E-02-9.716761755E-02-9.720809432E-02-9.720359690E-02-1.147030524E-01
-8.731377352E-02-1.146940576E-01-8.730927611E-02-1.146985550E-01-8.730477869E-02
-3.818936138E-03-1.324197404E-01-1.958328737E-03-1.082748813E-03-2.067776290E-03
 1.692175503E-01 2.296325664E-01 2.286475390E-01 1.684514178E-01 2.286475390E-01
 1.647302031E-01-1.399716175E-01-1.326386354E-01-4.585068592E-03-1.326386354E-01
-1.400810649E-01 1.633073857E-01-1.401905124E-01-4.475621122E-03-1.326386354E-01
-1.400810649E-01 1.631979382E-01 1.670286004E-01-1.319819505E-01-5.235850804E-01
-1.705074680E-01-1.708358105E-01 4.226979441E-01-1.858460137E-02-4.636868504E-01
-1.836559090E-02-4.636868504E-01-1.829258743E-02-4.633948365E-01-1.814658044E-02
 1.780137841E-01 1.783788016E-01 1.785248085E-01-1.687527704E-01 1.757506762E-01
 1.754586622E-01 1.753856587E-01 1.756046691E-01 1.755316657E-01 1.748746343E-01
 8.902253581E-02-1.712348888E-01 6.347131597E-02 6.412834736E-02-2.534974041E-02
-6.108584764E-02-2.537318161E-02-6.107998734E-02-2.536146101E-02-6.109756824E-02
-2.535560071E-02-6.110342854E-02-2.533215951E-02-6.112100944E-02-2.534388011E-02
 9.071935434E-02 9.785719930E-02 9.081311913E-02 2.283543518E-01 2.289696832E-01
-2.155574860E-01-2.114494159E-01-1.523486323E-02-3.814863483E-02-1.526416472E-02
 2.283484915E-01 2.289755435E-01-2.114962983E-01-1.527002502E-02-3.820137753E-02
-1.526416472E-02 9.790994200E-02 9.081897943E-02-2.155750669E-01-2.114552762E-01
-2.155692066E-01-2.114259747E-01-1.522314263E-02-3.814863483E-02-1.530518682E-02
 9.793338320E-02 9.077209704E-02 2.283191900E-01 2.289462420E-01-1.527588532E-02
-3.815449513E-02-1.527002502E-02 9.077209704E-02 9.789822140E-02 2.289403817E-01
 2.283191900E-01-2.114376953E-01-2.156102287E-01-2.114669968E-01 9.078967793E-02
 9.795096410E-02-7.483541436E-02-7.484660358E-02-7.483168462E-02-7.481303588E-02
-7.480557644E-02-7.623779669E-02-7.185535179E-02-7.147118858E-02-6.827480111E-02
-7.044178024E-02-6.955783178E-02-6.907296554E-02-6.943848009E-02-7.491746865E-02
-7.942299498E-02-6.937880425E-02-7.118772831E-02-6.940118269E-02-6.601830820E-02
-6.939745295E-02-7.121383649E-02-7.944537342E-02-7.493611735E-02-6.947577749E-02
-6.910280346E-02-6.958766970E-02-6.946458827E-02-7.621541829E-02-8.809091152E-02
-9.261135681E-02-6.844636916E-02-5.111053607E-02-5.093150853E-02-5.092404905E-02
-8.820653347E-02-5.394140899E-02-5.282621663E-02-6.857318033E-02-6.859928852E-02
-5.287843299E-02-5.397497665E-02-8.824756062E-02-5.095388698E-02-5.094642750E-02
-5.112545503E-02-6.144191681E-02-6.120321343E-02-5.539227798E-02-4.252840355E-02
-3.685546848E-02-2.906404091E-02-2.586392370E-02-2.902674351E-02-2.389089107E-02
-2.273467156E-02-2.217148077E-02-2.808311921E-02-2.806074076E-02-2.213791311E-02
-2.268991468E-02-2.385359366E-02-2.897825689E-02-2.581543708E-02-2.902301377E-02
-3.682190082E-02-4.250975485E-02-5.537362928E-02-6.118456472E-02-7.449227821E-02
-7.951250874E-02-6.249370358E-02-4.230834887E-02-1.716989898E-02-1.078458352E-02
 1.277396735E-03 1.161250721E-02 1.009077315E-02-4.457433027E-04-1.420848515E-02
-2.652035800E-02-6.871864021E-02-3.631838588E-02-2.482332615E-02-3.780131163E-03
 6.480384503E-03 8.367633118E-03 1.015417874E-02 1.164234513E-02 1.012061108E-02
-4.270945992E-04-1.418983645E-02-2.651289852E-02-6.870372124E-02-3.632957509E-02
-2.483451537E-02-1.028106857E-02-2.213640221E-03 1.495808430E-02-1.041160948E-02
-4.993566786E-02-2.862020181E-02-1.483881126E-02 3.500321977E-03-1.829628056E-02
 1.059801784E-02 1.060547732E-02 9.852069773E-03 2.046318103E-02 4.261783862E-02
 6.516411897E-02 7.542090490E-02 7.102354107E-02 7.964297096E-02 8.619612473E-02
 9.191754645E-02 9.625896416E-02 1.027822800E-01 1.181599995E-01 1.183949731E-01
 1.127854436E-01 1.021780621E-01 9.563982731E-02 8.616255707E-02 8.616255707E-02
 9.191008697E-02 9.624031546E-02 1.027934692E-01 1.169888610E-01 1.032708760E-01
 7.572674360E-02 7.062072908E-02 5.191981103E-02 6.515292978E-02 5.191608132E-02
 4.558671193E-02 4.102523954E-02 5.345273434E-02 6.244886804E-02 6.245259778E-02
 9.141776121E-02 1.169851312E-01 1.032447679E-01 7.570063542E-02 7.061699934E-02
 7.539479671E-02 6.514920004E-02 5.191235158E-02 4.558671193E-02 4.104388824E-02
 4.101778002E-02 5.343781534E-02 6.245259778E-02 6.245259778E-02 9.142149098E-02
 1.032596868E-01 1.170000502E-01 1.028195775E-01 9.624404524E-02 1.181637292E-01
 1.183987028E-01 1.128003626E-01 8.826986036E-02 1.053968280E-01 1.053968280E-01
 9.932108102E-02 9.518106924E-02 5.760393534E-02 9.515123132E-02 9.445376988E-02
 8.101924514E-02 8.412611888E-02 8.102670466E-02 9.446122932E-02 9.516615025E-02
 9.930989176E-02 1.054005577E-01 8.827359014E-02 1.022004405E-01 9.565474623E-02
 8.617747607E-02 7.962805203E-02 7.101981130E-02 6.515665952E-02 4.260664944E-02
 2.045572155E-02 1.059428810E-02 9.844610292E-03 1.055326096E-02 9.807312889E-03
-1.832238874E-02 3.477943534E-03-1.484254101E-02-2.862393155E-02-7.310481484E-02
-7.316822043E-02-7.310108510E-02-4.989837046E-02-1.038550130E-02 1.496927352E-02
 3.442732886E-02 2.637854921E-02-2.202450999E-03-1.027360909E-02 1.095980265E-02
-3.809969085E-03 6.458006065E-03 8.334065455E-03 1.012061108E-02 1.157893955E-02
 1.005347575E-02-4.905001857E-04 1.258748032E-03-1.080323222E-02-1.719600716E-02
-4.234191654E-02-6.251235228E-02-7.952742767E-02-7.451838643E-02-6.119575394E-02
-6.143445733E-02-5.111053607E-02-6.845009890E-02-9.258151885E-02-8.806107360E-02
-7.617439114E-02-7.492865787E-02-6.945712876E-02-6.908788450E-02-6.943102057E-02
-7.041940180E-02-7.047907765E-02-6.832328773E-02-7.150102650E-02-7.190383845E-02
-7.629001309E-02-7.484287384E-02-7.482422514E-02
 6.406762598E+01 5.883397765E+00 6.402786445E+01 5.957716784E+00 7.641148593E+01
 6.419160491E+01 7.637711988E+01 6.417271547E+01 6.420193420E+01 7.681649615E+00
 6.424921469E+01 7.683658858E+00 6.798478512E+01 5.151374569E+01 6.788997351E+01
 5.148439535E+01 5.152988778E+01 2.026363225E+01 5.157863196E+01 2.026373291E+01
 9.116164644E+01 1.060632314E+01 9.101081447E+01 1.058942556E+01 9.092409462E+01
 8.424277385E+01 7.841628355E+01 8.420383984E+01 7.840260653E+01 7.839867596E+01
 9.045439141E+01 7.836766232E+01 9.042058772E+01 5.144780028E+01 7.943405038E+01
 5.142380247E+01 7.941863899E+01 5.144529522E+01 5.149343316E+01 4.317545284E+01
 5.151959834E+01 4.323939374E+01 5.149345936E+01 8.094992390E+01 7.036663670E+01
 8.088924141E+01 7.037002960E+01 6.144145532E+01 7.043762406E+01 6.143475451E+01
 7.046144804E+01 6.145008251E+01 6.148203694E+01 6.109699511E+01 6.144167320E+01
 6.108477232E+01 6.112340506E+01 6.087806427E+01 6.109783408E+01 6.085436717E+01
 6.109138830E+01 4.861464344E+01 2.779204783E+01 4.863299600E+01 2.776273056E+01
 4.863808808E+01 8.056841596E+01 6.251386279E+01 8.052164594E+01 6.250943356E+01
 6.251270019E+01 4.859203646E+01 6.252700209E+01 4.853524405E+01 6.250867010E+01
 7.468123820E+01 6.318721851E+01 7.467294147E+01 6.316462880E+01 4.216097559E+01
 5.043223190E+01 4.211956324E+01 5.043232335E+01 4.214412673E+01 3.300376444E+01
 8.353930957E+01 3.301384331E+01 8.357370699E+01 3.305246275E+01 4.008231576E+01
 3.304314407E+01 4.007922781E+01 9.153924453E+01 7.920812478E+01 9.153758765E+01
 7.925711228E+01 9.152982426E+01 9.153902862E+01 9.230755228E+01 9.146138090E+01
 9.230085257E+01 7.176575728E+01 7.049728697E+01 7.177110224E+01 7.050712127E+01
 4.375134021E+01 4.225699614E+01 4.379494548E+01 4.224292421E+01 5.427159682E+01
 4.225173892E+01 5.425083331E+01 5.426940501E+01 4.820052308E+01 5.422045658E+01
 4.819403810E+01 4.829392352E+01 5.110473578E+01 4.827749572E+01 5.112414223E+01
 5.112270903E+01 4.804404414E+01 5.114961959E+01 4.804318247E+01 6.735594883E+01
 5.141015603E+01 6.729559937E+01 5.143287206E+01 5.143639694E+01 1.818228889E+01
 5.149338248E+01 1.826280556E+01 2.947635002E+01 1.685064744E+01 2.947254969E+01
 1.680612789E+01 1.687223696E+01 4.343303285E+01 1.684822235E+01 4.347158230E+01
 6.381459999E+01 4.349236896E+01 6.374928831E+01 4.345805723E+01 6.377286880E+01
 6.376896225E+01 8.464948031E+01 6.372279560E+01 8.469224481E+01 6.368442060E+01
 9.420075239E+01-6.877308478E-02 9.417644574E+01-4.123350056E-02 7.111039337E+01
 4.223443661E+01 7.115784865E+01 4.224283324E+01 4.229293586E+01 8.662049812E+00
 4.240275839E+01 8.673723289E+00 4.982074055E+01 3.194038305E+01 4.982798942E+01
 3.191403964E+01 8.745105287E+00 4.228781659E+01 8.752797480E+00 4.233746192E+01
 4.230064505E+01 5.772982054E+01 4.225201392E+01 5.768013978E+01 5.769643824E+01
 2.859012205E+01 5.779293761E+01 2.860729697E+01 2.921156583E+01 2.871119532E+01
 2.922904658E+01 2.924591740E+01 3.397942784E+01 2.924409133E+01 3.397426492E+01
 2.923614080E+01 6.347965820E+01 3.242624094E+01 6.350600539E+01 3.246285031E+01
 3.250333220E+01 2.142046356E+01 3.254107349E+01 2.144695240E+01 3.203668099E+01
 4.821532257E+01 3.199383418E+01 4.824776464E+01 3.443355155E+01 7.047919006E+01
 3.439707538E+01 7.046762536E+01 2.827197169E+01 4.411382936E+01 2.822416723E+01
 4.412930686E+01 4.413637254E+01 6.603580462E+01 4.410538335E+01 6.602577638E+01
 2.199528301E+01 3.087777478E+01 2.194517381E+01 3.090586361E+01 3.107530786E+01
 2.225039338E+01 3.106983781E+01 2.226570547E+01 2.232953056E+01 2.231490628E+01
 3.680088827E+01 2.229272666E+01 3.678605912E+01 3.676662965E+01 3.981459085E+01
 3.673788566E+01 3.982235096E+01 3.982113654E+01 3.980787686E+01 3.981278974E+01
 3.982652082E+01 3.979322108E+01 4.140842841E+01 4.138970443E+01 2.482824251E+01
 3.654514760E+01 4.409952308E+01 4.406264057E+01 4.673013686E+01 3.602976510E+01
 6.179252770E+01 6.175000093E+01 4.249869041E+01 5.185713584E+01 4.770080714E+01
 6.656488262E+01 6.655683140E+01 6.347381222E+01 6.515224589E+01 6.510239153E+01
 6.342724030E+01 6.348139495E+01 6.657007727E+01 4.772386995E+01 1.506335360E+01
 1.513272497E+01 4.267597302E+01 6.185560919E+01 3.613161172E+01 4.683983775E+01
 4.412997091E+01 4.414694269E+01 3.668753756E+01 2.493151167E+01 4.150297279E+01
 3.996389011E+01 3.321848141E+01 3.996543486E+01 3.319534299E+01 3.323616784E+01
 4.149158475E+01 3.320990221E+01 4.148597036E+01 7.145887050E+01 7.126202765E+01
 4.379200439E+01 9.424755325E+01 1.712508575E+01 9.426669524E+01 9.332058784E+01
 4.918308859E+01 4.921275535E+01 9.354193696E+01 6.616368608E+01 6.308161590E+01
 4.400870295E+01 7.150529109E+01 7.160391217E+01 4.844174478E+01 6.232154300E+01
 4.837945145E+01 6.228354310E+01 6.229627635E+01 4.834861785E+01 6.225840134E+01
 4.831949662E+01 1.951401556E+01 1.936031023E+01 1.950167059E+01 1.940370301E+01
 1.974972088E+01 1.939149294E+01 1.968437715E+01 8.400394050E+01 7.987364883E+01
 8.400582185E+01 7.984806350E+01 8.396590391E+01 7.986262759E+01 5.017015535E+01
 7.992544236E+01 5.018325511E+01 1.172051099E+01 5.031215254E+01 1.175247352E+01
 8.603447511E+01 5.133508878E+01 8.598993007E+01 5.130254640E+01 1.671665653E+01
 6.251772123E+01 1.667706964E+01 6.256102930E+01 1.671355505E+01 8.420443951E+01
 1.166071594E+01 8.420937917E+01 1.162393771E+01 1.828347969E+01 1.170182911E+01
 1.827703660E+01 4.610018702E+01 4.692973437E+01 4.603021805E+01 4.695093068E+01
 3.267683055E+01 4.697059220E+01 3.266561139E+01 8.277752602E+01 4.902958131E+01
 8.268449437E+01 4.898802425E+01 4.898225794E+01 8.271391509E+01 4.895803118E+01
 7.912672341E+01 4.990556410E+01 7.915564174E+01 4.991009596E+01 4.899591538E+00
 4.344346005E+01 4.925549345E+00 4.342810880E+01 4.331967935E-01 5.589617385E+01
 3.717899952E-01 5.585579794E+01 8.062828255E+00 5.507922723E+01 8.060735383E+00
 5.508700201E+01 7.855728602E+01 5.507274339E+01 7.850649068E+01 7.846668704E+01
 8.628867258E+01 7.848018109E+01 8.629782704E+01 9.482796617E+01 8.626478974E+01
 9.481392376E+01 6.776144343E+01 6.869626108E+01 5.984192274E+01 5.987331811E+01
 6.774256178E+01 6.872158893E+01 6.770577971E+01 6.865782397E+01 6.767675923E+01
 5.221558904E+01 6.768925407E+01 5.225516182E+01 5.231931110E+01 3.965281302E+01
 5.231000320E+01 3.972545477E+01 6.783988127E+01 3.971787748E+01 6.787147624E+01
 6.302815487E+01 6.805682509E+01 6.301163219E+01 6.806054445E+01 2.067798656E+01
 3.012239556E+01 3.011664058E+01 2.790597520E+01 1.326381926E+01 3.019352636E+01
 6.309155893E+01 5.913759626E+01 6.325243185E+01 5.935116070E+01 5.425556479E+01
 5.424883273E+01 4.896214950E+01 4.898926280E+01 5.431019209E+01 5.936369798E+01
 4.899842653E+01 5.090642859E+01 2.228773994E+01 5.106469894E+01 5.915903246E+01
 3.155669844E-01 5.924110068E+01 5.072666628E-01 3.793676654E+01 5.850469394E+00
 3.768179503E+01 5.518288976E+00 9.225938898E+01 1.818563498E+00 9.263348663E+01
 2.806738911E+01 1.814887394E+01 2.812421571E+01 5.881566946E+01 2.808255113E+01
 5.887987684E+01 5.886685379E+01 8.151322551E+01 5.887798422E+01 8.144014574E+01
 6.741881472E+00 4.386721508E+01 6.736416018E+00 4.388391569E+01 4.140243686E+01
 4.165422186E+01 4.414841041E+01 4.163200359E+01 4.364486224E+01 4.163378897E+01
 4.363477442E+01 3.109420211E+01 4.363872489E+01 4.376128963E+01 3.127541335E+01
 4.408535327E+01 4.382935513E+01 4.436105982E+01 8.711283335E+01 4.418665570E+01
 8.709525616E+01 8.700479418E+01 5.512835814E+01 8.702438434E+01 5.504366502E+01
-3.195700763E+00 3.036799924E+01 1.752735933E+01 8.853705758E+01 8.843000390E+01
 1.744693829E+01 7.476875974E+01 1.747294307E+01 7.479021760E+01 3.691915182E+01
 3.975997768E+01 3.688240644E+01 3.971015821E+01 8.248969366E+01 2.539489048E+01
 4.801197886E+01 2.548560490E+01 4.790905034E+01 6.228452170E+01 4.804491067E+01
 6.240927433E+01 8.202671426E+01 6.230861836E+01 8.217684240E+01 4.713737509E+01
 7.450782422E+01 4.717927513E+01 7.445848548E+01 6.457364495E+01 7.445288638E+01
 6.459491143E+01 3.226934713E+01 6.461145510E+01 3.230736160E+01 8.439151785E+01
 3.631578336E+01 8.422380874E+01 3.643131364E+01 2.448105560E+00 8.486613097E+01
 1.001983134E+01 7.712136179E+01 1.005784647E+01 5.217965221E+01 1.033918903E+01
 8.294904893E+01 4.441518945E+01 8.272928315E+01 4.429006685E+01 3.393464371E+01
 5.513995001E+01 3.395871894E+01-6.613033013E+00 1.765114107E+01 1.773484990E+01
 8.048563810E+01 2.299313376E+00 4.306830162E+01 2.274526066E+00 8.227067769E+01
 1.947070700E+01 8.218331140E+01 4.021943303E+01 8.110818013E+01 4.239913661E+01
 4.159637442E+01 3.056693466E+00 8.069079538E+01 3.181994539E+00 3.607060819E+01
 3.235788135E+00 7.927866944E+01 1.510499260E+00 7.929949880E+01 3.128261305E+01
 7.848023656E+01 3.121818047E+01 6.999123341E+01 5.617478229E+01 7.001389862E+01
 7.962763161E+01 7.757975800E+01-1.080649899E+00-1.402641064E+00 7.396490208E-01
 1.239542883E+00 8.282246385E-01 2.053297374E+01 2.094334648E+01 4.549807912E+01
 2.095286219E+01 4.560918470E+01 8.647422679E-01 4.569710104E+01 3.781210311E+01
 3.796012897E+01 9.993682698E-01 4.575853200E+01 8.298374116E+01 4.407093313E+01
 5.940987967E+01 6.910799244E+00 5.940033081E+01 8.571536166E+01 4.155078341E+01
 8.579771892E+01 4.157651523E+01 7.047138954E+00 4.158987071E+01 7.216354804E+00
 2.806914679E+01 7.485668827E+00-4.242901921E+00-4.036014645E+00 2.817405543E+01
 8.087690508E+01 6.732179522E+01 7.645858408E+01 1.482198245E+01 7.646097750E+01
 7.724980901E+01 7.642839642E+01 7.726356917E+01 4.426774542E+01-5.992726459E+00
 4.446791351E+01 8.286387744E+01 5.518224635E+01 8.282409436E+01 5.524026037E+01
 4.486766156E+01 4.156829433E+01-5.009137321E+02 4.368930090E+01 4.161837626E+01
 4.270737122E+00 4.164073060E+01 8.264981021E+01 4.491964354E+01 5.368732585E+01
 5.392225024E+01 4.511096409E+01 5.390849800E+01 6.101242398E+00 5.400240763E+01
 6.113069316E+00 4.115315645E+01 4.905849427E+01 4.112409410E+01 1.906935864E+01
 4.114490582E+01 1.906768290E+01 4.116111854E+01 5.457584206E+01 5.227238773E+01
 5.453732807E+01 6.613233927E+01 5.444948533E+01 6.609801537E+01 8.315301499E+01
 6.606421609E+01 8.315005569E+01 3.505582725E+01 8.315882923E+01 3.506278847E+01
 1.436225050E+01 1.482477910E+01 3.574279491E+01 1.461303984E+01 7.840173984E+01
 4.366379222E+01 7.850432744E+01 4.366760720E+01 1.512183387E+01 4.368869669E+01
 1.515223045E+01 7.800682665E+01 4.098189472E+01 7.809863869E+01 1.919789102E+01
 4.461387104E+01 1.927448204E+01 4.462872690E+01 4.473196578E+01 1.034338248E+01
 4.474620324E+01 1.042157651E+01 5.005817651E+01 3.179158587E+01 5.004021406E+01
 3.176686658E+01 5.339330719E+00 3.189112823E+01 5.409910074E+00 8.548291007E+01
 6.697064184E+01 8.544425040E+01 8.569800692E+01 6.719118204E+01 4.309841639E+01
 6.722257504E+01 4.308823193E+01 2.675486715E+01 4.311812656E+01 2.681976578E+01
 8.142936578E+01 1.833977366E+01 8.145065836E+01 1.829496313E+01 1.821299848E+01
 8.016030737E+01 1.809234018E+01 5.134914018E+01 2.374071859E+01 5.138755611E+01
 2.387146697E+01 8.010216866E+01 8.213393798E+01 8.007367613E+01 8.208677263E+01
 1.345194463E+00 8.216312246E+01 1.410293791E+00 1.510716094E+01 1.477491115E+00
 1.510438222E+01 1.519482651E+01 6.237026833E+01 1.515013709E+01 6.230608935E+01
 1.113612076E+01 6.231775922E+01 1.102728902E+01 6.330464306E+01 2.620286478E+01
 6.333389526E+01 2.621267367E+01 9.469106070E+00-7.997077871E+00 9.630558111E+00
-7.949278574E+00 9.713022864E+00-7.872604505E+00 1.132110964E+01 2.406854057E+01
 1.135319584E+01 2.411875443E+01 2.381631547E+01 5.851737821E+01 2.385291486E+01
 2.382030426E+01 5.856909895E+01 2.386490392E+01 2.544873760E+01 7.784529749E+01
 2.545136416E+01 7.778015795E+01 3.252714251E+01 1.817915942E+01 3.245050656E+01
 7.625517878E+01 3.225319166E+01 7.620120255E+01 3.223612017E+01 1.792045651E+01
 6.334190376E+01 6.897948967E+00 6.335281288E+01 2.339913387E+01 4.426059620E+01
 3.123422891E+00 4.445236786E+01 3.175004229E+00 4.425068474E+01 1.826463698E+01
 4.437876243E+01 1.833856475E+01 6.321668927E+01 4.242657221E+01 8.086191231E+01
 4.237324956E+01-4.832363992E+00 6.151482387E+01-4.841852253E+00 8.087413745E+01
 7.333835304E+01 8.497470879E+01 7.332855450E+01 4.462588077E+01 4.465834759E+01
 7.338900564E+01 4.463163844E+01 5.551949734E+01 7.139085945E+01 5.544439897E+01
 7.136640599E+01 1.183710599E+01 2.414898331E+01 1.182695722E+01 2.417213303E+01
 4.233945326E+01 2.418336507E+01 4.241186282E+01 8.076104899E+01 1.937799152E+01
 8.082584469E+01 1.933753980E+01 3.564561619E+00 3.814366062E+01 3.494914313E+00
 3.812703675E+01 7.686913028E+01-5.161697169E-01 5.227474818E+01 5.224371809E+01
-3.865298402E-01 8.007597552E+01 4.115662096E+01 8.009003575E+01-7.660913458E-01
 5.203054696E+01 7.237433729E+01-3.144627052E-01 1.981762138E+01 1.984683050E+01
 3.731264703E+01 7.769377722E+01 7.750969074E+01 3.692008952E+01 4.690523100E+01
 2.240909319E+01 4.698400857E+01 2.236838308E+01 2.862260752E+01 2.872099980E+01
 2.253200203E+01 2.872517573E+01 2.257421032E+01 2.871123510E+01 2.868430007E+01
 2.941953006E+01 2.870320525E+01 2.940864658E+01 1.392476600E+01 2.951914712E+01
 1.388097062E+01 4.854269810E+01 3.305586629E+01 4.383157434E+01 3.303194861E+01
 4.855967545E+01 4.856623111E+01 3.303386065E+01 4.858461107E+01 1.963226338E+01
 4.014071274E+01 1.953496772E+01-3.033558609E+01-3.029383604E+01-3.033920457E+01
-3.032031031E+01-3.033212375E+01-3.029598743E+01-3.034856101E+01 2.765098744E+02
 2.218316066E+02 2.765160839E+02 2.909372001E+02 2.909412937E+02 3.105920458E+02
 3.601022106E+02 3.601022532E+02 3.600901410E+02 3.680476077E+02 4.162017698E+02
 2.909151103E+02 3.416011048E+02 2.908964038E+02 2.281538873E+02 2.074116368E+02
 2.431874699E+02 2.874211627E+02 3.431369460E+02 3.719137778E+02 4.067444226E+02
 4.277758248E+02 4.758812710E+02 4.668520928E+02 4.484771528E+02 4.218763222E+02
 4.218730429E+02 4.034435900E+02 3.792807393E+02 3.628151567E+02 3.256276534E+02
 3.078859269E+02 2.951087563E+02 3.299927587E+02 3.078840126E+02 3.552899496E+02
 3.552906459E+02 3.552801693E+02 3.552904127E+02 4.366222525E+02 4.698536240E+02
 5.084282515E+02 4.383306068E+02 3.916200832E+02 3.627935259E+02 3.628163806E+02
 3.628207844E+02 3.792941613E+02 4.034669429E+02 4.218945019E+02 4.379546406E+02
 2.675004481E+01 2.673839829E+01 2.673819157E+01 2.670157204E+01 2.674387502E+01
 2.675349025E+01 2.671676546E+01 2.672165992E+01 2.672486611E+01 2.674833892E+01
 2.675058344E+01 2.677138495E+01 2.673611205E+01 2.675733991E+01 2.675054534E+01
 2.671344519E+01 2.675315564E+01 2.667894851E+01 2.675838398E+01 9.817472178E+01
 9.816784201E+01 9.818171183E+01 9.820279936E+01 9.818217042E+01 9.819436810E+01
 2.685744900E+01 2.682375156E+01 2.668592314E+01 2.684894450E+01 2.682590367E+01
 2.674323776E+01 1.237917228E+02 9.818501896E+01 9.817292375E+01-4.531001715E+01
-4.534171113E+01-4.536506835E+01-4.547639301E+01 1.238315370E+02 1.238538980E+02
 1.238058840E+02-1.305119479E+02-1.943774075E+02-1.304883427E+02-1.943654640E+02
-1.304510622E+02-1.943270793E+02-1.304649314E+02 1.251797612E+02 1.731463667E+02
 1.731697647E+02 1.251248857E+02 1.568631518E+01 1.251597884E+02 1.250786027E+02
 1.251742019E+02 1.250818816E+02 1.251591320E+02 1.250838699E+02 1.251742198E+02
 1.250643445E+02 1.251073975E+02 1.565923440E+01 1.567508917E+01 1.560889641E+01
 1.567871048E+01 1.564576492E+01 1.568678459E+01 1.657280052E+02 1.660447486E+02
 1.660218118E+02 1.656941510E+02 1.657389052E+02 8.591371246E+01 8.596411889E+01
 1.217907185E+02 1.657910754E+02 1.657299238E+02 1.217152814E+02 1.657651146E+02
 1.657348809E+02 1.217482991E+02 1.217771511E+02 1.658280848E+02 1.657501703E+02
 1.217400967E+02 1.217691194E+02 1.657407964E+02 1.657279051E+02 8.587887678E+01
 1.066424028E+02 8.905939414E+01 4.754781250E+01 8.906612802E+01 8.903661875E+01
 8.909686262E+01 8.904517672E+01 8.909743109E+01 8.908236922E+01 5.212203445E+01
 8.907660405E+01 8.907808227E+01 8.898469412E+01 8.902619127E+01 8.903908142E+01
 8.907221325E+01 8.901501411E+01 5.204141503E+01 5.205654728E+01 5.200227415E+01
 5.204193772E+01 8.903744035E+01 8.910340348E+01 2.665454569E+01 2.664878346E+01
-1.774267737E+01-4.524098768E+01-1.777311869E+01 5.066973936E+01 5.067968557E+01
 2.758770515E+01 2.758970981E+01 2.763331002E+01 2.755463651E+01 2.732433509E+01
 2.755483311E+01 2.733497833E+01 2.757596507E+01-1.118102593E+02-6.448436276E+01
-6.449482692E+01-1.297570744E+02 5.072610848E+01 5.070482824E+01 5.064990642E+01
 2.757607511E+01 5.070388671E+01 2.764738315E+01 2.759764042E+01 2.765076438E+01
 2.758240358E+01 5.067354064E+01 1.237881323E+02 1.427564387E+01 6.583114431E+01
 1.667731338E+01 2.570744927E+01 2.575803132E+01 1.669404429E+01 2.572816888E+01
 2.570250295E+01 6.586103046E+01 6.574285193E+01 2.567125125E+01 2.570449754E+01
 1.668741985E+01 6.581529147E+01 1.109061723E+02 1.109963904E+02 1.637401194E+02
 1.110406312E+02 8.364496808E+01 8.577866653E+01 4.509057801E+00 2.570841689E+01
 2.573599699E+01 2.573344310E+01 2.573924995E+01 4.517806067E+00 4.513926295E+00
 2.571610432E+01 2.567404026E+01 6.585177966E+01 6.581210592E+01 2.565455990E+01
 2.568125962E+01 4.515725521E+00 4.485338174E+00 2.571037536E+01 2.571079080E+01
 1.109652131E+02 6.574208173E+01 2.571531323E+01 2.567884595E+01 2.567878125E+01
 1.108592233E+02-7.743035185E+00-7.731185794E+00-1.113979636E+00-1.111450667E+00
-1.723926401E-01-4.818296646E+01-4.819056951E+01 1.692958162E+01 1.692172711E+01
 6.403010215E+01 6.403200306E+01 8.751357892E+01 8.750514451E+01 9.530583035E+01
 9.529620680E+01 1.038034857E+02 1.037937890E+02 9.528996781E+01 9.530033715E+01
 8.748429005E+01 8.748375983E+01 6.401989490E+01 6.401872142E+01 1.687387499E+01
 1.688306764E+01-6.703788581E+01-6.703876065E+01-4.825587401E+01-4.825713356E+01
-4.815152727E+01-4.814311208E+01-4.814542302E+01-4.814606064E+01-4.814726846E+01
-4.827566253E+01-4.826605247E+01-6.706512585E+01-6.705479083E+01 1.687108424E+01
 1.687094233E+01 6.398984293E+01 6.398996510E+01 8.723216497E+01 8.723268045E+01
 9.504932615E+01 9.506066677E+01 1.034941154E+02 1.035056450E+02 1.179588743E+02
 1.179705589E+02 1.034904160E+02 1.034914303E+02 1.124031473E+02 1.123631556E+02
 1.123965105E+02 1.033739094E+02 1.033651159E+02 1.123818634E+02 1.123839736E+02
 1.034807886E+02 1.034928989E+02 1.179741219E+02 1.179652124E+02 9.508755234E+01
 9.508863577E+01 8.721697839E+01 8.721832141E+01 6.374072012E+01 6.376255996E+01
 1.661768202E+01 1.662845331E+01-6.728566112E+01-6.727488694E+01-4.849640598E+01
-4.848589324E+01-1.521542473E+01-1.521558506E+01-4.721734727E-01-4.829918028E-01
-1.521034821E+01-1.521099416E+01-4.848562459E+01-4.848684867E+01-4.837706629E+01
-4.839201816E+01-4.837738417E+01-4.839232927E+01-4.840691068E+01-4.848094114E+01
-4.848114118E+01-5.213735340E+01-5.212704777E+01-4.848293467E+01-4.848298086E+01
-4.850204632E+01-4.850180023E+01-1.521888527E+01-1.522890230E+01-1.479891652E+01
-1.478805778E+01-4.898694888E-01-4.893632510E-01-1.398120193E+00-1.397532054E+00
-8.021042097E+00-8.020067512E+00 1.104921809E+02 1.104930456E+02 1.104768257E+02
 1.104778462E+02-8.049975560E+00-8.048909987E+00-1.441770006E+00-1.430215501E+00
-4.931024071E-01-5.024998180E-01-1.517845775E+01-1.518753196E+01-1.475573000E+01
-1.475470041E+01-4.851284394E+01-4.850105773E+01-5.213108808E+01-5.212983843E+01
-4.849291471E+01-4.848038391E+01-4.852230497E+01 6.374509209E+01 6.373503397E+01
 8.721878765E+01 8.721907289E+01 9.503402929E+01 9.504462541E+01 6.373945149E+01
 1.660938072E+01 1.660917308E+01-4.853278972E+01-4.853314926E+01-4.843060132E+01
-4.845551924E+01-4.841878667E+01-4.844297700E+01-4.843337443E+01-4.854872693E+01
-4.853831814E+01-6.735704037E+01-6.735707224E+01-4.851767040E+01-4.851768348E+01
-1.524669163E+01-1.523620018E+01-1.481724142E+01-1.482766501E+01-5.215927559E-01
-5.215064891E-01-1.442563659E+00-1.442384895E+00-8.091089017E+00-8.080397371E+00
 1.104586383E+02 1.104588601E+02-6.597214807E+01-2.209324741E+00-6.599561041E+01
-2.198774154E+00-6.599047472E+01-2.200058630E+00-6.598629910E+01-6.675986110E+01
-2.976195768E+00-6.673718955E+01-2.955923437E+00-6.674036853E+01-2.950768501E+00
-2.600058955E+01-2.601041334E+01-2.599912360E+01-2.974770967E+00-6.674723003E+01
-2.979176141E+00-6.675627950E+01-2.980406707E+00-6.675990061E+01-2.601686752E+01
-2.598590848E+01-2.987457120E+01-3.701250236E+01 1.362276561E+01 2.190369763E+01
 3.311611380E+01 5.422529951E+01 6.814783324E+01 8.653463383E+01 9.547726365E+01
 1.059306776E+02 1.143523250E+02 1.422289163E+02 1.360343670E+02 1.539658390E+02
 1.539506484E+02 1.360229245E+02 6.544012583E+01 8.689335614E+00-3.907013933E+01
-2.502438697E+01-2.501176021E+01 1.215506347E+01 4.056059847E+01 1.163400588E+01
 1.210917905E+01-2.507548950E+01-3.910260692E+01-1.088604530E+01 8.734458324E+00
 6.539052776E+01 1.360364338E+02 1.539199536E+02 1.359488920E+02 1.539261576E+02
 1.878003652E+02 2.167289744E+02 2.167428035E+02 1.581479617E+01-4.931768292E+01
-4.932502230E+01-1.560864436E+01 1.096517169E+02 2.167499746E+02 2.167098748E+02
 2.166993431E+02 2.124726818E+02 2.074807797E+02 2.022149809E+02 2.148302534E+02
 2.148000708E+02 2.127451770E+02 2.153277263E+02 2.581972920E+02 2.807858552E+02
 2.952460079E+02 3.148493716E+02 3.148305603E+02 2.391684673E+02 2.391583537E+02
 2.174386430E+02 3.322977947E+02 2.996289561E+02 2.653876807E+02 2.996611444E+02
 1.449693987E+02 2.324446186E+02 2.323483650E+02 1.955309124E+02 2.117066895E+02
 2.085960166E+02 2.323986832E+02 2.453692454E+02 2.323733250E+02 2.323759119E+02
 2.193170133E+02 2.951651746E+02 3.154690814E+02 2.888249210E+02 3.339788203E+02
 4.204543748E+02 4.086501844E+02 4.204369417E+02 3.340382032E+02 2.887994503E+02
 3.154280164E+02 2.952016996E+02 2.193427702E+02 2.453631421E+02 2.324056399E+02
 2.474159495E+02 2.474299118E+02 1.223919264E+02 2.073651681E+02 2.381668633E+02
 2.219896897E+02 2.917082317E+02 2.635721685E+02 2.916893035E+02 2.352588191E+02
 3.474108197E+02 3.762197316E+02 3.732359908E+02 3.133102191E+02 3.374406315E+02
 3.132449106E+02 3.374460718E+02 3.732739548E+02 3.762029695E+02 2.352400783E+02
 2.775949421E+02 2.917226109E+02 2.636228428E+02 2.917451707E+02 1.874756975E+02
 1.939737698E+02 1.737493765E+02 1.939572458E+02 1.509138263E+02 1.529112098E+02
 1.556300522E+02 1.529279092E+02 1.556329732E+02 1.509347016E+02 1.874340563E+02
 1.939335667E+02 1.737148197E+02 2.916450515E+02 2.635101662E+02 2.916460146E+02
 2.473888516E+02 2.473790892E+02 1.222726586E+02 2.073213697E+02 2.381114657E+02
 2.218990850E+02 2.380843170E+02 2.116175884E+02 1.448601983E+02 2.995871080E+02
 2.653276022E+02 2.517126232E+02 2.173563964E+02 2.390498390E+02 2.173505727E+02
 2.653349760E+02 4.204052092E+02 4.203544320E+02 4.085717763E+02 4.204008146E+02
 3.340105091E+02 2.887962069E+02 3.154688476E+02 2.193130576E+02 2.453305050E+02
 2.085832618E+02 2.116590180E+02 1.954595940E+02 1.448929594E+02 1.954715793E+02
 2.323080471E+02 2.453485171E+02 2.085819211E+02 2.116565563E+02 2.073132117E+02
 1.222746269E+02 2.473705075E+02 2.381062034E+02 2.219771936E+02 2.916960570E+02
 2.775938129E+02 2.352151243E+02 2.775819784E+02 2.916781548E+02 1.939062134E+02
 1.737162153E+02 1.939212611E+02 1.874114065E+02 1.873925367E+02 1.508977926E+02
 1.556552001E+02 1.529409503E+02 1.556926617E+02 1.529655491E+02 1.556828731E+02
 1.509397941E+02 1.874412855E+02 2.138591147E+02 2.117109953E+02 2.415065694E+02
 3.037265517E+02 3.670767935E+02 3.670901394E+02 4.261661421E+02 4.422428839E+02
 4.544124346E+02 4.725840752E+02 4.726381696E+02 4.544237814E+02 4.422538336E+02
 4.261778770E+02 4.527684602E+02 4.711222353E+02 4.800915618E+02 4.630522978E+02
 4.513970697E+02-9.322790259E+01-9.322349763E+01-9.319757128E+01-9.317585021E+01
 4.117519627E+02 4.086365657E+02 4.204341182E+02 3.340342646E+02 2.888530630E+02
 3.154866700E+02 2.193007207E+02 2.323866546E+02 2.453599473E+02 2.193287509E+02
 3.154758667E+02 2.888447249E+02 3.340604453E+02 4.086548174E+02 4.204628295E+02
 3.643627894E+02 3.643468088E+02 2.390871115E+02 2.174321678E+02 2.174225589E+02
 2.391174243E+02 3.148522701E+02 2.952092179E+02 2.807381153E+02 2.581271178E+02
 2.127225064E+02 2.148285174E+02 2.022042881E+02 2.074810403E+02 2.124929091E+02
 2.167186286E+02 2.167069950E+02 1.877466708E+02 1.538885778E+02 1.359198980E+02
 1.301016007E+02 1.421321840E+02 1.142567766E+02 9.541342092E+01 6.805636445E+01
 5.410624399E+01 3.301290058E+01 2.182596018E+01 1.358132990E+01-3.706857182E+01
-2.995344702E+01-2.603078447E+01-2.605456140E+01-2.605952953E+01-2.608363381E+01
-2.608498876E+01-6.683252096E+01-3.056186543E+00-6.681391568E+01-3.049359791E+00
-6.682921809E+01-3.046087397E+00-1.041767500E+02-1.164744906E+02-1.041396855E+02
-1.040704581E+02-1.041502317E+02-8.778531551E+01-8.200384036E+01-8.208215839E+01
-8.782926339E+01-8.206368786E+01-8.813252246E+01-1.172532826E+02-1.165446683E+02
-1.042835352E+02-1.165351471E+02-1.172480038E+02-8.822371209E+01-1.172666184E+02
-1.042897336E+02-1.165600418E+02-1.172811883E+02-8.827802727E+01-8.794239114E+01
-1.165649369E+02-1.540127018E+02-1.201965520E+02-1.202151599E+02-6.342429271E+01
-1.319630618E+02-1.958146494E+02-1.319478667E+02-1.958259371E+02-1.319438965E+02
-1.957884148E+02-1.319249332E+02-1.037426607E+02-1.037413887E+02-1.037239186E+02
-1.535336851E+02-1.041243376E+02-1.041597801E+02-1.041657166E+02-1.041399796E+02
-1.041501627E+02-1.041542914E+02-1.164856802E+02-1.538855609E+02-1.200991496E+02
-1.201104736E+02-1.292189873E+02-1.930567846E+02-1.292296532E+02-1.930031146E+02
-1.291791887E+02-1.930334111E+02-1.291736885E+02-1.930527863E+02-1.291454956E+02
-1.931031984E+02-1.292025147E+02 7.823027312E+01 9.098810400E+01 7.824118662E+01
-2.185657189E+02 3.252604464E+02-2.176296605E+02-4.617257692E+02-1.112605432E+02
-1.522209040E+02-1.113120313E+02-2.185914594E+02 3.252456320E+02-4.617852150E+02
-1.112649393E+02-1.522603508E+02-1.112933026E+02 9.096000808E+01 7.829268713E+01
-2.176841421E+02-4.617380219E+02-2.176936399E+02-4.617190743E+02-1.112437337E+02
-1.522230183E+02-1.113434678E+02 9.101026504E+01 7.821425507E+01-2.186205832E+02
 3.252048935E+02-1.113021802E+02-1.522005296E+02-1.112679404E+02 7.824888092E+01
 9.098072907E+01 3.251691263E+02-2.186513738E+02-4.617627011E+02-2.177349376E+02
-4.617378582E+02 7.825390850E+01 9.103616124E+01-2.910529453E+01-2.908277168E+01
-2.905411301E+01-2.906863478E+01-2.906244839E+01-3.293961819E+01-2.064171436E+01
-1.957113080E+01-1.063851533E+01-1.673888878E+01-1.428152081E+01-1.293725196E+01
-1.397735154E+01-2.937599765E+01-4.205092673E+01-1.386211576E+01-1.895284204E+01
-1.392344189E+01-4.411909395E+00-1.388555525E+01-1.897869592E+01-4.207229984E+01
-2.938345817E+01-1.402324358E+01-1.296287621E+01-1.431144914E+01-1.395986750E+01
-3.288760474E+01-6.622191435E+01-7.891778494E+01-1.109937934E+01 3.755032554E+01
 3.801805927E+01 3.798675897E+01-6.671672935E+01 2.948212779E+01 3.260336225E+01
-1.162197922E+01-1.167436690E+01 3.250428355E+01 2.943677908E+01-6.677664898E+01
 3.795942984E+01 3.800105483E+01 3.752400698E+01 8.569895048E+00 9.251708129E+00
 2.557501556E+01 6.170134207E+01 7.763242302E+01 9.951020770E+01 1.084914392E+02
 9.960063451E+01 1.140165287E+02 1.172549412E+02 1.188165301E+02 1.022023702E+02
 1.021477846E+02 1.187817662E+02 1.172395160E+02 1.139763908E+02 9.959022871E+01
 1.084829352E+02 9.949067467E+01 7.759785360E+01 6.163861999E+01 2.552926125E+01
 9.229685344E+00-2.810774244E+01-4.218303425E+01 5.616945018E+00 6.230267163E+01
 1.328976788E+02 1.508284338E+02 1.846975233E+02 2.137131225E+02 2.094213597E+02
 1.798159917E+02 1.411490786E+02 1.065615423E+02-1.194625156E+01 7.900937970E+01
 1.112724838E+02 1.703493604E+02 1.991570603E+02 2.044510080E+02 2.094617312E+02
 2.136575243E+02 2.093831319E+02 1.797614490E+02 1.411135465E+02 1.065115785E+02
-1.195404820E+01 7.896558569E+01 1.112574387E+02 1.521554192E+02 1.748233143E+02
 2.230829060E+02 1.518454049E+02 4.086466300E+01 1.007230028E+02 1.394221035E+02
 1.909025267E+02 1.296666607E+02 2.107778270E+02 2.107667394E+02 2.086492058E+02
 2.384445559E+02 3.006657720E+02 3.639884712E+02 3.927981007E+02 3.804531928E+02
 4.046690897E+02 4.230814782E+02 4.391593464E+02 4.513647062E+02 4.696982920E+02
 5.129127103E+02 5.135787534E+02 4.978362431E+02 4.680479634E+02 4.496803453E+02
 4.230554874E+02 4.230067237E+02 4.391454269E+02 4.513035603E+02 4.697046862E+02
 5.095673023E+02 4.710341590E+02 3.936693820E+02 3.793315972E+02 3.268133009E+02
 3.639822848E+02 3.268110073E+02 3.090439412E+02 2.962398458E+02 3.311481546E+02
 3.564232505E+02 3.564346395E+02 4.377949490E+02 5.096133411E+02 4.710178956E+02
 3.936490498E+02 3.793652438E+02 3.927722848E+02 3.639831488E+02 3.267997789E+02
 3.090201254E+02 2.962529483E+02 2.962519733E+02 3.311287086E+02 3.564378222E+02
 3.564365031E+02 4.377900116E+02 4.710348423E+02 5.096243679E+02 4.697779361E+02
 4.513138267E+02 5.128869275E+02 5.135494141E+02 4.978319661E+02 4.289303894E+02
 4.770335982E+02 4.770250989E+02 4.599554221E+02 4.483224936E+02 3.427622138E+02
 4.483186339E+02-9.634625500E+01 4.086108471E+02 4.173284902E+02 4.086110126E+02
-9.636514425E+01 4.482963474E+02 4.599311050E+02 4.770349156E+02 4.289241489E+02
 4.680362501E+02 4.496491184E+02 4.230286563E+02 4.046327704E+02 3.804553917E+02
 3.639886665E+02 3.006575257E+02 2.384465298E+02 2.107507814E+02 2.086451858E+02
 2.107440637E+02 2.086491811E+02 1.296443248E+02 1.908495109E+02 1.393721470E+02
 1.006642436E+02-2.426569559E+01-2.444682707E+01-2.425984204E+01 4.086620123E+01
 1.518168353E+02 2.230189054E+02 2.776643769E+02 2.550578533E+02 1.747887250E+02
 1.521227635E+02 2.117555259E+02 1.702763598E+02 1.991135831E+02 2.043828157E+02
 2.094005182E+02 2.136226190E+02 2.093498981E+02 1.797439044E+02 1.846642366E+02
 1.507911302E+02 1.328379373E+02 6.221888779E+01 5.570212143E+00-4.222146232E+01
-2.817691957E+01 9.202289612E+00 8.520945500E+00 3.749923189E+01-1.121032191E+01
-7.899897740E+01-6.631508437E+01-3.294860349E+01-2.945265561E+01-1.408584208E+01
-1.304743180E+01-1.400938971E+01-1.678081683E+01-1.683210700E+01-1.076610471E+01
-1.965543106E+01-2.077819133E+01-3.308462881E+01-2.913825281E+01-2.917049148E+01
```
