## Supplementary material for "Identification of QTL-by-Environment Interaction by Controlling Polygenic Background Effect": rua_32_ax.rua

```
1Real unsymmetric assembled matrix based on IBM32                       RUA_32  
            36             3             8            13            12
RUA                       32            32           126             0
(16I5)          (16I5)          (10F7.1)            (10F7.1)            
FGX                        2             0
    1    7   12   18   22   26   29   34   39   46   53   58   61   63   65   68
   71   74   79   82   85   88   90   94   97  102  106  110  112  117  121  124
  127
    1    2    3    4    7   26    1    2    9   21   28    2    3    6    8    9
   29    3    4    5   12    3    5   23   27    1    6   16    3    7   14   21
   31    1    8   12   17   27    7    9   10   13   19   23   27    1   10   11
   21   23   25   27    2   11   15   18   29    6   12   24   11   13    3   14
    2   15   20    4   16   22    4   16   17    6   10   18   20   30    1   19
   26    8   16   20    3   21   32   11   22    2   17   21   23   12   24   26
    6   15   18   24   25   13   18   22   26    5   24   26   27    9   28    3
    5   27   29   32   12   17   23   30   13   14   31   24   28   32
    101    102    103    104    107    126    201    202    209    221
    228    302    303    306    308    309    329    403    404    405
    412    503    505    523    527    601    606    616    703    707
    714    721    731    801    808    812    817    827    907    909
    910    913    919    923    927   1001   1010   1011   1021   1023
   1025   1027   1102   1111   1115   1118   1129   1206   1212   1224
   1311   1313   1403   1414   1502   1515   1520   1604   1616   1622
   1704   1716   1717   1806   1810   1818   1820   1830   1901   1919
   1926   2008   2016   2020   2103   2121   2132   2211   2222   2302
   2317   2321   2323   2412   2424   2426   2506   2515   2518   2524
   2525   2613   2618   2622   2626   2705   2724   2726   2727   2809
   2828   2903   2905   2927   2929   2932   3012   3017   3023   3030
   3113   3114   3131   3224   3228   3232
   1001      0      0      0      0      0      0      0      0   1010
   1011      0      0      0      0      0      0      0      0      0
   1021      0   1023      0   1025      0   1027      0      0      0
      0      0   4606   5512   8424   3816   6520   6430   1721   3124
   4236   3730   5644   7860   7952   5242   5145   5964   7868   8072
   2838   5360   6405   6466   7815  12120   3550   9830   8962   6284
   4387   4860   3862   8296
      1      1      1      1      1      1      1      1      1      1
      1      1      1      1      1      1      1      1      1      1
      1      1      1      1      1      1      1      1      1      1
      1      1      1      1      1      1      1      1      1      1
      1      1      1      1      1      1      1      1      1      1
      1      1      1      1      1      1      1      1      1      1
      1      1      1      1
      0      0      0      0      0      0      0      0      0      1
      0      0      0      0      0      0      0      0      0      0
      0      0      0      0      0      0      0      0      0      0
      0      0      1      1      1      1      1      1      1      1
      1      1      1      1      1      1      1      1      1      1
      1      1      1      1      1      1      1      1      1      1
      1      1      1      1
```
