## Supplementary material for "Identification of QTL-by-Environment Interaction by Controlling Polygenic Background Effect": INDEX

```
Ops.matrix.csr          Basic Linear Algebra for Sparse Matrices
SparseM.hb              Harwell-Boeing Format Sparse Matrices
SparseM.image           Image Plot for Sparse Matrices
SparseM.ontology        Sparse Matrix Class
SparseM.solve           Linear Equation Solving for Sparse Matrices
character or NULL-class
                        Class "character or NULL"
lsq                     Least Squares Problems in Surveying
matrix.coo-class        Class "matrix.coo"
matrix.csc-class        Class "matrix.csc"
matrix.csc.hb-class     Class "matrix.csc.hb"
matrix.csr-class        Class "matrix.csr"
matrix.csr.chol-class   Class "matrix.csr.chol"
matrix.ssc-class        Class "matrix.ssc"
matrix.ssc.hb-class     Class "matrix.ssc.hb"
matrix.ssr-class        Class "matrix.ssr"
mslm-class              Class "mslm"
numeric or NULL-class   Class "numeric or NULL"
slm                     Fit a linear regression model using sparse
                        matrix algebra
slm-class               Class "slm"
slm.fit                 Internal slm fitting functions
slm.methods             Methods for slm objects
summary.mslm-class      Class "summary.mslm"
summary.slm-class       Class "summary.slm"
triogramX               A Design Matrix for a Triogram Problem
```
