## Supplementary material for "Identification of QTL-by-Environment Interaction by Controlling Polygenic Background Effect": MD5

```
37e397636a3d0b7eee68d5ee6fd54578 *ChangeLog
bda0d6546802b80541e3eda79f8ebb03 *DESCRIPTION
465a182ae57c2d2ecb0a979f3da656bb *INDEX
617131ef7ab70787ec5166f04915822d *Meta/Rd.rds
3a09c9dc5dc877c71b457c8252d942dc *Meta/data.rds
3b77d3ecbab63fba9857685347688cf8 *Meta/demo.rds
9c6fc9444f1d52dca2f8e75b612d7e36 *Meta/features.rds
9e8e9be7379b22fb93d17766f0188946 *Meta/hsearch.rds
18027c7bbe1d1af11aa9d2322dd8cf1f *Meta/links.rds
2a3a32eec3a6db730b94d941c0aca58a *Meta/nsInfo.rds
558ec6c80e29ff3752848322bf9d3c0e *Meta/package.rds
e1fdf7d0c2354ba1717d39bb7f9cfd4a *Meta/vignette.rds
da1eac4f15a0822854407736611b4a11 *NAMESPACE
d6c68f1fe41ced6e98a766a3757313da *R/SparseM
807ec058b1428cf5617d7213fe18fef6 *R/SparseM.rdb
082c25dfe64ded1aa05dd888c7e941b5 *R/SparseM.rdx
6c5e5addd9df174275b1140c78580b8e *TODO
6aeb1615cc971cbbe5216d9077477a00 *data/lsq.rda
94ee66529ae6c23a9b95948c901bcc60 *data/triogramX.rda
837ba802116b859903e4c52634ef0912 *demo/Binding.R
f867383e75cb81e04c8f487baa66a47a *demo/Coercion.R
a1e23002df89ab4fb2e64bf621f9bbe6 *demo/LeastSquares.R
91c13c4679244617edc2c0f40d7254c0 *demo/LinearAlgebra.R
0088f1be5e01158371693fd351716c34 *demo/Solve.R
562ecc120d06e2f7d22ecd247d2a4664 *demo/Visualization.R
7699ec748e30c58bec482b8d3a47fac3 *doc/SparseM.R
3f2396d6048ead2efa411b4c95147c09 *doc/SparseM.Rnw
5f14f766e6700471267416e71fdecaea *doc/SparseM.pdf
b56a06878b4f1113c18563b76a865a24 *doc/index.html
c6589c5c8697dda9d5399540bc3a7abf *extdata/lsq.out
79ffa8d4a3ea5633c9e89b259a079e8d *extdata/lsq.rra
453c119e83ff6d1b28941938c2c13f90 *extdata/rua_32_ax.rua
07780ccee56d7d958c8a519866e962b2 *help/AnIndex
125f1f6a7ae3ebda0ebc28948bf51b8e *help/SparseM.rdb
8e40437586d71a4d24f76b48e28b2a53 *help/SparseM.rdx
577daee467615828932b06eacfe78a10 *help/aliases.rds
8686f6aff87e9ad5e4210663673d262c *help/paths.rds
f5603a275c3a6f4f6b2b945cac70c8a7 *html/00Index.html
3845aef6126cf18c45937f292f23508c *html/R.css
ebc20e57d290c73957d05e0d976818d7 *libs/x64/SparseM.dll
7fd36a2a4337c91b78d73986011ae2c5 *libs/x64/symbols.rds
```
