## Supplementary material for "Identification of QTL-by-Environment Interaction by Controlling Polygenic Background Effect": NAMESPACE

```
useDynLib(SparseM, .registration = TRUE, .fixes = "f_")

importFrom("utils", packageDescription)
importFrom("graphics", "axis", "box", "image.default")
importFrom("methods", "as", "is", "new", "validObject")
importFrom("stats", "coef", "coefficients", "fitted", "model.extract",
    "pf", "printCoefmat", "pt", "quantile", "residuals",
    "rnorm", "symnum", "weighted.residuals", "weights")

export(is.matrix.csr, is.matrix.csc, is.matrix.ssr, is.matrix.ssc, is.matrix.coo,
       as.matrix.csr, as.matrix.csc, as.matrix.ssr, as.matrix.ssc, as.matrix.coo,
       forwardsolve,
       read.matrix.hb, model.guess, model.xexact,
       rbind.matrix.csr, cbind.matrix.csr,
       Ops.matrix.csr, Ops.matrix.diag.csr,
       "[.matrix.csr", "[<-.matrix.csr", "[.matrix.diag.csr",
       slm, slm.fit, slm.wfit, slm.fit.csr,
       coef.slm, fitted.slm, residuals.slm, deviance.slm, extractAIC.slm,
       summary.mslm, summary.slm, print.summary.slm, print.slm,
       "[<-.matrix.coo","[.matrix.coo")

if(getRversion() < "2.11.0" || R.version$`svn rev` < 51018)
    export("norm")

if(getRversion() >= "2.15.0")
    importFrom("methods", kronecker)

## Exporting S4 classes
exportClasses(matrix.csr, matrix.csc, matrix.ssr, matrix.ssc, matrix.coo, matrix.csr.chol, matrix.csc.hb, matrix.ssc.hb, slm, mslm, summary.slm, matrix.diag.csr)

## Exporting S4 methods {*not* for S3 !}
exportMethods(as.matrix.csr, as.matrix.csc, as.matrix.ssr, as.matrix.ssc, as.matrix.coo,
	as.matrix, t, dim, diff, diag, "diag<-", norm, chol, backsolve,
	solve, model.matrix, model.response, "%*%", kronecker, image)

S3method(coef, slm)
S3method(fitted, slm)
S3method(residuals, slm)
S3method(summary, mslm)
S3method(summary, slm)
S3method(print, summary.slm)
S3method(print, slm)
S3method(deviance, slm)
S3method(extractAIC, slm)

S3method(cbind, matrix.csr)
S3method(rbind, matrix.csr)
S3method(Ops, matrix.csr)
S3method(Ops, matrix.diag.csr)
S3method("[", matrix.coo)
S3method("[", matrix.csr)
S3method("[", matrix.diag.csr)
S3method("[<-", matrix.coo)
S3method("[<-", matrix.csr)

S3method("as", matrix.coo)
S3method("as", matrix.csr)
S3method("as", matrix.csc)
S3method("as", matrix.ssr)
S3method("as", matrix.ssc)
S3method("is", matrix.coo)
S3method("is", matrix.csr)
S3method("is", matrix.csc)
S3method("is", matrix.ssr)
S3method("is", matrix.ssc)
```
