## Supplementary material for "Identification of QTL-by-Environment Interaction by Controlling Polygenic Background Effect": TODO

```
March 30 2014

Use of slm it is sometimes  impeded by the fact that model.matrix
require a construction of a dense form of X.  This can be circumvented
by using the sparse model matrix construction in the Matrix package, or
less directly by just constructing X in csr form and using slm.fit.csr
for estimation.  A downside of the latter strategy is that summary()
can't be used on the resulting object, but something like the following
hack can be used:

function (object, correlation = FALSE, ...) 
{
    Chol <- object$chol
    n <- length(object$residuals)
    p <- object$chol@nrow
    rdf <- n - p
    r <- residuals(object)
    rss <- sum(r^2)
    resvar <- rss/rdf
    R <- backsolve(Chol, diag(p))
    sqrt(diag(R) * resvar)
   }

It might be nice to regularize this...
```
