## Supplementary material for "Identification of QTL-by-Environment Interaction by Controlling Polygenic Background Effect": AUTHORS

```
# stringi authors and contributors:

* Marek Gagolewski (marek at gagolewski dot com) [aut,cre,cph]
* Bartek Tartanus [ctb]

et al.; see <https://github.com/gagolews/stringi/graphs/contributors>.


# ICU source code contributors:

ICU4C code has been contributed by Unicode, Inc.,
and IBM employees, or by people under contract to IBM and Unicode, Inc.
Refer to https://icu.unicode.org/ for general information on the ICU project.

The following lists the contributors included in
https://github.com/unicode-org/icu-docs/tree/main/legal/contributions,
see also the source files in the package's src/icu*/ directories
and https://github.com/unicode-org/icu/graphs/contributors.

* Markus W. Scherer
* Steven R. Loomis
* @grhoten
* Alan Liu
* Yoshito Umaoka
* Ram Viswanadha
* Andy Heninger
* Peter Edberg
* @dougfelt
* John Emmons
* Shane F. Carr
* Mark Davis
* @keep94
* Jeff Genovy
* Helena Shih Chapman
* Fredrik Roubert
* Sanjay Ghemawat
* Norbert Runge
* Frank Yung-Fong Tang
* Abhinav Gupta
* Hugo van der Merwe
* David Beaumont
* Younies Mahmoud
* Daniel Ju
* Bertrand A. Damiba
* Helena Shih
* Alan Liu
* Wilson Hsieh
* Mohamed Eldawy
* Laura Werner
* Mehran Mehr
* V. Weinstein
* D. Goldsmith
* Chen-Lieh Huang
* Dominic Ludlam
* Jonas Utterstrom
* Yves Arrouye
* Carl Brown
* Robert Buck
* Sean Hunter
* Michael Lecuyer
* Apple Computer
* Open Forum of Cambodia, represented by Javier Sola
* Software Ventures, Inc., represented by Scott Duchin
* Ge'ez Frontier Foundation, represented by Daniel Yacob
* Language Analysis Systems, Inc., represented by Richard T. Gillam
   and Leonard A. Shaefer
* PalmSource, Inc., represented by Vivek Magotra;
   contribution by Ken Krugler under PalmSource contract
* Department of Information Technology (DIT) - Royal Government of Bhutan,
   represented by Pema Geyleg
* Adobe Systems Incorporated, represented by Niti Hantaweepant
* Yahoo!, Inc., represented by Badi Kumar Sudhakaran and Tex Texin
* Google, Inc.
* and others


# Unicode Character Database:

UCD is provided and maintained by Unicode, Inc.
See http://www.unicode.org/copyright.html
```
