## Supplementary material for "Identification of QTL-by-Environment Interaction by Controlling Polygenic Background Effect": CITATION

```
bibentry(
    bibtype  = "article",
    title    = "{stringi}: {F}ast and portable character string processing in {R}",
    author   = c(person("Marek", "Gagolewski")),
    journal  = "Journal of Statistical Software",
    year     = "2022",
    volume   = "103",
    number   = "2",
    pages    = "1--59",
    doi      = "10.18637/jss.v103.i02",
    header   = "To cite stringi in publications, use:"
)
```
