## Supplementary material for "Identification of QTL-by-Environment Interaction by Controlling Polygenic Background Effect": DESCRIPTION

```
Package: stringi
Version: 1.8.3
Date: 2023-12-10
Title: Fast and Portable Character String Processing Facilities
Description: A collection of character string/text/natural language
    processing tools for pattern searching (e.g., with 'Java'-like regular
    expressions or the 'Unicode' collation algorithm), random string generation,
    case mapping, string transliteration, concatenation, sorting, padding,
    wrapping, Unicode normalisation, date-time formatting and parsing,
    and many more. They are fast, consistent, convenient, and -
    thanks to 'ICU' (International Components for Unicode) -
    portable across all locales and platforms. Documentation about 'stringi' is
    provided via its website at <https://stringi.gagolewski.com/> and
    the paper by Gagolewski (2022, <doi:10.18637/jss.v103.i02>).
URL: https://stringi.gagolewski.com/,
        https://github.com/gagolews/stringi, https://icu.unicode.org/
BugReports: https://github.com/gagolews/stringi/issues
SystemRequirements: ICU4C (>= 61, optional)
Type: Package
Depends: R (>= 3.4)
Imports: tools, utils, stats
Biarch: TRUE
License: file LICENSE
Author: Marek Gagolewski [aut, cre, cph] (<https://orcid.org/0000-0003-0637-6028>),
    Bartek Tartanus [ctb], and others (stringi source code);
    Unicode, Inc. and others (ICU4C source code, Unicode Character Database)
Maintainer: Marek Gagolewski <marek@gagolewski.com>
RoxygenNote: 7.2.3
Encoding: UTF-8
NeedsCompilation: yes
Packaged: 2023-12-10 07:26:05 UTC; gagolews
License_is_FOSS: yes
Repository: CRAN
Date/Publication: 2023-12-11 22:50:03 UTC
Built: R 4.2.3; x86_64-w64-mingw32; 2023-12-13 00:55:17 UTC; windows
ExperimentalWindowsRuntime: ucrt
Archs: x64
```
