## Supplementary material for "Identification of QTL-by-Environment Interaction by Controlling Polygenic Background Effect": stringi.cpp

```
/* This file is part of the 'stringi' project.
 * Copyright (c) 2013-2023, Marek Gagolewski <https://www.gagolewski.com/>
 * All rights reserved.
 *
 * Redistribution and use in source and binary forms, with or without
 * modification, are permitted provided that the following conditions are met:
 *
 * 1. Redistributions of source code must retain the above copyright notice,
 * this list of conditions and the following disclaimer.
 *
 * 2. Redistributions in binary form must reproduce the above copyright notice,
 * this list of conditions and the following disclaimer in the documentation
 * and/or other materials provided with the distribution.
 *
 * 3. Neither the name of the copyright holder nor the names of its
 * contributors may be used to endorse or promote products derived from
 * this software without specific prior written permission.
 *
 * THIS SOFTWARE IS PROVIDED BY THE COPYRIGHT HOLDERS AND CONTRIBUTORS
 * "AS IS" AND ANY EXPRESS OR IMPLIED WARRANTIES, INCLUDING,
 * BUT NOT LIMITED TO, THE IMPLIED WARRANTIES OF MERCHANTABILITY AND FITNESS
 * FOR A PARTICULAR PURPOSE ARE DISCLAIMED. IN NO EVENT SHALL THE COPYRIGHT
 * HOLDER OR CONTRIBUTORS BE LIABLE FOR ANY DIRECT, INDIRECT, INCIDENTAL,
 * SPECIAL, EXEMPLARY, OR CONSEQUENTIAL DAMAGES (INCLUDING, BUT NOT LIMITED TO,
 * PROCUREMENT OF SUBSTITUTE GOODS OR SERVICES; LOSS OF USE, DATA, OR PROFITS;
 * OR BUSINESS INTERRUPTION) HOWEVER CAUSED AND ON ANY THEORY OF LIABILITY,
 * WHETHER IN CONTRACT, STRICT LIABILITY, OR TORT (INCLUDING NEGLIGENCE
 * OR OTHERWISE) ARISING IN ANY WAY OUT OF THE USE OF THIS SOFTWARE,
 * EVEN IF ADVISED OF THE POSSIBILITY OF SUCH DAMAGE.
 */

#include <stringi.h>
#include <R_ext/Rdynload.h>
SEXP stri_cmp(SEXP e1, SEXP e2, SEXP e3) {
      static SEXP(*fun)(SEXP,SEXP,SEXP) = NULL;
      if (!fun)
         fun = (SEXP(*)(SEXP,SEXP,SEXP)) R_GetCCallable("stringi", "C_stri_cmp");
      return fun(e1, e2, e3);
   }

SEXP stri_cmp_le(SEXP e1, SEXP e2, SEXP e3) {
      static SEXP(*fun)(SEXP,SEXP,SEXP) = NULL;
      if (!fun)
         fun = (SEXP(*)(SEXP,SEXP,SEXP)) R_GetCCallable("stringi", "C_stri_cmp_le");
      return fun(e1, e2, e3);
   }

SEXP stri_cmp_lt(SEXP e1, SEXP e2, SEXP e3) {
      static SEXP(*fun)(SEXP,SEXP,SEXP) = NULL;
      if (!fun)
         fun = (SEXP(*)(SEXP,SEXP,SEXP)) R_GetCCallable("stringi", "C_stri_cmp_lt");
      return fun(e1, e2, e3);
   }

SEXP stri_cmp_ge(SEXP e1, SEXP e2, SEXP e3) {
      static SEXP(*fun)(SEXP,SEXP,SEXP) = NULL;
      if (!fun)
         fun = (SEXP(*)(SEXP,SEXP,SEXP)) R_GetCCallable("stringi", "C_stri_cmp_ge");
      return fun(e1, e2, e3);
   }

SEXP stri_cmp_gt(SEXP e1, SEXP e2, SEXP e3) {
      static SEXP(*fun)(SEXP,SEXP,SEXP) = NULL;
      if (!fun)
         fun = (SEXP(*)(SEXP,SEXP,SEXP)) R_GetCCallable("stringi", "C_stri_cmp_gt");
      return fun(e1, e2, e3);
   }

SEXP stri_cmp_equiv(SEXP e1, SEXP e2, SEXP e3) {
      static SEXP(*fun)(SEXP,SEXP,SEXP) = NULL;
      if (!fun)
         fun = (SEXP(*)(SEXP,SEXP,SEXP)) R_GetCCallable("stringi", "C_stri_cmp_equiv");
      return fun(e1, e2, e3);
   }

SEXP stri_cmp_nequiv(SEXP e1, SEXP e2, SEXP e3) {
      static SEXP(*fun)(SEXP,SEXP,SEXP) = NULL;
      if (!fun)
         fun = (SEXP(*)(SEXP,SEXP,SEXP)) R_GetCCallable("stringi", "C_stri_cmp_nequiv");
      return fun(e1, e2, e3);
   }

SEXP stri_cmp_eq(SEXP e1, SEXP e2) {
      static SEXP(*fun)(SEXP,SEXP) = NULL;
      if (!fun)
         fun = (SEXP(*)(SEXP,SEXP)) R_GetCCallable("stringi", "C_stri_cmp_eq");
      return fun(e1, e2);
   }

SEXP stri_cmp_neq(SEXP e1, SEXP e2) {
      static SEXP(*fun)(SEXP,SEXP) = NULL;
      if (!fun)
         fun = (SEXP(*)(SEXP,SEXP)) R_GetCCallable("stringi", "C_stri_cmp_neq");
      return fun(e1, e2);
   }

SEXP stri_sort(SEXP e1, SEXP e2, SEXP e3, SEXP e4) {
      static SEXP(*fun)(SEXP,SEXP,SEXP,SEXP) = NULL;
      if (!fun)
         fun = (SEXP(*)(SEXP,SEXP,SEXP,SEXP)) R_GetCCallable("stringi", "C_stri_sort");
      return fun(e1, e2, e3, e4);
   }

SEXP stri_rank(SEXP e1, SEXP e2) {
      static SEXP(*fun)(SEXP,SEXP) = NULL;
      if (!fun)
         fun = (SEXP(*)(SEXP,SEXP)) R_GetCCallable("stringi", "C_stri_rank");
      return fun(e1, e2);
   }

SEXP stri_order(SEXP e1, SEXP e2, SEXP e3, SEXP e4) {
      static SEXP(*fun)(SEXP,SEXP,SEXP,SEXP) = NULL;
      if (!fun)
         fun = (SEXP(*)(SEXP,SEXP,SEXP,SEXP)) R_GetCCallable("stringi", "C_stri_order");
      return fun(e1, e2, e3, e4);
   }

SEXP stri_sort_key(SEXP e1, SEXP e2) {
      static SEXP(*fun)(SEXP,SEXP) = NULL;
      if (!fun)
         fun = (SEXP(*)(SEXP,SEXP)) R_GetCCallable("stringi", "C_stri_sort_key");
      return fun(e1, e2);
   }

SEXP stri_unique(SEXP e1, SEXP e2) {
      static SEXP(*fun)(SEXP,SEXP) = NULL;
      if (!fun)
         fun = (SEXP(*)(SEXP,SEXP)) R_GetCCallable("stringi", "C_stri_unique");
      return fun(e1, e2);
   }

SEXP stri_duplicated(SEXP e1, SEXP e2, SEXP e3) {
      static SEXP(*fun)(SEXP,SEXP,SEXP) = NULL;
      if (!fun)
         fun = (SEXP(*)(SEXP,SEXP,SEXP)) R_GetCCallable("stringi", "C_stri_duplicated");
      return fun(e1, e2, e3);
   }

SEXP stri_duplicated_any(SEXP e1, SEXP e2, SEXP e3) {
      static SEXP(*fun)(SEXP,SEXP,SEXP) = NULL;
      if (!fun)
         fun = (SEXP(*)(SEXP,SEXP,SEXP)) R_GetCCallable("stringi", "C_stri_duplicated_any");
      return fun(e1, e2, e3);
   }

SEXP stri_info() {
      static SEXP(*fun)() = NULL;
      if (!fun)
         fun = (SEXP(*)()) R_GetCCallable("stringi", "C_stri_info");
      return fun();
   }

SEXP stri_escape_unicode(SEXP e1) {
      static SEXP(*fun)(SEXP) = NULL;
      if (!fun)
         fun = (SEXP(*)(SEXP)) R_GetCCallable("stringi", "C_stri_escape_unicode");
      return fun(e1);
   }

SEXP stri_unescape_unicode(SEXP e1) {
      static SEXP(*fun)(SEXP) = NULL;
      if (!fun)
         fun = (SEXP(*)(SEXP)) R_GetCCallable("stringi", "C_stri_unescape_unicode");
      return fun(e1);
   }

SEXP stri_flatten(SEXP e1, SEXP e2, SEXP e3, SEXP e4) {
      static SEXP(*fun)(SEXP,SEXP,SEXP,SEXP) = NULL;
      if (!fun)
         fun = (SEXP(*)(SEXP,SEXP,SEXP,SEXP)) R_GetCCallable("stringi", "C_stri_flatten");
      return fun(e1, e2, e3, e4);
   }

SEXP stri_join(SEXP e1, SEXP e2, SEXP e3, SEXP e4) {
      static SEXP(*fun)(SEXP,SEXP,SEXP,SEXP) = NULL;
      if (!fun)
         fun = (SEXP(*)(SEXP,SEXP,SEXP,SEXP)) R_GetCCallable("stringi", "C_stri_join");
      return fun(e1, e2, e3, e4);
   }

SEXP stri_join_list(SEXP e1, SEXP e2, SEXP e3) {
      static SEXP(*fun)(SEXP,SEXP,SEXP) = NULL;
      if (!fun)
         fun = (SEXP(*)(SEXP,SEXP,SEXP)) R_GetCCallable("stringi", "C_stri_join_list");
      return fun(e1, e2, e3);
   }

SEXP stri_join2(SEXP e1, SEXP e2) {
      static SEXP(*fun)(SEXP,SEXP) = NULL;
      if (!fun)
         fun = (SEXP(*)(SEXP,SEXP)) R_GetCCallable("stringi", "C_stri_join2");
      return fun(e1, e2);
   }

SEXP stri_dup(SEXP e1, SEXP e2) {
      static SEXP(*fun)(SEXP,SEXP) = NULL;
      if (!fun)
         fun = (SEXP(*)(SEXP,SEXP)) R_GetCCallable("stringi", "C_stri_dup");
      return fun(e1, e2);
   }

SEXP stri_numbytes(SEXP e1) {
      static SEXP(*fun)(SEXP) = NULL;
      if (!fun)
         fun = (SEXP(*)(SEXP)) R_GetCCallable("stringi", "C_stri_numbytes");
      return fun(e1);
   }

SEXP stri_length(SEXP e1) {
      static SEXP(*fun)(SEXP) = NULL;
      if (!fun)
         fun = (SEXP(*)(SEXP)) R_GetCCallable("stringi", "C_stri_length");
      return fun(e1);
   }

SEXP stri_isempty(SEXP e1) {
      static SEXP(*fun)(SEXP) = NULL;
      if (!fun)
         fun = (SEXP(*)(SEXP)) R_GetCCallable("stringi", "C_stri_isempty");
      return fun(e1);
   }

SEXP stri_width(SEXP e1) {
      static SEXP(*fun)(SEXP) = NULL;
      if (!fun)
         fun = (SEXP(*)(SEXP)) R_GetCCallable("stringi", "C_stri_width");
      return fun(e1);
   }

SEXP stri_reverse(SEXP e1) {
      static SEXP(*fun)(SEXP) = NULL;
      if (!fun)
         fun = (SEXP(*)(SEXP)) R_GetCCallable("stringi", "C_stri_reverse");
      return fun(e1);
   }

SEXP stri_sub(SEXP e1, SEXP e2, SEXP e3, SEXP e4, SEXP e5, SEXP e6) {
      static SEXP(*fun)(SEXP,SEXP,SEXP,SEXP,SEXP,SEXP) = NULL;
      if (!fun)
         fun = (SEXP(*)(SEXP,SEXP,SEXP,SEXP,SEXP,SEXP)) R_GetCCallable("stringi", "C_stri_sub");
      return fun(e1, e2, e3, e4, e5, e6);
   }

SEXP stri_sub_replacement(SEXP e1, SEXP e2, SEXP e3, SEXP e4, SEXP e5, SEXP e6, SEXP e7) {
      static SEXP(*fun)(SEXP,SEXP,SEXP,SEXP,SEXP,SEXP,SEXP) = NULL;
      if (!fun)
         fun = (SEXP(*)(SEXP,SEXP,SEXP,SEXP,SEXP,SEXP,SEXP)) R_GetCCallable("stringi", "C_stri_sub_replacement");
      return fun(e1, e2, e3, e4, e5, e6, e7);
   }

SEXP stri_sub_all(SEXP e1, SEXP e2, SEXP e3, SEXP e4, SEXP e5, SEXP e6) {
      static SEXP(*fun)(SEXP,SEXP,SEXP,SEXP,SEXP,SEXP) = NULL;
      if (!fun)
         fun = (SEXP(*)(SEXP,SEXP,SEXP,SEXP,SEXP,SEXP)) R_GetCCallable("stringi", "C_stri_sub_all");
      return fun(e1, e2, e3, e4, e5, e6);
   }

SEXP stri_sub_replacement_all(SEXP e1, SEXP e2, SEXP e3, SEXP e4, SEXP e5, SEXP e6, SEXP e7) {
      static SEXP(*fun)(SEXP,SEXP,SEXP,SEXP,SEXP,SEXP,SEXP) = NULL;
      if (!fun)
         fun = (SEXP(*)(SEXP,SEXP,SEXP,SEXP,SEXP,SEXP,SEXP)) R_GetCCallable("stringi", "C_stri_sub_replacement_all");
      return fun(e1, e2, e3, e4, e5, e6, e7);
   }

SEXP stri_enc_list() {
      static SEXP(*fun)() = NULL;
      if (!fun)
         fun = (SEXP(*)()) R_GetCCallable("stringi", "C_stri_enc_list");
      return fun();
   }

SEXP stri_enc_info(SEXP e1) {
      static SEXP(*fun)(SEXP) = NULL;
      if (!fun)
         fun = (SEXP(*)(SEXP)) R_GetCCallable("stringi", "C_stri_enc_info");
      return fun(e1);
   }

SEXP stri_enc_set(SEXP e1) {
      static SEXP(*fun)(SEXP) = NULL;
      if (!fun)
         fun = (SEXP(*)(SEXP)) R_GetCCallable("stringi", "C_stri_enc_set");
      return fun(e1);
   }

SEXP stri_enc_mark(SEXP e1) {
      static SEXP(*fun)(SEXP) = NULL;
      if (!fun)
         fun = (SEXP(*)(SEXP)) R_GetCCallable("stringi", "C_stri_enc_mark");
      return fun(e1);
   }

SEXP stri_locale_info(SEXP e1) {
      static SEXP(*fun)(SEXP) = NULL;
      if (!fun)
         fun = (SEXP(*)(SEXP)) R_GetCCallable("stringi", "C_stri_locale_info");
      return fun(e1);
   }

SEXP stri_locale_list() {
      static SEXP(*fun)() = NULL;
      if (!fun)
         fun = (SEXP(*)()) R_GetCCallable("stringi", "C_stri_locale_list");
      return fun();
   }

SEXP stri_locale_set(SEXP e1) {
      static SEXP(*fun)(SEXP) = NULL;
      if (!fun)
         fun = (SEXP(*)(SEXP)) R_GetCCallable("stringi", "C_stri_locale_set");
      return fun(e1);
   }

SEXP stri_trim_both(SEXP e1, SEXP e2, SEXP e3) {
      static SEXP(*fun)(SEXP,SEXP,SEXP) = NULL;
      if (!fun)
         fun = (SEXP(*)(SEXP,SEXP,SEXP)) R_GetCCallable("stringi", "C_stri_trim_both");
      return fun(e1, e2, e3);
   }

SEXP stri_trim_left(SEXP e1, SEXP e2, SEXP e3) {
      static SEXP(*fun)(SEXP,SEXP,SEXP) = NULL;
      if (!fun)
         fun = (SEXP(*)(SEXP,SEXP,SEXP)) R_GetCCallable("stringi", "C_stri_trim_left");
      return fun(e1, e2, e3);
   }

SEXP stri_trim_right(SEXP e1, SEXP e2, SEXP e3) {
      static SEXP(*fun)(SEXP,SEXP,SEXP) = NULL;
      if (!fun)
         fun = (SEXP(*)(SEXP,SEXP,SEXP)) R_GetCCallable("stringi", "C_stri_trim_right");
      return fun(e1, e2, e3);
   }

SEXP stri_rand_shuffle(SEXP e1) {
      static SEXP(*fun)(SEXP) = NULL;
      if (!fun)
         fun = (SEXP(*)(SEXP)) R_GetCCallable("stringi", "C_stri_rand_shuffle");
      return fun(e1);
   }

SEXP stri_rand_strings(SEXP e1, SEXP e2, SEXP e3) {
      static SEXP(*fun)(SEXP,SEXP,SEXP) = NULL;
      if (!fun)
         fun = (SEXP(*)(SEXP,SEXP,SEXP)) R_GetCCallable("stringi", "C_stri_rand_strings");
      return fun(e1, e2, e3);
   }

SEXP stri_stats_general(SEXP e1) {
      static SEXP(*fun)(SEXP) = NULL;
      if (!fun)
         fun = (SEXP(*)(SEXP)) R_GetCCallable("stringi", "C_stri_stats_general");
      return fun(e1);
   }

SEXP stri_stats_latex(SEXP e1) {
      static SEXP(*fun)(SEXP) = NULL;
      if (!fun)
         fun = (SEXP(*)(SEXP)) R_GetCCallable("stringi", "C_stri_stats_latex");
      return fun(e1);
   }

SEXP stri_trans_list() {
      static SEXP(*fun)() = NULL;
      if (!fun)
         fun = (SEXP(*)()) R_GetCCallable("stringi", "C_stri_trans_list");
      return fun();
   }

SEXP stri_trans_general(SEXP e1, SEXP e2, SEXP e3, SEXP e4) {
      static SEXP(*fun)(SEXP,SEXP,SEXP,SEXP) = NULL;
      if (!fun)
         fun = (SEXP(*)(SEXP,SEXP,SEXP,SEXP)) R_GetCCallable("stringi", "C_stri_trans_general");
      return fun(e1, e2, e3, e4);
   }

SEXP stri_list2matrix(SEXP e1, SEXP e2, SEXP e3, SEXP e4) {
      static SEXP(*fun)(SEXP,SEXP,SEXP,SEXP) = NULL;
      if (!fun)
         fun = (SEXP(*)(SEXP,SEXP,SEXP,SEXP)) R_GetCCallable("stringi", "C_stri_list2matrix");
      return fun(e1, e2, e3, e4);
   }

SEXP stri_encode(SEXP e1, SEXP e2, SEXP e3, SEXP e4) {
      static SEXP(*fun)(SEXP,SEXP,SEXP,SEXP) = NULL;
      if (!fun)
         fun = (SEXP(*)(SEXP,SEXP,SEXP,SEXP)) R_GetCCallable("stringi", "C_stri_encode");
      return fun(e1, e2, e3, e4);
   }

SEXP stri_enc_fromutf32(SEXP e1) {
      static SEXP(*fun)(SEXP) = NULL;
      if (!fun)
         fun = (SEXP(*)(SEXP)) R_GetCCallable("stringi", "C_stri_enc_fromutf32");
      return fun(e1);
   }

SEXP stri_enc_toutf32(SEXP e1) {
      static SEXP(*fun)(SEXP) = NULL;
      if (!fun)
         fun = (SEXP(*)(SEXP)) R_GetCCallable("stringi", "C_stri_enc_toutf32");
      return fun(e1);
   }

SEXP stri_enc_toutf8(SEXP e1, SEXP e2, SEXP e3) {
      static SEXP(*fun)(SEXP,SEXP,SEXP) = NULL;
      if (!fun)
         fun = (SEXP(*)(SEXP,SEXP,SEXP)) R_GetCCallable("stringi", "C_stri_enc_toutf8");
      return fun(e1, e2, e3);
   }

SEXP stri_enc_toascii(SEXP e1) {
      static SEXP(*fun)(SEXP) = NULL;
      if (!fun)
         fun = (SEXP(*)(SEXP)) R_GetCCallable("stringi", "C_stri_enc_toascii");
      return fun(e1);
   }

SEXP stri_enc_detect2(SEXP e1, SEXP e2) {
      static SEXP(*fun)(SEXP,SEXP) = NULL;
      if (!fun)
         fun = (SEXP(*)(SEXP,SEXP)) R_GetCCallable("stringi", "C_stri_enc_detect2");
      return fun(e1, e2);
   }

SEXP stri_enc_detect(SEXP e1, SEXP e2) {
      static SEXP(*fun)(SEXP,SEXP) = NULL;
      if (!fun)
         fun = (SEXP(*)(SEXP,SEXP)) R_GetCCallable("stringi", "C_stri_enc_detect");
      return fun(e1, e2);
   }

SEXP stri_enc_isascii(SEXP e1) {
      static SEXP(*fun)(SEXP) = NULL;
      if (!fun)
         fun = (SEXP(*)(SEXP)) R_GetCCallable("stringi", "C_stri_enc_isascii");
      return fun(e1);
   }

SEXP stri_enc_isutf8(SEXP e1) {
      static SEXP(*fun)(SEXP) = NULL;
      if (!fun)
         fun = (SEXP(*)(SEXP)) R_GetCCallable("stringi", "C_stri_enc_isutf8");
      return fun(e1);
   }

SEXP stri_enc_isutf16le(SEXP e1) {
      static SEXP(*fun)(SEXP) = NULL;
      if (!fun)
         fun = (SEXP(*)(SEXP)) R_GetCCallable("stringi", "C_stri_enc_isutf16le");
      return fun(e1);
   }

SEXP stri_enc_isutf16be(SEXP e1) {
      static SEXP(*fun)(SEXP) = NULL;
      if (!fun)
         fun = (SEXP(*)(SEXP)) R_GetCCallable("stringi", "C_stri_enc_isutf16be");
      return fun(e1);
   }

SEXP stri_enc_isutf32le(SEXP e1) {
      static SEXP(*fun)(SEXP) = NULL;
      if (!fun)
         fun = (SEXP(*)(SEXP)) R_GetCCallable("stringi", "C_stri_enc_isutf32le");
      return fun(e1);
   }

SEXP stri_enc_isutf32be(SEXP e1) {
      static SEXP(*fun)(SEXP) = NULL;
      if (!fun)
         fun = (SEXP(*)(SEXP)) R_GetCCallable("stringi", "C_stri_enc_isutf32be");
      return fun(e1);
   }

SEXP stri_pad(SEXP e1, SEXP e2, SEXP e3, SEXP e4, SEXP e5) {
      static SEXP(*fun)(SEXP,SEXP,SEXP,SEXP,SEXP) = NULL;
      if (!fun)
         fun = (SEXP(*)(SEXP,SEXP,SEXP,SEXP,SEXP)) R_GetCCallable("stringi", "C_stri_pad");
      return fun(e1, e2, e3, e4, e5);
   }

SEXP stri_sprintf(SEXP e1, SEXP e2, SEXP e3, SEXP e4, SEXP e5, SEXP e6) {
      static SEXP(*fun)(SEXP,SEXP,SEXP,SEXP,SEXP,SEXP) = NULL;
      if (!fun)
         fun = (SEXP(*)(SEXP,SEXP,SEXP,SEXP,SEXP,SEXP)) R_GetCCallable("stringi", "C_stri_sprintf");
      return fun(e1, e2, e3, e4, e5, e6);
   }

SEXP stri_wrap(SEXP e1, SEXP e2, SEXP e3, SEXP e4, SEXP e5, SEXP e6, SEXP e7, SEXP e8, SEXP e9, SEXP e10) {
      static SEXP(*fun)(SEXP,SEXP,SEXP,SEXP,SEXP,SEXP,SEXP,SEXP,SEXP,SEXP) = NULL;
      if (!fun)
         fun = (SEXP(*)(SEXP,SEXP,SEXP,SEXP,SEXP,SEXP,SEXP,SEXP,SEXP,SEXP)) R_GetCCallable("stringi", "C_stri_wrap");
      return fun(e1, e2, e3, e4, e5, e6, e7, e8, e9, e10);
   }

SEXP stri_trans_char(SEXP e1, SEXP e2, SEXP e3) {
      static SEXP(*fun)(SEXP,SEXP,SEXP) = NULL;
      if (!fun)
         fun = (SEXP(*)(SEXP,SEXP,SEXP)) R_GetCCallable("stringi", "C_stri_trans_char");
      return fun(e1, e2, e3);
   }

SEXP stri_trans_totitle(SEXP e1, SEXP e2) {
      static SEXP(*fun)(SEXP,SEXP) = NULL;
      if (!fun)
         fun = (SEXP(*)(SEXP,SEXP)) R_GetCCallable("stringi", "C_stri_trans_totitle");
      return fun(e1, e2);
   }

SEXP stri_trans_tolower(SEXP e1, SEXP e2) {
      static SEXP(*fun)(SEXP,SEXP) = NULL;
      if (!fun)
         fun = (SEXP(*)(SEXP,SEXP)) R_GetCCallable("stringi", "C_stri_trans_tolower");
      return fun(e1, e2);
   }

SEXP stri_trans_toupper(SEXP e1, SEXP e2) {
      static SEXP(*fun)(SEXP,SEXP) = NULL;
      if (!fun)
         fun = (SEXP(*)(SEXP,SEXP)) R_GetCCallable("stringi", "C_stri_trans_toupper");
      return fun(e1, e2);
   }

SEXP stri_trans_casefold(SEXP e1) {
      static SEXP(*fun)(SEXP) = NULL;
      if (!fun)
         fun = (SEXP(*)(SEXP)) R_GetCCallable("stringi", "C_stri_trans_casefold");
      return fun(e1);
   }

SEXP stri_trans_nfc(SEXP e1) {
      static SEXP(*fun)(SEXP) = NULL;
      if (!fun)
         fun = (SEXP(*)(SEXP)) R_GetCCallable("stringi", "C_stri_trans_nfc");
      return fun(e1);
   }

SEXP stri_trans_nfd(SEXP e1) {
      static SEXP(*fun)(SEXP) = NULL;
      if (!fun)
         fun = (SEXP(*)(SEXP)) R_GetCCallable("stringi", "C_stri_trans_nfd");
      return fun(e1);
   }

SEXP stri_trans_nfkc(SEXP e1) {
      static SEXP(*fun)(SEXP) = NULL;
      if (!fun)
         fun = (SEXP(*)(SEXP)) R_GetCCallable("stringi", "C_stri_trans_nfkc");
      return fun(e1);
   }

SEXP stri_trans_nfkd(SEXP e1) {
      static SEXP(*fun)(SEXP) = NULL;
      if (!fun)
         fun = (SEXP(*)(SEXP)) R_GetCCallable("stringi", "C_stri_trans_nfkd");
      return fun(e1);
   }

SEXP stri_trans_nfkc_casefold(SEXP e1) {
      static SEXP(*fun)(SEXP) = NULL;
      if (!fun)
         fun = (SEXP(*)(SEXP)) R_GetCCallable("stringi", "C_stri_trans_nfkc_casefold");
      return fun(e1);
   }

SEXP stri_trans_isnfc(SEXP e1) {
      static SEXP(*fun)(SEXP) = NULL;
      if (!fun)
         fun = (SEXP(*)(SEXP)) R_GetCCallable("stringi", "C_stri_trans_isnfc");
      return fun(e1);
   }

SEXP stri_trans_isnfd(SEXP e1) {
      static SEXP(*fun)(SEXP) = NULL;
      if (!fun)
         fun = (SEXP(*)(SEXP)) R_GetCCallable("stringi", "C_stri_trans_isnfd");
      return fun(e1);
   }

SEXP stri_trans_isnfkc(SEXP e1) {
      static SEXP(*fun)(SEXP) = NULL;
      if (!fun)
         fun = (SEXP(*)(SEXP)) R_GetCCallable("stringi", "C_stri_trans_isnfkc");
      return fun(e1);
   }

SEXP stri_trans_isnfkd(SEXP e1) {
      static SEXP(*fun)(SEXP) = NULL;
      if (!fun)
         fun = (SEXP(*)(SEXP)) R_GetCCallable("stringi", "C_stri_trans_isnfkd");
      return fun(e1);
   }

SEXP stri_trans_isnfkc_casefold(SEXP e1) {
      static SEXP(*fun)(SEXP) = NULL;
      if (!fun)
         fun = (SEXP(*)(SEXP)) R_GetCCallable("stringi", "C_stri_trans_isnfkc_casefold");
      return fun(e1);
   }

SEXP stri_split_lines(SEXP e1, SEXP e2) {
      static SEXP(*fun)(SEXP,SEXP) = NULL;
      if (!fun)
         fun = (SEXP(*)(SEXP,SEXP)) R_GetCCallable("stringi", "C_stri_split_lines");
      return fun(e1, e2);
   }

SEXP stri_split_lines1(SEXP e1) {
      static SEXP(*fun)(SEXP) = NULL;
      if (!fun)
         fun = (SEXP(*)(SEXP)) R_GetCCallable("stringi", "C_stri_split_lines1");
      return fun(e1);
   }

SEXP stri_replace_na(SEXP e1, SEXP e2) {
      static SEXP(*fun)(SEXP,SEXP) = NULL;
      if (!fun)
         fun = (SEXP(*)(SEXP,SEXP)) R_GetCCallable("stringi", "C_stri_replace_na");
      return fun(e1, e2);
   }

SEXP stri_replace_rstr(SEXP e1) {
      static SEXP(*fun)(SEXP) = NULL;
      if (!fun)
         fun = (SEXP(*)(SEXP)) R_GetCCallable("stringi", "C_stri_replace_rstr");
      return fun(e1);
   }

SEXP stri_detect_coll(SEXP e1, SEXP e2, SEXP e3, SEXP e4, SEXP e5) {
      static SEXP(*fun)(SEXP,SEXP,SEXP,SEXP,SEXP) = NULL;
      if (!fun)
         fun = (SEXP(*)(SEXP,SEXP,SEXP,SEXP,SEXP)) R_GetCCallable("stringi", "C_stri_detect_coll");
      return fun(e1, e2, e3, e4, e5);
   }

SEXP stri_count_coll(SEXP e1, SEXP e2, SEXP e3) {
      static SEXP(*fun)(SEXP,SEXP,SEXP) = NULL;
      if (!fun)
         fun = (SEXP(*)(SEXP,SEXP,SEXP)) R_GetCCallable("stringi", "C_stri_count_coll");
      return fun(e1, e2, e3);
   }

SEXP stri_locate_all_coll(SEXP e1, SEXP e2, SEXP e3, SEXP e4, SEXP e5) {
      static SEXP(*fun)(SEXP,SEXP,SEXP,SEXP,SEXP) = NULL;
      if (!fun)
         fun = (SEXP(*)(SEXP,SEXP,SEXP,SEXP,SEXP)) R_GetCCallable("stringi", "C_stri_locate_all_coll");
      return fun(e1, e2, e3, e4, e5);
   }

SEXP stri_locate_first_coll(SEXP e1, SEXP e2, SEXP e3, SEXP e4) {
      static SEXP(*fun)(SEXP,SEXP,SEXP,SEXP) = NULL;
      if (!fun)
         fun = (SEXP(*)(SEXP,SEXP,SEXP,SEXP)) R_GetCCallable("stringi", "C_stri_locate_first_coll");
      return fun(e1, e2, e3, e4);
   }

SEXP stri_locate_last_coll(SEXP e1, SEXP e2, SEXP e3, SEXP e4) {
      static SEXP(*fun)(SEXP,SEXP,SEXP,SEXP) = NULL;
      if (!fun)
         fun = (SEXP(*)(SEXP,SEXP,SEXP,SEXP)) R_GetCCallable("stringi", "C_stri_locate_last_coll");
      return fun(e1, e2, e3, e4);
   }

SEXP stri_extract_first_coll(SEXP e1, SEXP e2, SEXP e3) {
      static SEXP(*fun)(SEXP,SEXP,SEXP) = NULL;
      if (!fun)
         fun = (SEXP(*)(SEXP,SEXP,SEXP)) R_GetCCallable("stringi", "C_stri_extract_first_coll");
      return fun(e1, e2, e3);
   }

SEXP stri_extract_last_coll(SEXP e1, SEXP e2, SEXP e3) {
      static SEXP(*fun)(SEXP,SEXP,SEXP) = NULL;
      if (!fun)
         fun = (SEXP(*)(SEXP,SEXP,SEXP)) R_GetCCallable("stringi", "C_stri_extract_last_coll");
      return fun(e1, e2, e3);
   }

SEXP stri_extract_all_coll(SEXP e1, SEXP e2, SEXP e3, SEXP e4, SEXP e5) {
      static SEXP(*fun)(SEXP,SEXP,SEXP,SEXP,SEXP) = NULL;
      if (!fun)
         fun = (SEXP(*)(SEXP,SEXP,SEXP,SEXP,SEXP)) R_GetCCallable("stringi", "C_stri_extract_all_coll");
      return fun(e1, e2, e3, e4, e5);
   }

SEXP stri_replace_all_coll(SEXP e1, SEXP e2, SEXP e3, SEXP e4, SEXP e5) {
      static SEXP(*fun)(SEXP,SEXP,SEXP,SEXP,SEXP) = NULL;
      if (!fun)
         fun = (SEXP(*)(SEXP,SEXP,SEXP,SEXP,SEXP)) R_GetCCallable("stringi", "C_stri_replace_all_coll");
      return fun(e1, e2, e3, e4, e5);
   }

SEXP stri_replace_first_coll(SEXP e1, SEXP e2, SEXP e3, SEXP e4) {
      static SEXP(*fun)(SEXP,SEXP,SEXP,SEXP) = NULL;
      if (!fun)
         fun = (SEXP(*)(SEXP,SEXP,SEXP,SEXP)) R_GetCCallable("stringi", "C_stri_replace_first_coll");
      return fun(e1, e2, e3, e4);
   }

SEXP stri_replace_last_coll(SEXP e1, SEXP e2, SEXP e3, SEXP e4) {
      static SEXP(*fun)(SEXP,SEXP,SEXP,SEXP) = NULL;
      if (!fun)
         fun = (SEXP(*)(SEXP,SEXP,SEXP,SEXP)) R_GetCCallable("stringi", "C_stri_replace_last_coll");
      return fun(e1, e2, e3, e4);
   }

SEXP stri_split_coll(SEXP e1, SEXP e2, SEXP e3, SEXP e4, SEXP e5, SEXP e6, SEXP e7) {
      static SEXP(*fun)(SEXP,SEXP,SEXP,SEXP,SEXP,SEXP,SEXP) = NULL;
      if (!fun)
         fun = (SEXP(*)(SEXP,SEXP,SEXP,SEXP,SEXP,SEXP,SEXP)) R_GetCCallable("stringi", "C_stri_split_coll");
      return fun(e1, e2, e3, e4, e5, e6, e7);
   }

SEXP stri_endswith_coll(SEXP e1, SEXP e2, SEXP e3, SEXP e4, SEXP e5) {
      static SEXP(*fun)(SEXP,SEXP,SEXP,SEXP,SEXP) = NULL;
      if (!fun)
         fun = (SEXP(*)(SEXP,SEXP,SEXP,SEXP,SEXP)) R_GetCCallable("stringi", "C_stri_endswith_coll");
      return fun(e1, e2, e3, e4, e5);
   }

SEXP stri_startswith_coll(SEXP e1, SEXP e2, SEXP e3, SEXP e4, SEXP e5) {
      static SEXP(*fun)(SEXP,SEXP,SEXP,SEXP,SEXP) = NULL;
      if (!fun)
         fun = (SEXP(*)(SEXP,SEXP,SEXP,SEXP,SEXP)) R_GetCCallable("stringi", "C_stri_startswith_coll");
      return fun(e1, e2, e3, e4, e5);
   }

SEXP stri_subset_coll(SEXP e1, SEXP e2, SEXP e3, SEXP e4, SEXP e5) {
      static SEXP(*fun)(SEXP,SEXP,SEXP,SEXP,SEXP) = NULL;
      if (!fun)
         fun = (SEXP(*)(SEXP,SEXP,SEXP,SEXP,SEXP)) R_GetCCallable("stringi", "C_stri_subset_coll");
      return fun(e1, e2, e3, e4, e5);
   }

SEXP stri_subset_coll_replacement(SEXP e1, SEXP e2, SEXP e3, SEXP e4, SEXP e5) {
      static SEXP(*fun)(SEXP,SEXP,SEXP,SEXP,SEXP) = NULL;
      if (!fun)
         fun = (SEXP(*)(SEXP,SEXP,SEXP,SEXP,SEXP)) R_GetCCallable("stringi", "C_stri_subset_coll_replacement");
      return fun(e1, e2, e3, e4, e5);
   }

SEXP stri_detect_fixed(SEXP e1, SEXP e2, SEXP e3, SEXP e4, SEXP e5) {
      static SEXP(*fun)(SEXP,SEXP,SEXP,SEXP,SEXP) = NULL;
      if (!fun)
         fun = (SEXP(*)(SEXP,SEXP,SEXP,SEXP,SEXP)) R_GetCCallable("stringi", "C_stri_detect_fixed");
      return fun(e1, e2, e3, e4, e5);
   }

SEXP stri_count_fixed(SEXP e1, SEXP e2, SEXP e3) {
      static SEXP(*fun)(SEXP,SEXP,SEXP) = NULL;
      if (!fun)
         fun = (SEXP(*)(SEXP,SEXP,SEXP)) R_GetCCallable("stringi", "C_stri_count_fixed");
      return fun(e1, e2, e3);
   }

SEXP stri_locate_all_fixed(SEXP e1, SEXP e2, SEXP e3, SEXP e4, SEXP e5) {
      static SEXP(*fun)(SEXP,SEXP,SEXP,SEXP,SEXP) = NULL;
      if (!fun)
         fun = (SEXP(*)(SEXP,SEXP,SEXP,SEXP,SEXP)) R_GetCCallable("stringi", "C_stri_locate_all_fixed");
      return fun(e1, e2, e3, e4, e5);
   }

SEXP stri_locate_first_fixed(SEXP e1, SEXP e2, SEXP e3, SEXP e4) {
      static SEXP(*fun)(SEXP,SEXP,SEXP,SEXP) = NULL;
      if (!fun)
         fun = (SEXP(*)(SEXP,SEXP,SEXP,SEXP)) R_GetCCallable("stringi", "C_stri_locate_first_fixed");
      return fun(e1, e2, e3, e4);
   }

SEXP stri_locate_last_fixed(SEXP e1, SEXP e2, SEXP e3, SEXP e4) {
      static SEXP(*fun)(SEXP,SEXP,SEXP,SEXP) = NULL;
      if (!fun)
         fun = (SEXP(*)(SEXP,SEXP,SEXP,SEXP)) R_GetCCallable("stringi", "C_stri_locate_last_fixed");
      return fun(e1, e2, e3, e4);
   }

SEXP stri_extract_first_fixed(SEXP e1, SEXP e2, SEXP e3) {
      static SEXP(*fun)(SEXP,SEXP,SEXP) = NULL;
      if (!fun)
         fun = (SEXP(*)(SEXP,SEXP,SEXP)) R_GetCCallable("stringi", "C_stri_extract_first_fixed");
      return fun(e1, e2, e3);
   }

SEXP stri_extract_last_fixed(SEXP e1, SEXP e2, SEXP e3) {
      static SEXP(*fun)(SEXP,SEXP,SEXP) = NULL;
      if (!fun)
         fun = (SEXP(*)(SEXP,SEXP,SEXP)) R_GetCCallable("stringi", "C_stri_extract_last_fixed");
      return fun(e1, e2, e3);
   }

SEXP stri_extract_all_fixed(SEXP e1, SEXP e2, SEXP e3, SEXP e4, SEXP e5) {
      static SEXP(*fun)(SEXP,SEXP,SEXP,SEXP,SEXP) = NULL;
      if (!fun)
         fun = (SEXP(*)(SEXP,SEXP,SEXP,SEXP,SEXP)) R_GetCCallable("stringi", "C_stri_extract_all_fixed");
      return fun(e1, e2, e3, e4, e5);
   }

SEXP stri_replace_all_fixed(SEXP e1, SEXP e2, SEXP e3, SEXP e4, SEXP e5) {
      static SEXP(*fun)(SEXP,SEXP,SEXP,SEXP,SEXP) = NULL;
      if (!fun)
         fun = (SEXP(*)(SEXP,SEXP,SEXP,SEXP,SEXP)) R_GetCCallable("stringi", "C_stri_replace_all_fixed");
      return fun(e1, e2, e3, e4, e5);
   }

SEXP stri_replace_first_fixed(SEXP e1, SEXP e2, SEXP e3, SEXP e4) {
      static SEXP(*fun)(SEXP,SEXP,SEXP,SEXP) = NULL;
      if (!fun)
         fun = (SEXP(*)(SEXP,SEXP,SEXP,SEXP)) R_GetCCallable("stringi", "C_stri_replace_first_fixed");
      return fun(e1, e2, e3, e4);
   }

SEXP stri_replace_last_fixed(SEXP e1, SEXP e2, SEXP e3, SEXP e4) {
      static SEXP(*fun)(SEXP,SEXP,SEXP,SEXP) = NULL;
      if (!fun)
         fun = (SEXP(*)(SEXP,SEXP,SEXP,SEXP)) R_GetCCallable("stringi", "C_stri_replace_last_fixed");
      return fun(e1, e2, e3, e4);
   }

SEXP stri_split_fixed(SEXP e1, SEXP e2, SEXP e3, SEXP e4, SEXP e5, SEXP e6, SEXP e7) {
      static SEXP(*fun)(SEXP,SEXP,SEXP,SEXP,SEXP,SEXP,SEXP) = NULL;
      if (!fun)
         fun = (SEXP(*)(SEXP,SEXP,SEXP,SEXP,SEXP,SEXP,SEXP)) R_GetCCallable("stringi", "C_stri_split_fixed");
      return fun(e1, e2, e3, e4, e5, e6, e7);
   }

SEXP stri_subset_fixed(SEXP e1, SEXP e2, SEXP e3, SEXP e4, SEXP e5) {
      static SEXP(*fun)(SEXP,SEXP,SEXP,SEXP,SEXP) = NULL;
      if (!fun)
         fun = (SEXP(*)(SEXP,SEXP,SEXP,SEXP,SEXP)) R_GetCCallable("stringi", "C_stri_subset_fixed");
      return fun(e1, e2, e3, e4, e5);
   }

SEXP stri_endswith_fixed(SEXP e1, SEXP e2, SEXP e3, SEXP e4, SEXP e5) {
      static SEXP(*fun)(SEXP,SEXP,SEXP,SEXP,SEXP) = NULL;
      if (!fun)
         fun = (SEXP(*)(SEXP,SEXP,SEXP,SEXP,SEXP)) R_GetCCallable("stringi", "C_stri_endswith_fixed");
      return fun(e1, e2, e3, e4, e5);
   }

SEXP stri_startswith_fixed(SEXP e1, SEXP e2, SEXP e3, SEXP e4, SEXP e5) {
      static SEXP(*fun)(SEXP,SEXP,SEXP,SEXP,SEXP) = NULL;
      if (!fun)
         fun = (SEXP(*)(SEXP,SEXP,SEXP,SEXP,SEXP)) R_GetCCallable("stringi", "C_stri_startswith_fixed");
      return fun(e1, e2, e3, e4, e5);
   }

SEXP stri_subset_fixed_replacement(SEXP e1, SEXP e2, SEXP e3, SEXP e4, SEXP e5) {
      static SEXP(*fun)(SEXP,SEXP,SEXP,SEXP,SEXP) = NULL;
      if (!fun)
         fun = (SEXP(*)(SEXP,SEXP,SEXP,SEXP,SEXP)) R_GetCCallable("stringi", "C_stri_subset_fixed_replacement");
      return fun(e1, e2, e3, e4, e5);
   }

SEXP stri_detect_regex(SEXP e1, SEXP e2, SEXP e3, SEXP e4, SEXP e5) {
      static SEXP(*fun)(SEXP,SEXP,SEXP,SEXP,SEXP) = NULL;
      if (!fun)
         fun = (SEXP(*)(SEXP,SEXP,SEXP,SEXP,SEXP)) R_GetCCallable("stringi", "C_stri_detect_regex");
      return fun(e1, e2, e3, e4, e5);
   }

SEXP stri_count_regex(SEXP e1, SEXP e2, SEXP e3) {
      static SEXP(*fun)(SEXP,SEXP,SEXP) = NULL;
      if (!fun)
         fun = (SEXP(*)(SEXP,SEXP,SEXP)) R_GetCCallable("stringi", "C_stri_count_regex");
      return fun(e1, e2, e3);
   }

SEXP stri_locate_all_regex(SEXP e1, SEXP e2, SEXP e3, SEXP e4, SEXP e5, SEXP e6) {
      static SEXP(*fun)(SEXP,SEXP,SEXP,SEXP,SEXP,SEXP) = NULL;
      if (!fun)
         fun = (SEXP(*)(SEXP,SEXP,SEXP,SEXP,SEXP,SEXP)) R_GetCCallable("stringi", "C_stri_locate_all_regex");
      return fun(e1, e2, e3, e4, e5, e6);
   }

SEXP stri_locate_first_regex(SEXP e1, SEXP e2, SEXP e3, SEXP e4, SEXP e5) {
      static SEXP(*fun)(SEXP,SEXP,SEXP,SEXP,SEXP) = NULL;
      if (!fun)
         fun = (SEXP(*)(SEXP,SEXP,SEXP,SEXP,SEXP)) R_GetCCallable("stringi", "C_stri_locate_first_regex");
      return fun(e1, e2, e3, e4, e5);
   }

SEXP stri_locate_last_regex(SEXP e1, SEXP e2, SEXP e3, SEXP e4, SEXP e5) {
      static SEXP(*fun)(SEXP,SEXP,SEXP,SEXP,SEXP) = NULL;
      if (!fun)
         fun = (SEXP(*)(SEXP,SEXP,SEXP,SEXP,SEXP)) R_GetCCallable("stringi", "C_stri_locate_last_regex");
      return fun(e1, e2, e3, e4, e5);
   }

SEXP stri_replace_all_regex(SEXP e1, SEXP e2, SEXP e3, SEXP e4, SEXP e5) {
      static SEXP(*fun)(SEXP,SEXP,SEXP,SEXP,SEXP) = NULL;
      if (!fun)
         fun = (SEXP(*)(SEXP,SEXP,SEXP,SEXP,SEXP)) R_GetCCallable("stringi", "C_stri_replace_all_regex");
      return fun(e1, e2, e3, e4, e5);
   }

SEXP stri_replace_first_regex(SEXP e1, SEXP e2, SEXP e3, SEXP e4) {
      static SEXP(*fun)(SEXP,SEXP,SEXP,SEXP) = NULL;
      if (!fun)
         fun = (SEXP(*)(SEXP,SEXP,SEXP,SEXP)) R_GetCCallable("stringi", "C_stri_replace_first_regex");
      return fun(e1, e2, e3, e4);
   }

SEXP stri_replace_last_regex(SEXP e1, SEXP e2, SEXP e3, SEXP e4) {
      static SEXP(*fun)(SEXP,SEXP,SEXP,SEXP) = NULL;
      if (!fun)
         fun = (SEXP(*)(SEXP,SEXP,SEXP,SEXP)) R_GetCCallable("stringi", "C_stri_replace_last_regex");
      return fun(e1, e2, e3, e4);
   }

SEXP stri_split_regex(SEXP e1, SEXP e2, SEXP e3, SEXP e4, SEXP e5, SEXP e6, SEXP e7) {
      static SEXP(*fun)(SEXP,SEXP,SEXP,SEXP,SEXP,SEXP,SEXP) = NULL;
      if (!fun)
         fun = (SEXP(*)(SEXP,SEXP,SEXP,SEXP,SEXP,SEXP,SEXP)) R_GetCCallable("stringi", "C_stri_split_regex");
      return fun(e1, e2, e3, e4, e5, e6, e7);
   }

SEXP stri_subset_regex(SEXP e1, SEXP e2, SEXP e3, SEXP e4, SEXP e5) {
      static SEXP(*fun)(SEXP,SEXP,SEXP,SEXP,SEXP) = NULL;
      if (!fun)
         fun = (SEXP(*)(SEXP,SEXP,SEXP,SEXP,SEXP)) R_GetCCallable("stringi", "C_stri_subset_regex");
      return fun(e1, e2, e3, e4, e5);
   }

SEXP stri_extract_first_regex(SEXP e1, SEXP e2, SEXP e3) {
      static SEXP(*fun)(SEXP,SEXP,SEXP) = NULL;
      if (!fun)
         fun = (SEXP(*)(SEXP,SEXP,SEXP)) R_GetCCallable("stringi", "C_stri_extract_first_regex");
      return fun(e1, e2, e3);
   }

SEXP stri_extract_last_regex(SEXP e1, SEXP e2, SEXP e3) {
      static SEXP(*fun)(SEXP,SEXP,SEXP) = NULL;
      if (!fun)
         fun = (SEXP(*)(SEXP,SEXP,SEXP)) R_GetCCallable("stringi", "C_stri_extract_last_regex");
      return fun(e1, e2, e3);
   }

SEXP stri_extract_all_regex(SEXP e1, SEXP e2, SEXP e3, SEXP e4, SEXP e5) {
      static SEXP(*fun)(SEXP,SEXP,SEXP,SEXP,SEXP) = NULL;
      if (!fun)
         fun = (SEXP(*)(SEXP,SEXP,SEXP,SEXP,SEXP)) R_GetCCallable("stringi", "C_stri_extract_all_regex");
      return fun(e1, e2, e3, e4, e5);
   }

SEXP stri_match_first_regex(SEXP e1, SEXP e2, SEXP e3, SEXP e4) {
      static SEXP(*fun)(SEXP,SEXP,SEXP,SEXP) = NULL;
      if (!fun)
         fun = (SEXP(*)(SEXP,SEXP,SEXP,SEXP)) R_GetCCallable("stringi", "C_stri_match_first_regex");
      return fun(e1, e2, e3, e4);
   }

SEXP stri_match_last_regex(SEXP e1, SEXP e2, SEXP e3, SEXP e4) {
      static SEXP(*fun)(SEXP,SEXP,SEXP,SEXP) = NULL;
      if (!fun)
         fun = (SEXP(*)(SEXP,SEXP,SEXP,SEXP)) R_GetCCallable("stringi", "C_stri_match_last_regex");
      return fun(e1, e2, e3, e4);
   }

SEXP stri_match_all_regex(SEXP e1, SEXP e2, SEXP e3, SEXP e4, SEXP e5) {
      static SEXP(*fun)(SEXP,SEXP,SEXP,SEXP,SEXP) = NULL;
      if (!fun)
         fun = (SEXP(*)(SEXP,SEXP,SEXP,SEXP,SEXP)) R_GetCCallable("stringi", "C_stri_match_all_regex");
      return fun(e1, e2, e3, e4, e5);
   }

SEXP stri_subset_regex_replacement(SEXP e1, SEXP e2, SEXP e3, SEXP e4, SEXP e5) {
      static SEXP(*fun)(SEXP,SEXP,SEXP,SEXP,SEXP) = NULL;
      if (!fun)
         fun = (SEXP(*)(SEXP,SEXP,SEXP,SEXP,SEXP)) R_GetCCallable("stringi", "C_stri_subset_regex_replacement");
      return fun(e1, e2, e3, e4, e5);
   }

SEXP stri_detect_charclass(SEXP e1, SEXP e2, SEXP e3, SEXP e4) {
      static SEXP(*fun)(SEXP,SEXP,SEXP,SEXP) = NULL;
      if (!fun)
         fun = (SEXP(*)(SEXP,SEXP,SEXP,SEXP)) R_GetCCallable("stringi", "C_stri_detect_charclass");
      return fun(e1, e2, e3, e4);
   }

SEXP stri_count_charclass(SEXP e1, SEXP e2) {
      static SEXP(*fun)(SEXP,SEXP) = NULL;
      if (!fun)
         fun = (SEXP(*)(SEXP,SEXP)) R_GetCCallable("stringi", "C_stri_count_charclass");
      return fun(e1, e2);
   }

SEXP stri_extract_first_charclass(SEXP e1, SEXP e2) {
      static SEXP(*fun)(SEXP,SEXP) = NULL;
      if (!fun)
         fun = (SEXP(*)(SEXP,SEXP)) R_GetCCallable("stringi", "C_stri_extract_first_charclass");
      return fun(e1, e2);
   }

SEXP stri_extract_last_charclass(SEXP e1, SEXP e2) {
      static SEXP(*fun)(SEXP,SEXP) = NULL;
      if (!fun)
         fun = (SEXP(*)(SEXP,SEXP)) R_GetCCallable("stringi", "C_stri_extract_last_charclass");
      return fun(e1, e2);
   }

SEXP stri_extract_all_charclass(SEXP e1, SEXP e2, SEXP e3, SEXP e4, SEXP e5) {
      static SEXP(*fun)(SEXP,SEXP,SEXP,SEXP,SEXP) = NULL;
      if (!fun)
         fun = (SEXP(*)(SEXP,SEXP,SEXP,SEXP,SEXP)) R_GetCCallable("stringi", "C_stri_extract_all_charclass");
      return fun(e1, e2, e3, e4, e5);
   }

SEXP stri_locate_first_charclass(SEXP e1, SEXP e2, SEXP e3) {
      static SEXP(*fun)(SEXP,SEXP,SEXP) = NULL;
      if (!fun)
         fun = (SEXP(*)(SEXP,SEXP,SEXP)) R_GetCCallable("stringi", "C_stri_locate_first_charclass");
      return fun(e1, e2, e3);
   }

SEXP stri_locate_last_charclass(SEXP e1, SEXP e2, SEXP e3) {
      static SEXP(*fun)(SEXP,SEXP,SEXP) = NULL;
      if (!fun)
         fun = (SEXP(*)(SEXP,SEXP,SEXP)) R_GetCCallable("stringi", "C_stri_locate_last_charclass");
      return fun(e1, e2, e3);
   }

SEXP stri_locate_all_charclass(SEXP e1, SEXP e2, SEXP e3, SEXP e4, SEXP e5) {
      static SEXP(*fun)(SEXP,SEXP,SEXP,SEXP,SEXP) = NULL;
      if (!fun)
         fun = (SEXP(*)(SEXP,SEXP,SEXP,SEXP,SEXP)) R_GetCCallable("stringi", "C_stri_locate_all_charclass");
      return fun(e1, e2, e3, e4, e5);
   }

SEXP stri_replace_last_charclass(SEXP e1, SEXP e2, SEXP e3) {
      static SEXP(*fun)(SEXP,SEXP,SEXP) = NULL;
      if (!fun)
         fun = (SEXP(*)(SEXP,SEXP,SEXP)) R_GetCCallable("stringi", "C_stri_replace_last_charclass");
      return fun(e1, e2, e3);
   }

SEXP stri_replace_first_charclass(SEXP e1, SEXP e2, SEXP e3) {
      static SEXP(*fun)(SEXP,SEXP,SEXP) = NULL;
      if (!fun)
         fun = (SEXP(*)(SEXP,SEXP,SEXP)) R_GetCCallable("stringi", "C_stri_replace_first_charclass");
      return fun(e1, e2, e3);
   }

SEXP stri_replace_all_charclass(SEXP e1, SEXP e2, SEXP e3, SEXP e4, SEXP e5) {
      static SEXP(*fun)(SEXP,SEXP,SEXP,SEXP,SEXP) = NULL;
      if (!fun)
         fun = (SEXP(*)(SEXP,SEXP,SEXP,SEXP,SEXP)) R_GetCCallable("stringi", "C_stri_replace_all_charclass");
      return fun(e1, e2, e3, e4, e5);
   }

SEXP stri_split_charclass(SEXP e1, SEXP e2, SEXP e3, SEXP e4, SEXP e5, SEXP e6) {
      static SEXP(*fun)(SEXP,SEXP,SEXP,SEXP,SEXP,SEXP) = NULL;
      if (!fun)
         fun = (SEXP(*)(SEXP,SEXP,SEXP,SEXP,SEXP,SEXP)) R_GetCCallable("stringi", "C_stri_split_charclass");
      return fun(e1, e2, e3, e4, e5, e6);
   }

SEXP stri_endswith_charclass(SEXP e1, SEXP e2, SEXP e3, SEXP e4) {
      static SEXP(*fun)(SEXP,SEXP,SEXP,SEXP) = NULL;
      if (!fun)
         fun = (SEXP(*)(SEXP,SEXP,SEXP,SEXP)) R_GetCCallable("stringi", "C_stri_endswith_charclass");
      return fun(e1, e2, e3, e4);
   }

SEXP stri_startswith_charclass(SEXP e1, SEXP e2, SEXP e3, SEXP e4) {
      static SEXP(*fun)(SEXP,SEXP,SEXP,SEXP) = NULL;
      if (!fun)
         fun = (SEXP(*)(SEXP,SEXP,SEXP,SEXP)) R_GetCCallable("stringi", "C_stri_startswith_charclass");
      return fun(e1, e2, e3, e4);
   }

SEXP stri_subset_charclass(SEXP e1, SEXP e2, SEXP e3, SEXP e4) {
      static SEXP(*fun)(SEXP,SEXP,SEXP,SEXP) = NULL;
      if (!fun)
         fun = (SEXP(*)(SEXP,SEXP,SEXP,SEXP)) R_GetCCallable("stringi", "C_stri_subset_charclass");
      return fun(e1, e2, e3, e4);
   }

SEXP stri_subset_charclass_replacement(SEXP e1, SEXP e2, SEXP e3, SEXP e4) {
      static SEXP(*fun)(SEXP,SEXP,SEXP,SEXP) = NULL;
      if (!fun)
         fun = (SEXP(*)(SEXP,SEXP,SEXP,SEXP)) R_GetCCallable("stringi", "C_stri_subset_charclass_replacement");
      return fun(e1, e2, e3, e4);
   }

SEXP stri_extract_all_boundaries(SEXP e1, SEXP e2, SEXP e3, SEXP e4) {
      static SEXP(*fun)(SEXP,SEXP,SEXP,SEXP) = NULL;
      if (!fun)
         fun = (SEXP(*)(SEXP,SEXP,SEXP,SEXP)) R_GetCCallable("stringi", "C_stri_extract_all_boundaries");
      return fun(e1, e2, e3, e4);
   }

SEXP stri_extract_first_boundaries(SEXP e1, SEXP e2) {
      static SEXP(*fun)(SEXP,SEXP) = NULL;
      if (!fun)
         fun = (SEXP(*)(SEXP,SEXP)) R_GetCCallable("stringi", "C_stri_extract_first_boundaries");
      return fun(e1, e2);
   }

SEXP stri_extract_last_boundaries(SEXP e1, SEXP e2) {
      static SEXP(*fun)(SEXP,SEXP) = NULL;
      if (!fun)
         fun = (SEXP(*)(SEXP,SEXP)) R_GetCCallable("stringi", "C_stri_extract_last_boundaries");
      return fun(e1, e2);
   }

SEXP stri_locate_all_boundaries(SEXP e1, SEXP e2, SEXP e3, SEXP e4) {
      static SEXP(*fun)(SEXP,SEXP,SEXP,SEXP) = NULL;
      if (!fun)
         fun = (SEXP(*)(SEXP,SEXP,SEXP,SEXP)) R_GetCCallable("stringi", "C_stri_locate_all_boundaries");
      return fun(e1, e2, e3, e4);
   }

SEXP stri_locate_first_boundaries(SEXP e1, SEXP e2, SEXP e3) {
      static SEXP(*fun)(SEXP,SEXP,SEXP) = NULL;
      if (!fun)
         fun = (SEXP(*)(SEXP,SEXP,SEXP)) R_GetCCallable("stringi", "C_stri_locate_first_boundaries");
      return fun(e1, e2, e3);
   }

SEXP stri_locate_last_boundaries(SEXP e1, SEXP e2, SEXP e3) {
      static SEXP(*fun)(SEXP,SEXP,SEXP) = NULL;
      if (!fun)
         fun = (SEXP(*)(SEXP,SEXP,SEXP)) R_GetCCallable("stringi", "C_stri_locate_last_boundaries");
      return fun(e1, e2, e3);
   }

SEXP stri_split_boundaries(SEXP e1, SEXP e2, SEXP e3, SEXP e4, SEXP e5) {
      static SEXP(*fun)(SEXP,SEXP,SEXP,SEXP,SEXP) = NULL;
      if (!fun)
         fun = (SEXP(*)(SEXP,SEXP,SEXP,SEXP,SEXP)) R_GetCCallable("stringi", "C_stri_split_boundaries");
      return fun(e1, e2, e3, e4, e5);
   }

SEXP stri_count_boundaries(SEXP e1, SEXP e2) {
      static SEXP(*fun)(SEXP,SEXP) = NULL;
      if (!fun)
         fun = (SEXP(*)(SEXP,SEXP)) R_GetCCallable("stringi", "C_stri_count_boundaries");
      return fun(e1, e2);
   }

SEXP stri_timezone_list(SEXP e1, SEXP e2) {
      static SEXP(*fun)(SEXP,SEXP) = NULL;
      if (!fun)
         fun = (SEXP(*)(SEXP,SEXP)) R_GetCCallable("stringi", "C_stri_timezone_list");
      return fun(e1, e2);
   }

SEXP stri_timezone_set(SEXP e1) {
      static SEXP(*fun)(SEXP) = NULL;
      if (!fun)
         fun = (SEXP(*)(SEXP)) R_GetCCallable("stringi", "C_stri_timezone_set");
      return fun(e1);
   }

SEXP stri_timezone_info(SEXP e1, SEXP e2, SEXP e3) {
      static SEXP(*fun)(SEXP,SEXP,SEXP) = NULL;
      if (!fun)
         fun = (SEXP(*)(SEXP,SEXP,SEXP)) R_GetCCallable("stringi", "C_stri_timezone_info");
      return fun(e1, e2, e3);
   }

SEXP stri_datetime_symbols(SEXP e1, SEXP e2, SEXP e3) {
      static SEXP(*fun)(SEXP,SEXP,SEXP) = NULL;
      if (!fun)
         fun = (SEXP(*)(SEXP,SEXP,SEXP)) R_GetCCallable("stringi", "C_stri_datetime_symbols");
      return fun(e1, e2, e3);
   }

SEXP stri_datetime_now() {
      static SEXP(*fun)() = NULL;
      if (!fun)
         fun = (SEXP(*)()) R_GetCCallable("stringi", "C_stri_datetime_now");
      return fun();
   }

SEXP stri_datetime_add(SEXP e1, SEXP e2, SEXP e3, SEXP e4, SEXP e5) {
      static SEXP(*fun)(SEXP,SEXP,SEXP,SEXP,SEXP) = NULL;
      if (!fun)
         fun = (SEXP(*)(SEXP,SEXP,SEXP,SEXP,SEXP)) R_GetCCallable("stringi", "C_stri_datetime_add");
      return fun(e1, e2, e3, e4, e5);
   }

SEXP stri_datetime_fields(SEXP e1, SEXP e2, SEXP e3) {
      static SEXP(*fun)(SEXP,SEXP,SEXP) = NULL;
      if (!fun)
         fun = (SEXP(*)(SEXP,SEXP,SEXP)) R_GetCCallable("stringi", "C_stri_datetime_fields");
      return fun(e1, e2, e3);
   }

SEXP stri_datetime_create(SEXP e1, SEXP e2, SEXP e3, SEXP e4, SEXP e5, SEXP e6, SEXP e7, SEXP e8, SEXP e9) {
      static SEXP(*fun)(SEXP,SEXP,SEXP,SEXP,SEXP,SEXP,SEXP,SEXP,SEXP) = NULL;
      if (!fun)
         fun = (SEXP(*)(SEXP,SEXP,SEXP,SEXP,SEXP,SEXP,SEXP,SEXP,SEXP)) R_GetCCallable("stringi", "C_stri_datetime_create");
      return fun(e1, e2, e3, e4, e5, e6, e7, e8, e9);
   }

SEXP stri_datetime_format(SEXP e1, SEXP e2, SEXP e3, SEXP e4) {
      static SEXP(*fun)(SEXP,SEXP,SEXP,SEXP) = NULL;
      if (!fun)
         fun = (SEXP(*)(SEXP,SEXP,SEXP,SEXP)) R_GetCCallable("stringi", "C_stri_datetime_format");
      return fun(e1, e2, e3, e4);
   }

SEXP stri_datetime_parse(SEXP e1, SEXP e2, SEXP e3, SEXP e4, SEXP e5) {
      static SEXP(*fun)(SEXP,SEXP,SEXP,SEXP,SEXP) = NULL;
      if (!fun)
         fun = (SEXP(*)(SEXP,SEXP,SEXP,SEXP,SEXP)) R_GetCCallable("stringi", "C_stri_datetime_parse");
      return fun(e1, e2, e3, e4, e5);
   }

SEXP stri_datetime_fstr(SEXP e1) {
      static SEXP(*fun)(SEXP) = NULL;
      if (!fun)
         fun = (SEXP(*)(SEXP)) R_GetCCallable("stringi", "C_stri_datetime_fstr");
      return fun(e1);
   }

SEXP stri_prepare_arg_string_1(SEXP e1, SEXP e2) {
      static SEXP(*fun)(SEXP,SEXP) = NULL;
      if (!fun)
         fun = (SEXP(*)(SEXP,SEXP)) R_GetCCallable("stringi", "C_stri_prepare_arg_string_1");
      return fun(e1, e2);
   }

SEXP stri_prepare_arg_double_1(SEXP e1, SEXP e2) {
      static SEXP(*fun)(SEXP,SEXP) = NULL;
      if (!fun)
         fun = (SEXP(*)(SEXP,SEXP)) R_GetCCallable("stringi", "C_stri_prepare_arg_double_1");
      return fun(e1, e2);
   }

SEXP stri_prepare_arg_integer_1(SEXP e1, SEXP e2) {
      static SEXP(*fun)(SEXP,SEXP) = NULL;
      if (!fun)
         fun = (SEXP(*)(SEXP,SEXP)) R_GetCCallable("stringi", "C_stri_prepare_arg_integer_1");
      return fun(e1, e2);
   }

SEXP stri_prepare_arg_logical_1(SEXP e1, SEXP e2) {
      static SEXP(*fun)(SEXP,SEXP) = NULL;
      if (!fun)
         fun = (SEXP(*)(SEXP,SEXP)) R_GetCCallable("stringi", "C_stri_prepare_arg_logical_1");
      return fun(e1, e2);
   }

SEXP stri_prepare_arg_string(SEXP e1, SEXP e2) {
      static SEXP(*fun)(SEXP,SEXP) = NULL;
      if (!fun)
         fun = (SEXP(*)(SEXP,SEXP)) R_GetCCallable("stringi", "C_stri_prepare_arg_string");
      return fun(e1, e2);
   }

SEXP stri_prepare_arg_double(SEXP e1, SEXP e2) {
      static SEXP(*fun)(SEXP,SEXP) = NULL;
      if (!fun)
         fun = (SEXP(*)(SEXP,SEXP)) R_GetCCallable("stringi", "C_stri_prepare_arg_double");
      return fun(e1, e2);
   }

SEXP stri_prepare_arg_integer(SEXP e1, SEXP e2) {
      static SEXP(*fun)(SEXP,SEXP) = NULL;
      if (!fun)
         fun = (SEXP(*)(SEXP,SEXP)) R_GetCCallable("stringi", "C_stri_prepare_arg_integer");
      return fun(e1, e2);
   }

SEXP stri_prepare_arg_logical(SEXP e1, SEXP e2) {
      static SEXP(*fun)(SEXP,SEXP) = NULL;
      if (!fun)
         fun = (SEXP(*)(SEXP,SEXP)) R_GetCCallable("stringi", "C_stri_prepare_arg_logical");
      return fun(e1, e2);
   }

SEXP stri_prepare_arg_raw(SEXP e1, SEXP e2) {
      static SEXP(*fun)(SEXP,SEXP) = NULL;
      if (!fun)
         fun = (SEXP(*)(SEXP,SEXP)) R_GetCCallable("stringi", "C_stri_prepare_arg_raw");
      return fun(e1, e2);
   }

SEXP stri_test_Rmark(SEXP e1) {
      static SEXP(*fun)(SEXP) = NULL;
      if (!fun)
         fun = (SEXP(*)(SEXP)) R_GetCCallable("stringi", "C_stri_test_Rmark");
      return fun(e1);
   }

SEXP stri_test_UnicodeContainer16(SEXP e1) {
      static SEXP(*fun)(SEXP) = NULL;
      if (!fun)
         fun = (SEXP(*)(SEXP)) R_GetCCallable("stringi", "C_stri_test_UnicodeContainer16");
      return fun(e1);
   }

SEXP stri_test_UnicodeContainer16b(SEXP e1) {
      static SEXP(*fun)(SEXP) = NULL;
      if (!fun)
         fun = (SEXP(*)(SEXP)) R_GetCCallable("stringi", "C_stri_test_UnicodeContainer16b");
      return fun(e1);
   }

SEXP stri_test_UnicodeContainer8(SEXP e1) {
      static SEXP(*fun)(SEXP) = NULL;
      if (!fun)
         fun = (SEXP(*)(SEXP)) R_GetCCallable("stringi", "C_stri_test_UnicodeContainer8");
      return fun(e1);
   }

SEXP stri_test_returnasis(SEXP e1) {
      static SEXP(*fun)(SEXP) = NULL;
      if (!fun)
         fun = (SEXP(*)(SEXP)) R_GetCCallable("stringi", "C_stri_test_returnasis");
      return fun(e1);
   }
```
