## Supplementary material for "Identification of QTL-by-Environment Interaction by Controlling Polygenic Background Effect": stringi.h

```
/* This file is part of the 'stringi' project.
 * Copyright (c) 2013-2023, Marek Gagolewski <https://www.gagolewski.com/>
 * All rights reserved.
 *
 * Redistribution and use in source and binary forms, with or without
 * modification, are permitted provided that the following conditions are met:
 *
 * 1. Redistributions of source code must retain the above copyright notice,
 * this list of conditions and the following disclaimer.
 *
 * 2. Redistributions in binary form must reproduce the above copyright notice,
 * this list of conditions and the following disclaimer in the documentation
 * and/or other materials provided with the distribution.
 *
 * 3. Neither the name of the copyright holder nor the names of its
 * contributors may be used to endorse or promote products derived from
 * this software without specific prior written permission.
 *
 * THIS SOFTWARE IS PROVIDED BY THE COPYRIGHT HOLDERS AND CONTRIBUTORS
 * "AS IS" AND ANY EXPRESS OR IMPLIED WARRANTIES, INCLUDING,
 * BUT NOT LIMITED TO, THE IMPLIED WARRANTIES OF MERCHANTABILITY AND FITNESS
 * FOR A PARTICULAR PURPOSE ARE DISCLAIMED. IN NO EVENT SHALL THE COPYRIGHT
 * HOLDER OR CONTRIBUTORS BE LIABLE FOR ANY DIRECT, INDIRECT, INCIDENTAL,
 * SPECIAL, EXEMPLARY, OR CONSEQUENTIAL DAMAGES (INCLUDING, BUT NOT LIMITED TO,
 * PROCUREMENT OF SUBSTITUTE GOODS OR SERVICES; LOSS OF USE, DATA, OR PROFITS;
 * OR BUSINESS INTERRUPTION) HOWEVER CAUSED AND ON ANY THEORY OF LIABILITY,
 * WHETHER IN CONTRACT, STRICT LIABILITY, OR TORT (INCLUDING NEGLIGENCE
 * OR OTHERWISE) ARISING IN ANY WAY OUT OF THE USE OF THIS SOFTWARE,
 * EVEN IF ADVISED OF THE POSSIBILITY OF SUCH DAMAGE.
 */


#ifndef __stri_exports_h
#define __stri_exports_h

#include <R.h>
#include <Rdefines.h>

// compare.cpp:
SEXP stri_cmp(SEXP e1, SEXP e2, SEXP opts_collator=R_NilValue);
SEXP stri_cmp_le(SEXP e1, SEXP e2, SEXP opts_collator=R_NilValue);
SEXP stri_cmp_lt(SEXP e1, SEXP e2, SEXP opts_collator=R_NilValue);
SEXP stri_cmp_ge(SEXP e1, SEXP e2, SEXP opts_collator=R_NilValue);
SEXP stri_cmp_gt(SEXP e1, SEXP e2, SEXP opts_collator=R_NilValue);
SEXP stri_cmp_equiv(SEXP e1, SEXP e2, SEXP opts_collator=R_NilValue);
SEXP stri_cmp_nequiv(SEXP e1, SEXP e2, SEXP opts_collator=R_NilValue);
SEXP stri_cmp_eq(SEXP e1, SEXP e2);
SEXP stri_cmp_neq(SEXP e1, SEXP e2);

// sort.cpp
SEXP stri_sort(SEXP str, SEXP decreasing=Rf_ScalarLogical(FALSE),
    SEXP na_last=Rf_ScalarLogical(NA_LOGICAL), SEXP opts_collator=R_NilValue);
SEXP stri_rank(SEXP str, SEXP opts_collator=R_NilValue);
SEXP stri_order(SEXP str, SEXP decreasing=Rf_ScalarLogical(FALSE),
    SEXP na_last=Rf_ScalarLogical(TRUE), SEXP opts_collator=R_NilValue);
SEXP stri_sort_key(SEXP str, SEXP opts_collator=R_NilValue);

SEXP stri_unique(SEXP str, SEXP opts_collator=R_NilValue);
SEXP stri_duplicated(SEXP str, SEXP fromLast=Rf_ScalarLogical(FALSE),
    SEXP opts_collator=R_NilValue);
SEXP stri_duplicated_any(SEXP str, SEXP fromLast=Rf_ScalarLogical(FALSE),
    SEXP opts_collator=R_NilValue);

// ICU_settings.cpp:
SEXP stri_info();

// escape.cpp
SEXP stri_escape_unicode(SEXP str);
SEXP stri_unescape_unicode(SEXP str);

// join.cpp:
SEXP stri_flatten(SEXP str, SEXP collapse=Rf_mkString(""),
    SEXP na_empty=Rf_ScalarLogical(FALSE), SEXP omit_empty=Rf_ScalarLogical(FALSE));
SEXP stri_join(SEXP strlist, SEXP sep=Rf_mkString(""),
    SEXP collapse=R_NilValue, SEXP ignore_null=Rf_ScalarLogical(FALSE));
SEXP stri_join_list(SEXP x, SEXP sep=Rf_mkString(""),
    SEXP collapse=R_NilValue);
SEXP stri_join2(SEXP e1, SEXP e2);
SEXP stri_dup(SEXP str, SEXP times);

// length.cpp
SEXP stri_numbytes(SEXP str);
SEXP stri_length(SEXP str);
SEXP stri_isempty(SEXP str);
SEXP stri_width(SEXP str);

// reverse.cpp
SEXP stri_reverse(SEXP s);

// sub.cpp
SEXP stri_sub(SEXP str, SEXP from, SEXP to, SEXP length, SEXP use_matrix=Rf_ScalarLogical(TRUE), SEXP ignore_negative_length=Rf_ScalarLogical(FALSE));
SEXP stri_sub_replacement(SEXP str, SEXP from, SEXP to, SEXP length, SEXP omit_na, SEXP value, SEXP use_matrix=Rf_ScalarLogical(TRUE));
SEXP stri_sub_all(SEXP str, SEXP from, SEXP to, SEXP length, SEXP use_matrix=Rf_ScalarLogical(TRUE), SEXP ignore_negative_length=Rf_ScalarLogical(TRUE));
SEXP stri_sub_replacement_all(SEXP str, SEXP from, SEXP to, SEXP length, SEXP omit_na, SEXP value, SEXP use_matrix=Rf_ScalarLogical(TRUE));

// encoding_management.cpp:
SEXP stri_enc_list();
SEXP stri_enc_info(SEXP enc=R_NilValue);
SEXP stri_enc_set(SEXP enc);
SEXP stri_enc_mark(SEXP str);

// uloc.cpp:
SEXP stri_locale_info(SEXP loc=R_NilValue);
SEXP stri_locale_list();
SEXP stri_locale_set(SEXP loc);

// trim.cpp:
SEXP stri_trim_both(SEXP str, SEXP pattern, SEXP negate=Rf_ScalarLogical(FALSE));
SEXP stri_trim_left(SEXP str, SEXP pattern, SEXP negate=Rf_ScalarLogical(FALSE));
SEXP stri_trim_right(SEXP str, SEXP pattern, SEXP negate=Rf_ScalarLogical(FALSE));

// random.cpp
SEXP stri_rand_shuffle(SEXP str);
SEXP stri_rand_strings(SEXP n, SEXP length, SEXP pattern=Rf_mkString("[A-Za-z0-9]"));

// stats.cpp
SEXP stri_stats_general(SEXP str);
SEXP stri_stats_latex(SEXP str);

// trans_transliterate.cpp:
SEXP stri_trans_list();
SEXP stri_trans_general(SEXP str, SEXP id, SEXP rules, SEXP forward);

// utils.cpp
SEXP stri_list2matrix(SEXP x, SEXP byrow=Rf_ScalarLogical(FALSE),
    SEXP fill=Rf_ScalarString(NA_STRING), SEXP n_min=Rf_ScalarInteger(0));


// encoding_conversion.cpp:
SEXP stri_encode(SEXP str, SEXP from=R_NilValue, SEXP to=R_NilValue,
    SEXP to_raw=Rf_ScalarLogical(FALSE));
SEXP stri_enc_fromutf32(SEXP str);
SEXP stri_enc_toutf32(SEXP str);
SEXP stri_enc_toutf8(SEXP str, SEXP is_unknown_8bit=Rf_ScalarLogical(FALSE),
    SEXP validate=Rf_ScalarLogical(FALSE));
SEXP stri_enc_toascii(SEXP str);


// encoding_detection.cpp:
SEXP stri_enc_detect2(SEXP str, SEXP loc=R_NilValue);
SEXP stri_enc_detect(SEXP str, SEXP filter_angle_brackets=Rf_ScalarLogical(FALSE));
SEXP stri_enc_isascii(SEXP str);
SEXP stri_enc_isutf8(SEXP str);
SEXP stri_enc_isutf16le(SEXP str);
SEXP stri_enc_isutf16be(SEXP str);
SEXP stri_enc_isutf32le(SEXP str);
SEXP stri_enc_isutf32be(SEXP str);

// pad.cpp
SEXP stri_pad(SEXP str, SEXP width, SEXP side=Rf_mkString("left"),
    SEXP pad=Rf_mkString(" "), SEXP use_length=Rf_ScalarLogical(FALSE));


// sprintf.cpp
SEXP stri_sprintf(SEXP format, SEXP x,
    SEXP na_string=Rf_ScalarString(NA_STRING),
    SEXP inf_string=Rf_mkString("Inf"),
    SEXP nan_string=Rf_mkString("NaN"),
    SEXP use_length=Rf_ScalarLogical(FALSE));

// wrap.cpp
SEXP stri_wrap(SEXP str, SEXP width, SEXP cost_exponent=Rf_ScalarInteger(2),
    SEXP indent=Rf_ScalarInteger(0), SEXP exdent=Rf_ScalarInteger(0),
    SEXP prefix=Rf_mkString(""), SEXP initial=Rf_mkString(""),
    SEXP whitespace_only=Rf_ScalarLogical(FALSE),
    SEXP use_length=Rf_ScalarLogical(FALSE), SEXP locale=R_NilValue);

// trans_other.cpp:
SEXP stri_trans_char(SEXP str, SEXP pattern, SEXP replacement);

// trans_casemap.cpp:
SEXP stri_trans_totitle(SEXP str, SEXP opts_brkiter=R_NilValue);
SEXP stri_trans_tolower(SEXP str, SEXP locale=R_NilValue);
SEXP stri_trans_toupper(SEXP str, SEXP locale=R_NilValue);
SEXP stri_trans_casefold(SEXP str);

// trans_normalization.cpp:
SEXP stri_trans_nfc(SEXP s);
SEXP stri_trans_nfd(SEXP s);
SEXP stri_trans_nfkc(SEXP s);
SEXP stri_trans_nfkd(SEXP s);
SEXP stri_trans_nfkc_casefold(SEXP s);
SEXP stri_trans_isnfc(SEXP s);
SEXP stri_trans_isnfd(SEXP s);
SEXP stri_trans_isnfkc(SEXP s);
SEXP stri_trans_isnfkd(SEXP s);
SEXP stri_trans_isnfkc_casefold(SEXP s);

// search
SEXP stri_split_lines(SEXP str, SEXP omit_empty=Rf_ScalarLogical(FALSE));
SEXP stri_split_lines1(SEXP str);

SEXP stri_replace_na(SEXP str, SEXP replacement=Rf_mkString("NA"));

SEXP stri_replace_rstr(SEXP x);

SEXP stri_detect_coll(SEXP str, SEXP pattern,
    SEXP negate=Rf_ScalarLogical(FALSE), SEXP max_count=Rf_ScalarInteger(-1),
    SEXP opts_collator=R_NilValue);
SEXP stri_count_coll(SEXP str, SEXP pattern, SEXP opts_collator=R_NilValue);
SEXP stri_locate_all_coll(SEXP str, SEXP pattern,
    SEXP omit_no_match=Rf_ScalarLogical(FALSE),
    SEXP opts_collator=R_NilValue,
    SEXP get_length=Rf_ScalarLogical(FALSE)
);
SEXP stri_locate_first_coll(
    SEXP str, SEXP pattern, SEXP opts_collator=R_NilValue,
    SEXP get_length=Rf_ScalarLogical(FALSE)
);
SEXP stri_locate_last_coll(
    SEXP str, SEXP pattern, SEXP opts_collator=R_NilValue,
    SEXP get_length=Rf_ScalarLogical(FALSE)
);
SEXP stri_extract_first_coll(SEXP str, SEXP pattern, SEXP opts_collator=R_NilValue);
SEXP stri_extract_last_coll(SEXP str, SEXP pattern, SEXP opts_collator=R_NilValue);
SEXP stri_extract_all_coll(SEXP str, SEXP pattern,
    SEXP simplify=Rf_ScalarLogical(FALSE),
    SEXP omit_no_match=Rf_ScalarLogical(FALSE), SEXP opts_collator=R_NilValue);
SEXP stri_replace_all_coll(SEXP str, SEXP pattern, SEXP replacement,
    SEXP vectorize_all=Rf_ScalarLogical(TRUE), SEXP opts_collator=R_NilValue);
SEXP stri_replace_first_coll(SEXP str, SEXP pattern, SEXP replacement,
    SEXP opts_collator=R_NilValue);
SEXP stri_replace_last_coll(SEXP str, SEXP pattern, SEXP replacement,
    SEXP opts_collator=R_NilValue);
SEXP stri_split_coll(SEXP str, SEXP split, SEXP n=Rf_ScalarInteger(-1),
    SEXP omit_empty=Rf_ScalarLogical(FALSE), SEXP tokens_only=Rf_ScalarLogical(FALSE),
    SEXP simplify=Rf_ScalarLogical(FALSE), SEXP opts_collator=R_NilValue);
SEXP stri_endswith_coll(SEXP str, SEXP pattern, SEXP to=Rf_ScalarInteger(-1),
    SEXP negate=Rf_ScalarLogical(FALSE),
    SEXP opts_collator=R_NilValue);
SEXP stri_startswith_coll(SEXP str, SEXP pattern, SEXP from=Rf_ScalarInteger(1),
    SEXP negate=Rf_ScalarLogical(FALSE),
    SEXP opts_collator=R_NilValue);
SEXP stri_subset_coll(SEXP str, SEXP pattern,
    SEXP omit_na=Rf_ScalarLogical(FALSE), SEXP negate=Rf_ScalarLogical(FALSE), SEXP opts_collator=R_NilValue);
SEXP stri_subset_coll_replacement(SEXP str, SEXP pattern, SEXP negate, SEXP opts_collator, SEXP value);

SEXP stri_detect_fixed(SEXP str, SEXP pattern,
    SEXP negate=Rf_ScalarLogical(FALSE), SEXP max_count=Rf_ScalarInteger(-1),
    SEXP opts_fixed=R_NilValue);
SEXP stri_count_fixed(SEXP str, SEXP pattern, SEXP opts_fixed=R_NilValue);
SEXP stri_locate_all_fixed(
    SEXP str, SEXP pattern,
    SEXP omit_no_match=Rf_ScalarLogical(FALSE), SEXP opts_fixed=R_NilValue,
    SEXP get_length=Rf_ScalarLogical(FALSE)
);
SEXP stri_locate_first_fixed(
    SEXP str, SEXP pattern, SEXP opts_fixed=R_NilValue,
    SEXP get_length=Rf_ScalarLogical(FALSE)
);
SEXP stri_locate_last_fixed(
    SEXP str, SEXP pattern, SEXP opts_fixed=R_NilValue,
    SEXP get_length=Rf_ScalarLogical(FALSE)
);
SEXP stri_extract_first_fixed(
    SEXP str, SEXP pattern, SEXP opts_fixed=R_NilValue
);
SEXP stri_extract_last_fixed(
    SEXP str, SEXP pattern, SEXP opts_fixed=R_NilValue
);
SEXP stri_extract_all_fixed(
    SEXP str, SEXP pattern,
    SEXP simplify=Rf_ScalarLogical(FALSE),
    SEXP omit_no_match=Rf_ScalarLogical(FALSE), SEXP opts_fixed=R_NilValue
);
SEXP stri_replace_all_fixed(SEXP str, SEXP pattern, SEXP replacement,
    SEXP vectorize_all=Rf_ScalarLogical(TRUE), SEXP opts_fixed=R_NilValue);
SEXP stri_replace_first_fixed(SEXP str, SEXP pattern, SEXP replacement,
    SEXP opts_fixed=R_NilValue);
SEXP stri_replace_last_fixed(SEXP str, SEXP pattern, SEXP replacement,
    SEXP opts_fixed=R_NilValue);
SEXP stri_split_fixed(SEXP str, SEXP split, SEXP n=Rf_ScalarInteger(-1),
    SEXP omit_empty=Rf_ScalarLogical(FALSE), SEXP tokens_only=Rf_ScalarLogical(FALSE),
    SEXP simplify=Rf_ScalarLogical(FALSE), SEXP opts_fixed=R_NilValue);
SEXP stri_subset_fixed(SEXP str, SEXP pattern,
    SEXP omit_na=Rf_ScalarLogical(FALSE), SEXP negate=Rf_ScalarLogical(FALSE), SEXP opts_fixed=R_NilValue);
SEXP stri_endswith_fixed(SEXP str, SEXP pattern, SEXP to=Rf_ScalarInteger(-1),
    SEXP negate=Rf_ScalarLogical(FALSE),
    SEXP opts_fixed=R_NilValue);
SEXP stri_startswith_fixed(SEXP str, SEXP pattern, SEXP from=Rf_ScalarInteger(1),
    SEXP negate=Rf_ScalarLogical(FALSE),
    SEXP opts_fixed=R_NilValue);
SEXP stri_subset_fixed_replacement(SEXP str, SEXP pattern, SEXP negate, SEXP opts_fixed, SEXP value);

SEXP stri_detect_regex(
    SEXP str, SEXP pattern,
    SEXP negate=Rf_ScalarLogical(FALSE),
    SEXP max_count=Rf_ScalarInteger(-1),
    SEXP opts_regex=R_NilValue
);
SEXP stri_count_regex(SEXP str, SEXP pattern, SEXP opts_regex=R_NilValue);
SEXP stri_locate_all_regex(
    SEXP str, SEXP pattern,
    SEXP omit_no_match=Rf_ScalarLogical(FALSE),
    SEXP opts_regex=R_NilValue,
    SEXP capture_groups=Rf_ScalarLogical(FALSE),
    SEXP get_length=Rf_ScalarLogical(FALSE)
);
SEXP stri_locate_first_regex(
    SEXP str, SEXP pattern, SEXP opts_regex=R_NilValue,
    SEXP capture_groups=Rf_ScalarLogical(FALSE),
    SEXP get_length=Rf_ScalarLogical(FALSE)
);
SEXP stri_locate_last_regex(
    SEXP str, SEXP pattern, SEXP opts_regex=R_NilValue,
    SEXP capture_groups=Rf_ScalarLogical(FALSE),
    SEXP get_length=Rf_ScalarLogical(FALSE)
);
SEXP stri_replace_all_regex(
    SEXP str, SEXP pattern, SEXP replacement,
    SEXP vectorize_all=Rf_ScalarLogical(FALSE), SEXP opts_regex=R_NilValue
);
SEXP stri_replace_first_regex(
    SEXP str, SEXP pattern, SEXP replacement,
    SEXP opts_regex=R_NilValue
);
SEXP stri_replace_last_regex(
    SEXP str, SEXP pattern, SEXP replacement,
    SEXP opts_regex=R_NilValue
);
SEXP stri_split_regex(
    SEXP str, SEXP pattern, SEXP n=Rf_ScalarInteger(-1),
    SEXP omit_empty=Rf_ScalarLogical(FALSE), SEXP tokens_only=Rf_ScalarLogical(FALSE),
    SEXP simplify=Rf_ScalarLogical(FALSE), SEXP opts_regex=R_NilValue
);
SEXP stri_subset_regex(
    SEXP str, SEXP pattern, SEXP omit_na=Rf_ScalarLogical(FALSE),
    SEXP negate=Rf_ScalarLogical(FALSE), SEXP opts_regex=R_NilValue
);
SEXP stri_extract_first_regex(SEXP str, SEXP pattern, SEXP opts_regex=R_NilValue);
SEXP stri_extract_last_regex(SEXP str, SEXP pattern, SEXP opts_regex=R_NilValue);
SEXP stri_extract_all_regex(SEXP str, SEXP pattern,
    SEXP simplify=Rf_ScalarLogical(FALSE), SEXP omit_no_match=Rf_ScalarLogical(FALSE),
    SEXP opts_regex=R_NilValue);
SEXP stri_match_first_regex(SEXP str, SEXP pattern,
    SEXP cg_missing=Rf_ScalarString(NA_STRING), SEXP opts_regex=R_NilValue);
SEXP stri_match_last_regex(SEXP str, SEXP pattern,
    SEXP cg_missing=Rf_ScalarString(NA_STRING), SEXP opts_regex=R_NilValue);
SEXP stri_match_all_regex(SEXP str, SEXP pattern,
    SEXP omit_no_match=Rf_ScalarLogical(FALSE),
    SEXP cg_missing=Rf_ScalarString(NA_STRING), SEXP opts_regex=R_NilValue);
SEXP stri_subset_regex_replacement(SEXP str, SEXP pattern, SEXP negate, SEXP opts_regex, SEXP value);

SEXP stri_detect_charclass(SEXP str, SEXP pattern,
    SEXP negate=Rf_ScalarLogical(FALSE), SEXP max_count=Rf_ScalarInteger(-1));
SEXP stri_count_charclass(SEXP str, SEXP pattern);
SEXP stri_extract_first_charclass(SEXP str, SEXP pattern);
SEXP stri_extract_last_charclass(SEXP str, SEXP pattern);
SEXP stri_extract_all_charclass(SEXP str, SEXP pattern,
    SEXP merge=Rf_ScalarLogical(TRUE), SEXP simplify=Rf_ScalarLogical(FALSE),
    SEXP omit_no_match=Rf_ScalarLogical(FALSE));
SEXP stri_locate_first_charclass(
    SEXP str, SEXP pattern, SEXP get_length=Rf_ScalarLogical(FALSE)
);
SEXP stri_locate_last_charclass(
    SEXP str, SEXP pattern, SEXP get_length=Rf_ScalarLogical(FALSE)
);
SEXP stri_locate_all_charclass(
    SEXP str, SEXP pattern,
    SEXP merge=Rf_ScalarLogical(TRUE),
    SEXP omit_no_match=Rf_ScalarLogical(FALSE),
    SEXP get_length=Rf_ScalarLogical(FALSE)
);
SEXP stri_replace_last_charclass(SEXP str, SEXP pattern, SEXP replacement);
SEXP stri_replace_first_charclass(SEXP str, SEXP pattern, SEXP replacement);
SEXP stri_replace_all_charclass(SEXP str, SEXP pattern, SEXP replacement,
    SEXP merge=Rf_ScalarLogical(FALSE), SEXP vectorize_all=Rf_ScalarLogical(TRUE));
SEXP stri_split_charclass(SEXP str, SEXP pattern, SEXP n=Rf_ScalarInteger(-1),
    SEXP omit_empty=Rf_ScalarLogical(FALSE),
    SEXP tokens_only=Rf_ScalarLogical(FALSE), SEXP simplify=Rf_ScalarLogical(FALSE));
SEXP stri_endswith_charclass(SEXP str, SEXP pattern, SEXP to=Rf_ScalarInteger(-1),
    SEXP negate=Rf_ScalarLogical(FALSE));
SEXP stri_startswith_charclass(SEXP str, SEXP pattern, SEXP from=Rf_ScalarInteger(1),
    SEXP negate=Rf_ScalarLogical(FALSE));
SEXP stri_subset_charclass(SEXP str, SEXP pattern, SEXP omit_na=Rf_ScalarLogical(FALSE), SEXP negate=Rf_ScalarLogical(FALSE));
SEXP stri_subset_charclass_replacement(SEXP str, SEXP pattern, SEXP negate, SEXP value);

SEXP stri_extract_all_boundaries(SEXP str, SEXP simplify,
    SEXP omit_no_match=Rf_ScalarLogical(FALSE), SEXP opts_brkiter=R_NilValue);
SEXP stri_extract_first_boundaries(SEXP str, SEXP opts_brkiter=R_NilValue);
SEXP stri_extract_last_boundaries(SEXP str, SEXP opts_brkiter=R_NilValue);
SEXP stri_locate_all_boundaries(
    SEXP str, SEXP omit_no_match=Rf_ScalarLogical(FALSE),
    SEXP opts_brkiter=R_NilValue,
    SEXP get_length=Rf_ScalarLogical(FALSE)
);
SEXP stri_locate_first_boundaries(
    SEXP str,
    SEXP opts_brkiter=R_NilValue,
    SEXP get_length=Rf_ScalarLogical(FALSE)
);
SEXP stri_locate_last_boundaries(
    SEXP str,
    SEXP opts_brkiter=R_NilValue,
    SEXP get_length=Rf_ScalarLogical(FALSE)
);
SEXP stri_split_boundaries(SEXP str, SEXP n=Rf_ScalarInteger(-1),
    SEXP tokens_only=Rf_ScalarLogical(FALSE),
    SEXP simplify=Rf_ScalarLogical(FALSE), SEXP opts_brkiter=R_NilValue);
SEXP stri_count_boundaries(SEXP str, SEXP opts_brkiter=R_NilValue);


// date/time
SEXP stri_timezone_list(SEXP region=Rf_ScalarString(NA_STRING),
    SEXP offset=Rf_ScalarInteger(NA_INTEGER));
SEXP stri_timezone_set(SEXP tz);
SEXP stri_timezone_info(SEXP tz=R_NilValue, SEXP locale=R_NilValue,
    SEXP display_type=Rf_mkString("long"));

SEXP stri_datetime_symbols(SEXP locale=R_NilValue,
    SEXP context=Rf_mkString("standalone"), SEXP width=Rf_mkString("wide"));

SEXP stri_datetime_now();
SEXP stri_datetime_add(SEXP time, SEXP value=Rf_ScalarInteger(1),
    SEXP units=Rf_mkString("seconds"), SEXP tz=R_NilValue, SEXP locale=R_NilValue);
SEXP stri_datetime_fields(SEXP time, SEXP tz=R_NilValue, SEXP locale=R_NilValue);
SEXP stri_datetime_create(SEXP year, SEXP month, SEXP day,
    SEXP hour=Rf_ScalarInteger(12), SEXP minute=Rf_ScalarInteger(0),
    SEXP second=Rf_ScalarInteger(0), SEXP lenient=Rf_ScalarLogical(FALSE),
    SEXP tz=R_NilValue, SEXP locale=R_NilValue);
SEXP stri_datetime_format(SEXP time, SEXP format=Rf_mkString("uuuu-MM-dd HH:mm:ss"),
    SEXP tz=R_NilValue, SEXP locale=R_NilValue);
SEXP stri_datetime_parse(SEXP str, SEXP format=Rf_mkString("uuuu-MM-dd HH:mm:ss"),
    SEXP lenient=Rf_ScalarLogical(FALSE), SEXP tz=R_NilValue, SEXP locale=R_NilValue);
SEXP stri_datetime_fstr(SEXP x);
// SEXP stri_c_posixst(SEXP x);   // internal


// prepare_arg.cpp:
SEXP stri_prepare_arg_string_1(SEXP x, SEXP argname);
SEXP stri_prepare_arg_double_1(SEXP x, SEXP argname);  // TODO: factors_as_strings
SEXP stri_prepare_arg_integer_1(SEXP x, SEXP argname); // TODO: factors_as_strings
SEXP stri_prepare_arg_logical_1(SEXP x, SEXP argname);
SEXP stri_prepare_arg_string(SEXP x, SEXP argname);
SEXP stri_prepare_arg_double(SEXP x, SEXP argname);  // TODO: factors_as_strings
SEXP stri_prepare_arg_integer(SEXP x, SEXP argname); // TODO: factors_as_strings
SEXP stri_prepare_arg_logical(SEXP x, SEXP argname);
SEXP stri_prepare_arg_raw(SEXP x, SEXP argname);     // TODO: factors_as_strings
// TODO: other prepare args


// encoding_conversion.cpp:
// SEXP stri_encode_from_marked(SEXP str, SEXP to, SEXP to_raw);  // internal


// test.cpp /* internal, but in namespace: for testing */
SEXP stri_test_Rmark(SEXP str);
SEXP stri_test_UnicodeContainer16(SEXP str);
SEXP stri_test_UnicodeContainer16b(SEXP str);
SEXP stri_test_UnicodeContainer8(SEXP str);
SEXP stri_test_returnasis(SEXP x);

#endif
```
