## Supplementary material for "Identification of QTL-by-Environment Interaction by Controlling Polygenic Background Effect": INDEX

```
%s$%                    C-Style Formatting with 'stri_sprintf' as a
                        Binary Operator
%s+%                    Concatenate Two Character Vectors
%s<%                    Compare Strings with or without Collation
about_arguments         Passing Arguments to Functions in 'stringi'
about_encoding          Character Encodings and 'stringi'
about_locale            Locales and 'stringi'
about_search            String Searching
about_search_boundaries
                        Text Boundary Analysis in 'stringi'
about_search_charclass
                        Character Classes in 'stringi'
about_search_coll       Locale-Sensitive Text Searching in 'stringi'
about_search_fixed      Locale-Insensitive Fixed Pattern Matching in
                        'stringi'
about_search_regex      Regular Expressions in 'stringi'
about_stringi           Fast and Portable Character String Processing
                        in R
stri_compare            Compare Strings with or without Collation
stri_count              Count the Number of Pattern Occurrences
stri_count_boundaries   Count the Number of Text Boundaries
stri_datetime_add       Date and Time Arithmetic
stri_datetime_create    Create a Date-Time Object
stri_datetime_fields    Get Values for Date and Time Fields
stri_datetime_format    Date and Time Formatting and Parsing
stri_datetime_fstr      Convert 'strptime'-Style Format Strings
stri_datetime_now       Get Current Date and Time
stri_datetime_symbols   List Localizable Date-Time Formatting Data
stri_detect             Detect Pattern Occurrences
stri_dup                Duplicate Strings
stri_duplicated         Determine Duplicated Elements
stri_enc_detect         Detect Character Set and Language
stri_enc_detect2        [DEPRECATED] Detect Locale-Sensitive Character
                        Encoding
stri_enc_fromutf32      Convert From UTF-32
stri_enc_info           Query a Character Encoding
stri_enc_isascii        Check If a Data Stream Is Possibly in ASCII
stri_enc_isutf16be      Check If a Data Stream Is Possibly in UTF-16 or
                        UTF-32
stri_enc_isutf8         Check If a Data Stream Is Possibly in UTF-8
stri_enc_list           List Known Character Encodings
stri_enc_mark           Get Declared Encodings of Each String
stri_enc_set            Set or Get Default Character Encoding in
                        'stringi'
stri_enc_toascii        Convert To ASCII
stri_enc_tonative       Convert Strings To Native Encoding
stri_enc_toutf32        Convert Strings To UTF-32
stri_enc_toutf8         Convert Strings To UTF-8
stri_encode             Convert Strings Between Given Encodings
stri_escape_unicode     Escape Unicode Code Points
stri_extract_all        Extract Pattern Occurrences
stri_extract_all_boundaries
                        Extract Data Between Text Boundaries
stri_flatten            Flatten a String
stri_info               Query Default Settings for 'stringi'
stri_isempty            Determine if a String is of Length Zero
stri_join               Concatenate Character Vectors
stri_join_list          Concatenate Strings in a List
stri_length             Count the Number of Code Points
stri_list2matrix        Convert a List to a Character Matrix
stri_locale_info        Query Given Locale
stri_locale_list        List Available Locales
stri_locale_set         Set or Get Default Locale in 'stringi'
stri_locate_all         Locate Pattern Occurrences
stri_locate_all_boundaries
                        Locate Text Boundaries
stri_match_all          Extract Regex Pattern Matches, Together with
                        Capture Groups
stri_na2empty           Replace NAs with Empty Strings
stri_numbytes           Count the Number of Bytes
stri_opts_brkiter       Generate a List with BreakIterator Settings
stri_opts_collator      Generate a List with Collator Settings
stri_opts_fixed         Generate a List with Fixed Pattern Search
                        Engine's Settings
stri_opts_regex         Generate a List with Regex Matcher Settings
stri_order              Ordering Permutation
stri_pad_both           Pad (Center/Left/Right Align) a String
stri_rand_lipsum        A Lorem Ipsum Generator
stri_rand_shuffle       Randomly Shuffle Code Points in Each String
stri_rand_strings       Generate Random Strings
stri_rank               Ranking
stri_read_lines         Read Text Lines from a Text File
stri_read_raw           Read Text File as Raw
stri_remove_empty       Remove All Empty Strings from a Character
                        Vector
stri_replace_all        Replace Pattern Occurrences
stri_replace_na         Replace Missing Values in a Character Vector
stri_replace_rstr       Convert gsub-Style Replacement Strings
stri_reverse            Reverse Each String
stri_sort               String Sorting
stri_sort_key           Sort Keys
stri_split              Split a String By Pattern Matches
stri_split_boundaries   Split a String at Text Boundaries
stri_split_lines        Split a String Into Text Lines
stri_sprintf            Format Strings
stri_startswith         Determine if the Start or End of a String
                        Matches a Pattern
stri_stats_general      General Statistics for a Character Vector
stri_stats_latex        Statistics for a Character Vector Containing
                        LaTeX Commands
stri_sub                Extract a Substring From or Replace a Substring
                        In a Character Vector
stri_sub_all            Extract or Replace Multiple Substrings
stri_subset             Select Elements that Match a Given Pattern
stri_timezone_get       Set or Get Default Time Zone in 'stringi'
stri_timezone_info      Query a Given Time Zone
stri_timezone_list      List Available Time Zone Identifiers
stri_trans_char         Translate Characters
stri_trans_general      General Text Transforms, Including
                        Transliteration
stri_trans_list         List Available Text Transforms and
                        Transliterators
stri_trans_nfc          Perform or Check For Unicode Normalization
stri_trans_tolower      Transform Strings with Case Mapping or Folding
stri_trim_both          Trim Characters from the Left and/or Right Side
                        of a String
stri_unescape_unicode   Un-escape All Escape Sequences
stri_unique             Extract Unique Elements
stri_width              Determine the Width of Code Points
stri_wrap               Word Wrap Text to Format Paragraphs
stri_write_lines        Write Text Lines to a Text File
```
