## Supplementary material for "Identification of QTL-by-Environment Interaction by Controlling Polygenic Background Effect": MD5

```
0a51dcf4e38b057ee084a85644c6e3a7 *AUTHORS
11940a3690625fea0670cbee73ede58a *CITATION
8b3ef7c902922a465a5cd24ab28d102c *DESCRIPTION
63755a407a6625fd5e3ee7e5d754c6b3 *INDEX
6887ef4d29e0d4031c5723006dbb6e50 *LICENSE
aac7306e4a6c41a928c381fb90f949f2 *Meta/Rd.rds
9f7a4637f056aa0787fb29bc9c21a1ff *Meta/features.rds
8abb4aa13f1d767cfd12feb1969c7350 *Meta/hsearch.rds
0d9b549578b2dfe76ec31fec977d15cc *Meta/links.rds
f470478408643ae03b54806fdb8e044a *Meta/nsInfo.rds
de2d564575f1d724a54468f8d69417bc *Meta/package.rds
fbccc8447bec59bda28786a6a59b3442 *NAMESPACE
bee22e2fce3dbf3caceefb48e77638f5 *NEWS
d6c68f1fe41ced6e98a766a3757313da *R/stringi
9b1cfde2658d14edd41beb233121209c *R/stringi.rdb
e0946b11c11e7152ad31f04ddcd83d01 *R/stringi.rdx
4fddf18aff0244a7662b34ebec6d928e *help/AnIndex
f7183b85b6ece62c5c4327aef9bee97e *help/aliases.rds
9c547c22bb63cfade6c3e9b39b43f8dd *help/paths.rds
c7390da35234ec5cc65ad67957d9fd47 *help/stringi.rdb
4e3ba6cfaa951a7a250add53e78b7ed1 *help/stringi.rdx
d5331251b2bf3c7f5e790e6b217e093e *html/00Index.html
3845aef6126cf18c45937f292f23508c *html/R.css
2406c3e83e9bd931a3fc3e0315ba868b *include/stringi.cpp
b6c6cec5b0e37820177a4d576948882e *include/stringi.h
f009e2b79e9d4006411e43d893b122ff *libs/icudt74l.dat
eb9fb7a5e36bb71bba6ff4834794181e *libs/x64/stringi.dll
7e6879313402e9ee9f879da56d9156d8 *libs/x64/symbols.rds
```
