## Supplementary material for "Identification of QTL-by-Environment Interaction by Controlling Polygenic Background Effect": NAMESPACE

```
# Generated by roxygen2: do not edit by hand

export("%s!=%")
export("%s!==%")
export("%s$%")
export("%s*%")
export("%s+%")
export("%s<%")
export("%s<=%")
export("%s==%")
export("%s===%")
export("%s>%")
export("%s>=%")
export("%stri!=%")
export("%stri!==%")
export("%stri$%")
export("%stri*%")
export("%stri+%")
export("%stri<%")
export("%stri<=%")
export("%stri==%")
export("%stri===%")
export("%stri>%")
export("%stri>=%")
export("stri_datetime_add<-")
export("stri_sub<-")
export("stri_sub_all<-")
export("stri_subset<-")
export("stri_subset_charclass<-")
export("stri_subset_coll<-")
export("stri_subset_fixed<-")
export("stri_subset_regex<-")
export(stri_c)
export(stri_c_list)
export(stri_cmp)
export(stri_cmp_eq)
export(stri_cmp_equiv)
export(stri_cmp_ge)
export(stri_cmp_gt)
export(stri_cmp_le)
export(stri_cmp_lt)
export(stri_cmp_neq)
export(stri_cmp_nequiv)
export(stri_coll)
export(stri_compare)
export(stri_conv)
export(stri_count)
export(stri_count_boundaries)
export(stri_count_charclass)
export(stri_count_coll)
export(stri_count_fixed)
export(stri_count_regex)
export(stri_count_words)
export(stri_datetime_add)
export(stri_datetime_create)
export(stri_datetime_fields)
export(stri_datetime_format)
export(stri_datetime_fstr)
export(stri_datetime_now)
export(stri_datetime_parse)
export(stri_datetime_symbols)
export(stri_detect)
export(stri_detect_charclass)
export(stri_detect_coll)
export(stri_detect_fixed)
export(stri_detect_regex)
export(stri_dup)
export(stri_duplicated)
export(stri_duplicated_any)
export(stri_enc_detect)
export(stri_enc_detect2)
export(stri_enc_fromutf32)
export(stri_enc_get)
export(stri_enc_info)
export(stri_enc_isascii)
export(stri_enc_isutf16be)
export(stri_enc_isutf16le)
export(stri_enc_isutf32be)
export(stri_enc_isutf32le)
export(stri_enc_isutf8)
export(stri_enc_list)
export(stri_enc_mark)
export(stri_enc_set)
export(stri_enc_toascii)
export(stri_enc_tonative)
export(stri_enc_toutf32)
export(stri_enc_toutf8)
export(stri_encode)
export(stri_endswith)
export(stri_endswith_charclass)
export(stri_endswith_coll)
export(stri_endswith_fixed)
export(stri_escape_unicode)
export(stri_extract)
export(stri_extract_all)
export(stri_extract_all_boundaries)
export(stri_extract_all_charclass)
export(stri_extract_all_coll)
export(stri_extract_all_fixed)
export(stri_extract_all_regex)
export(stri_extract_all_words)
export(stri_extract_first)
export(stri_extract_first_boundaries)
export(stri_extract_first_charclass)
export(stri_extract_first_coll)
export(stri_extract_first_fixed)
export(stri_extract_first_regex)
export(stri_extract_first_words)
export(stri_extract_last)
export(stri_extract_last_boundaries)
export(stri_extract_last_charclass)
export(stri_extract_last_coll)
export(stri_extract_last_fixed)
export(stri_extract_last_regex)
export(stri_extract_last_words)
export(stri_flatten)
export(stri_info)
export(stri_isempty)
export(stri_join)
export(stri_join_list)
export(stri_length)
export(stri_list2matrix)
export(stri_locale_get)
export(stri_locale_info)
export(stri_locale_list)
export(stri_locale_set)
export(stri_locate)
export(stri_locate_all)
export(stri_locate_all_boundaries)
export(stri_locate_all_charclass)
export(stri_locate_all_coll)
export(stri_locate_all_fixed)
export(stri_locate_all_regex)
export(stri_locate_all_words)
export(stri_locate_first)
export(stri_locate_first_boundaries)
export(stri_locate_first_charclass)
export(stri_locate_first_coll)
export(stri_locate_first_fixed)
export(stri_locate_first_regex)
export(stri_locate_first_words)
export(stri_locate_last)
export(stri_locate_last_boundaries)
export(stri_locate_last_charclass)
export(stri_locate_last_coll)
export(stri_locate_last_fixed)
export(stri_locate_last_regex)
export(stri_locate_last_words)
export(stri_match)
export(stri_match_all)
export(stri_match_all_regex)
export(stri_match_first)
export(stri_match_first_regex)
export(stri_match_last)
export(stri_match_last_regex)
export(stri_na2empty)
export(stri_numbytes)
export(stri_omit_empty)
export(stri_omit_empty_na)
export(stri_omit_na)
export(stri_opts_brkiter)
export(stri_opts_collator)
export(stri_opts_fixed)
export(stri_opts_regex)
export(stri_order)
export(stri_pad)
export(stri_pad_both)
export(stri_pad_left)
export(stri_pad_right)
export(stri_paste)
export(stri_paste_list)
export(stri_printf)
export(stri_rand_lipsum)
export(stri_rand_shuffle)
export(stri_rand_strings)
export(stri_rank)
export(stri_read_lines)
export(stri_read_raw)
export(stri_remove_empty)
export(stri_remove_empty_na)
export(stri_remove_na)
export(stri_replace)
export(stri_replace_all)
export(stri_replace_all_charclass)
export(stri_replace_all_coll)
export(stri_replace_all_fixed)
export(stri_replace_all_regex)
export(stri_replace_first)
export(stri_replace_first_charclass)
export(stri_replace_first_coll)
export(stri_replace_first_fixed)
export(stri_replace_first_regex)
export(stri_replace_last)
export(stri_replace_last_charclass)
export(stri_replace_last_coll)
export(stri_replace_last_fixed)
export(stri_replace_last_regex)
export(stri_replace_na)
export(stri_replace_rstr)
export(stri_reverse)
export(stri_sort)
export(stri_sort_key)
export(stri_split)
export(stri_split_boundaries)
export(stri_split_charclass)
export(stri_split_coll)
export(stri_split_fixed)
export(stri_split_lines)
export(stri_split_lines1)
export(stri_split_regex)
export(stri_sprintf)
export(stri_startswith)
export(stri_startswith_charclass)
export(stri_startswith_coll)
export(stri_startswith_fixed)
export(stri_stats_general)
export(stri_stats_latex)
export(stri_string_format)
export(stri_sub)
export(stri_sub_all)
export(stri_sub_all_replace)
export(stri_sub_replace)
export(stri_sub_replace_all)
export(stri_subset)
export(stri_subset_charclass)
export(stri_subset_coll)
export(stri_subset_fixed)
export(stri_subset_regex)
export(stri_timezone_get)
export(stri_timezone_info)
export(stri_timezone_list)
export(stri_timezone_set)
export(stri_trans_casefold)
export(stri_trans_char)
export(stri_trans_general)
export(stri_trans_isnfc)
export(stri_trans_isnfd)
export(stri_trans_isnfkc)
export(stri_trans_isnfkc_casefold)
export(stri_trans_isnfkd)
export(stri_trans_list)
export(stri_trans_nfc)
export(stri_trans_nfd)
export(stri_trans_nfkc)
export(stri_trans_nfkc_casefold)
export(stri_trans_nfkd)
export(stri_trans_tolower)
export(stri_trans_totitle)
export(stri_trans_toupper)
export(stri_trim)
export(stri_trim_both)
export(stri_trim_left)
export(stri_trim_right)
export(stri_unescape_unicode)
export(stri_unique)
export(stri_width)
export(stri_wrap)
export(stri_write_lines)
importFrom(stats,rnorm)
importFrom(stats,runif)
importFrom(tools,md5sum)
importFrom(utils,download.file)
importFrom(utils,packageVersion)
importFrom(utils,unzip)
useDynLib(stringi, .registration = TRUE)
```
