## Supplementary material for "Identification of QTL-by-Environment Interaction by Controlling Polygenic Background Effect": NEWS

```
# Changelog


## 1.8.3 (2023-12-10)

## [BUILD TIME] [BUGFIX] Fixed the *format string is not a string literal
  (potentially insecure)* warnings.


## 1.8.2 (2023-11-22)

* [BUILD TIME] [BUGFIX] #501: Fixed failing build on 32-bit Windows
  (Windows API `ResolveLocaleName` function not available).

* [BUILD TIME] [BUGFIX] #502: `PKG_CPPFLAGS` are now considered
  before other `CPPFLAGS` (the same with other flag types) in
  the `configure` script to make it compatible with what happens in `Makevars`.

* [BUILD TIME] [BUGFIX] Support for ICU's `double` conversion on Loongarch
    has been restored (see #463).


## 1.8.1 (2023-11-09)

* [GENERAL] ICU bundle updated to version 74.1 (Unicode 15.1, CLDR 44).

* [BACKWARD INCOMPATIBILITY] [BUILD TIME] Support for Solaris has now been
  dropped. The package is no longer shipped with the very outdated ICU55 bundle.
  A compiler supporting at least C++11 as well as ICU >= 61 are now required.

* [BACKWARD INCOMPATIBILITY] #469: Missing date-time fields in
  `stri_datetime_parse` and `stri_datetime_create` now default to today's
  midnight local time.

* [BACKWARD INCOMPATIBILITY] Removed the long-deprecated and defunct
  `fallback_encoding` parameter of `stri_read_lines` and the ellipsis
  parameter of `stri_opts_collator`, `stri_opts_regex`, `stri_opts_fixed`,
  `stri_opts_brkiter`, and `stri_opts_regex`.

* [BUILD TIME] As per the suggestion of Prof. Brian Ripley, `icudt74l`
  (ICU data - little endian) is now included in the source tarball (compressed
  with xz to save space). This allows for building **`stringi`** on systems with
  no internet access.

* [NEW FEATURE] #476: In break iterator-, date-time-, and collator-based
  operations (e.g., `stri_sort`), a warning is emitted when the *root* ICU
  resource bundle is returned when using an *explicitly* requested locale.
  This might happen when we pass an 'unknown' `locale` argument to these
  functions. Note that when relying on the default `locale=NULL` argument,
  no warning is emitted. In such a case, checking
  if the default locale as returned by `stri_enc_get` is amongst
  those listed in `stri_enc_list` is recommended.

* [NEW FEATURE] The `C` locale identifier now resolves to `en_US_POSIX`.

* [BUGFIX] #469: `stri_datetime_parse` did not reset the `Calendar`
  object when parsing multiple dates.

* [BUGFIX] #487: Some functions did not accept ASCII strings longer than
  858993457 characters on input.


## 1.7.12 (2023-01-09)

* [BUGFIX] Fixed a few issues reported by `rchk`.

* [NOTE] [BACKWARD INCOMPATIBLE CHANGE IF ICU >= 72]
  If building against ICU >= 72, note a backward incompatible change:
  `@` is no longer considered a word break; for more details, see
  <https://github.com/unicode-org/cldr/pull/2256>.


## 1.7.8 (2022-07-11)

* [DOCUMENTATION] Paper on **`stringi`** has been published in
  the *Journal of Statistical Software*;
  see <https://doi.org/10.18637/jss.v103.i02>.

* [BUGFIX] #473, #397: Fixed buffer overflow in `stri_dup`; Also,
  `stri_dup`, `stri_paste`, ... fail more graciously on attempts to
  generate strings of length >= 2^31 each.

* [BUILD TIME] #480: Using `Rf_isNull` instead of `isNull`.

* [DOCUMENTATION] #462: That the `numeric=TRUE` collator
  does not handle negative numbers correctly is now mentioned in the manual.


## 1.7.6 (2021-11-29)

* [BUILD TIME] #463: Added Loongarch support in ICU's double conversion
  (@liuxiang88).

* [BUGFIX] #467: The UCRT build on Windows was not marking strings as `latin1`.


## 1.7.5 (2021-10-04)

* [DOCUMENTATION] Paper on **`stringi`** has been accepted for
  publication in the *Journal of Statistical Software*,
  see <https://stringi.gagolewski.com/_static/vignette/stringi.pdf>
  for a draft version.

* [DOCUMENTATION] The **`stringi`** website at <https://stringi.gagolewski.com/>
  now features a comprehensive tutorial based on the aforementioned paper.

* [DOCUMENTATION] The *ICU* Project site has been moved to
  <https://icu.unicode.org/>.

* [BUILD TIME] #457: The `autoconf` macros `AC_LANG_CPLUSPLUS`
  and `AC_TRY_COMPILE` were obsolete.

* [BUGFIX] #458: Passing ALTREP objects no longer yields
  'embeded nul in string' errors.


## 1.7.4 (2021-08-12)

* [BUGFIX] #449: Fixed segfaults generated by `stri_sprintf`.

* [BUILD TIME] No longer defining `USE_RINTERNALS` and `R_NO_REMAP`.


## 1.7.3 (2021-07-15)

* [BUGFIX] Fixed the previous patch of ICU55 causing a build failure on,
  amongst others, CRAN's Solaris-based target.


## 1.7.2 (2021-07-14)

* [BUGFIX] Workaround for a bug in `tools::checkFF` failing
  when `NA_character_` is passed to `.Call`.


## 1.7.1 (2021-07-14)

* [BACKWARD INCOMPATIBILITY] `%s$%` and `%stri$%` now use the new `stri_sprintf`
  (see below) function instead of `base::sprintf`.

* [BACKWARD INCOMPATIBILITY, NEW FEATURE] In `stri_sub<-` and `stri_sub_all<-`,
  providing a negative `length` from now on does not result in the corresponding
  input string being altered.

* [BACKWARD INCOMPATIBILITY, NEW FEATURE] In `stri_sub` and `stri_sub_all`,
  negative `length` results in the corresponding output being `NA`
  or not extracted at all, depending on the setting of the new argument
  `ignore_negative_length`.

* [BACKWARD INCOMPATIBILITY, BUGFIX, NEW FEATURE] In `stri_subset*`
  and their replacement versions, `pattern` and `value` cannot be longer
  than `str` (but now they are recycled if necessary).

* [BACKWARD INCOMPATIBILITY, NEW FEATURE] `stri_sub*` now accept the
  `from` argument being a matrix like `cbind(from, length=length)`.
  Unnamed columns or any other names are still interpreted as `cbind(from, to)`.
  Also, the new argument `use_matrix` can be used to disable
  the special treatment of such matrices.

* [DOCUMENTATION] It has been clarified that the syntax of `*_charclass`
  (e.g., used in `stri_trim*`) differs slightly from regex character
  classes.

* [NEW FEATURE] #420: `stri_sprintf` (alias: `stri_string_format`)
  is a Unicode-aware replacement for and enhancement of the base `sprintf`:
  it adds a customised handling of `NA`s (on demand), computing field size
  based on code point width, outputting substrings of at most given width,
  variable width and precision (both at the same time), etc. Moreover,
  `stri_printf` can be used to display formatted strings conveniently.

* [NEW FEATURE] #153: `stri_match_*_regex` now extract capture group names.

* [NEW FEATURE] #25: `stri_locate_*_regex` now have a new argument,
  `capture_groups`, which allows for extracting positions of matches
  to parenthesised subexpressions.

* [NEW FEATURE] `stri_locate_*` now have a new argument, `get_length`,
  whose setting may result in generating *from-length* matrices
  (instead of *from-to* ones).

* [NEW FEATURE] #438: `stri_trans_general` now supports rule-based
  as well as reverse-direction transliteration.

* [NEW FEATURE] #434: `stri_datetime_format` and `stri_datetime_parse`
  are now vectorised also with respect to the `format` argument.

* [NEW FEATURE] `stri_datetime_fstr` has a new argument, `ignore_special`,
  which defaults to `TRUE` for backward compatibility.

* [NEW FEATURE] `stri_datetime_format`, `stri_datetime_add`, and
  `stri_datetime_fields` now call `as.POSIXct` more eagerly.

* [NEW FEATURE] `stri_trim*` now have a new argument, `negate`.

* [NEW FEATURE] `stri_replace_rstr` converts `gsub`-style replacement strings
  to `stri_replace`-style.

* [INTERNAL] `stri_prepare_arg*` have been refactored, buffer overruns
  in the exception handling subsystem are now avoided.

* [BUGFIX] Few functions (`stri_length`, `stri_enc_toutf32`, etc.)
  did not throw an exception on an invalid UTF-8
  byte sequence (and merely issued a warning instead).

* [BUGFIX] `stri_datetime_fstr` did not honour `NA_character_`
  and did not parse format strings such as `"%Y%m%d"` correctly.
  It has now been completely rewritten (in C).

* [BUGFIX] `stri_wrap` did not recognise the width of certain Unicode sequences
  correctly.


## 1.6.2 (2021-05-14)

* [BACKWARD INCOMPATIBILITY] In `stri_enc_list()`,
  `simplify` now defaults to `TRUE`.

* [NEW FEATURE] #425: The outputs of `stri_enc_list()`, `stri_locale_list()`,
  `stri_timezone_list()`, and `stri_trans_list()` are now sorted.

* [NEW FEATURE] #428: In `stri_flatten`, `na_empty=NA` now omits missing values.

* [BUILD TIME] #431: Pre-4.9.0 GCC has `::max_align_t`,
  but not `std::max_align_t`, added a (possible) workaround, see the `INSTALL`
  file.

* [BUGFIX] #429: `stri_width()` misclassified the width of certain
  code points (including grave accent, Eszett, etc.);
  General category *Sk* (Symbol, modifier) is no longer of width 0,
  `UCHAR_EAST_ASIAN_WIDTH` of `U_EA_AMBIGUOUS` is no longer of width 2.

* [BUGFIX] #354: `ALTREP` `CHARSXP`s were not copied, and thus could have been
  garbage collected in the so-called meanwhile (with thanks to @jimhester).


## 1.6.1 (2021-05-05)

* [GENERAL] #401: stringi is now bundled with ICU4C 69.1 (upgraded from 61.1),
  which is used on most Windows and OS X builds as well as on *nix systems
  not equipped with system ICU. However, if the C++11 support is disabled,
  stringi will be built against the battle-tested ICU4C 55.1.
  The update to ICU brings Unicode 13.0 and CLDR 39 support.

* [DOCUMENTATION] A draft version of a paper on **`stringi`** is now available
  at <https://stringi.gagolewski.com/_static/vignette/stringi.pdf>.

* [GENERAL] stringi now requires R >= 3.1 (`CXX_STD` of `CXX11` or `CXX1X`).

* [NEW FEATURE] #408: `stri_trans_casefold()` performs case folding;
  this is different from case mapping, which is locale-dependent.
  Folding makes two pieces of text that differ only in case identical.
  This can come in handy when comparing strings.

* [NEW FEATURE] #421: `stri_rank()` ranks strings in a character vector
  (e.g., for ordering data frames with regards to multiple criteria,
  the ranks can be passed to `order()`, see #219).

* [NEW FEATURE] #266: `stri_width()` now supports emojis.

* [NEW FEATURE] `%s$%` and `%stri$%` are now vectorised with respect to
  both arguments.

* [BUGFIX] `stri_sort_key()` now outputs `bytes`-encoded strings.

* [BUGFIX] #415: `locale=''` was not equivalent to `locale=NULL`
  in `stri_opts_collator()`.

* [INTERNAL] #414: Use `LEVELS(x)` macro instead of accessing `(x)->sxpinfo.gp`
  directly (@lukaszdaniel).


## 1.5.3 (2020-09-04)

* [DOCUMENTATION] stringi home page has moved to
  <https://stringi.gagolewski.com/> and now includes a comprehensive reference
  manual.

* [NEW FEATURE] #400: `%s$%` and `%stri$%` are now binary operators
  that call base R's `sprintf()`.

* [NEW FEATURE] #399: The `%s*%` and `%stri*%` operators can be used
  in addition to `stri_dup()`, for the very same purpose.

* [NEW FEATURE] #355: `stri_opts_regex()` now accepts the `time_limit` and
  `stack_limit` options so as to prevent malformed or malicious regexes
  from running for too long.

* [NEW FEATURE] #345: `stri_startswith()` and `stri_endswith()` are now equipped
  with the `negate` parameter.

* [NEW FEATURE] #382: Incorrect regexes are now reported to ease debugging.

* [DEPRECATION WARNING] #347: Any unknown option passed to `stri_opts_fixed()`,
  `stri_opts_regex()`, `stri_opts_coll()`, and `stri_opts_brkiter()` now
  generates a warning. In the future, the `...` parameter will be removed,
  so that will be an error.

* [DEPRECATION WARNING] `stri_duplicated()`'s `fromLast` argument
  has been renamed `from_last`. `fromLast` is now its alias scheduled
  for removal in a future version of the package.

* [DEPRECATION WARNING] `stri_enc_detect2()`
  is scheduled for removal in a future version of the package.
  Use `stri_enc_detect()` or the more targeted `stri_enc_isutf8()`,
  `stri_enc_isascii()`, etc., instead.

* [DEPRECATION WARNING] `stri_read_lines()`,  `stri_write_lines()`,
  `stri_read_raw()`: use `con` argument instead of `fname` now.
  The argument `fallback_encoding` is scheduled for removal and is no longer
  used. `stri_read_lines()` does not support `encoding="auto"` anymore.

* [DEPRECATION WARNING] `nparagraphs` in `stri_rand_lipsum()` has been renamed
  `n_paragraphs`.

* [NEW FEATURE] #398: Alternative, British spelling of function parameters
  has been introduced, e.g., `stri_opts_coll()` now supports both
  `normalization` and `normalisation`.

* [NEW FEATURE] #393: `stri_read_bin()`, `stri_read_lines()`, and
  `stri_write_lines()` are no longer marked as draft API.

* [NEW FEATURE] #187: `stri_read_bin()`, `stri_read_lines()`, and
  `stri_write_lines()` now support connection objects as well.

* [NEW FEATURE] #386: New function `stri_sort_key()` for generating
  locale-dependent sort keys which can be ordered at the byte level and
  return an equivalent ordering to the original string (@DavisVaughan).

* [BUGFIX] #138: `stri_encode()` and `stri_rand_strings()`
  now can generate strings of much larger lengths.

* [BUGFIX] `stri_wrap()` did not honour `indent` correctly when
  `use_width` was `TRUE`.


## 1.4.6 (2020-02-17)

* [BACKWARD INCOMPATIBILITY] #369: `stri_c()` now returns an empty string
when input is empty and `collapse` is set.

* [BUGFIX] #370: fixed an issue in `stri_prepare_arg_POSIXct()`
reported by rchk.

* [DOCUMENTATION] #372: documented arguments not in `\usage` in
documentation object `stri_datetime_format`: `...`


## 1.4.5 (2020-01-11)

* [BUGFIX] #366: fix for #363 required ICU >= 55 .


## 1.4.4 (2020-01-06)

* [BUGFIX] #348: Avoid copying 0 bytes to a nil-buffer in `stri_sub_all()`.

* [BUGFIX] #362: Removed `configure` variable `CXXCPP` as it is now deprecated.

* [BUGFIX] #318: PROTECTing objects from gcing as reported by `rchk`.

* [BUGFIX] #344, #364: Removed compiler warnings in icu61/common/cstring.h.

* [BUGFIX] #363: Status of `RegexMatcher` is now checked after its use.


## 1.4.3 (2019-03-12)

* [NEW FEATURE] #30: New function `stri_sub_all()` - a version of
  `stri_sub()` accepting list `from`/`to`/`length` arguments for extracting
  multiple substrings from each string in a character vector.

* [NEW FEATURE] #30: New function `stri_sub_all<-()` (and its `%<%`-friendly
  version, `stri_sub_replace_all()`) - for replacing multiple substrings
  with corresponding replacement strings.

* [NEW FEATURE] In `stri_sub_replace()`, `value` parameter
  has a new alias, `replacement`.

* [NEW FEATURE] New convenience functions based on `stri_remove_empty()`:
  `stri_omit_empty_na()`, `stri_remove_empty_na()`, `stri_omit_empty()`,
  and also `stri_remove_na()`, `stri_omit_na()`.

* [BUGFIX] #343: `stri_trans_char()` did not yield correct results
  for overlapping pattern and replacement strings.

* [WARNFIX] #205: `configure.ac` is now included in the source bundle.


## 1.3.1 (2019-02-10)

* [BACKWARD INCOMPATIBILITY] #335: A fix to #314 prevented (by design) the use
  of the system ICU if the library had been compiled with `U_CHARSET_IS_UTF8=1`.
  However, this is the default setting in `libicu`>=61. From now on, in such
  cases the system ICU is used more eagerly, but `stri_enc_set()` issues
  a warning stating that the default (UTF-8) encoding cannot be changed.

* [NEW FEATURE] #232: All `stri_detect_*` functions now have the `max_count`
  argument that allows for, e.g., stopping at the first pattern occurrence.

* [NEW FEATURE] #338: `stri_sub_replace()` is now an alias for `stri_sub<-()`
  which makes it much more easily pipable (@yutannihilation, @BastienFR).

* [NEW FEATURE] #334: Added missing `icudt61b.dat` to support big-endian
  platforms (thanks to Dimitri John Ledkov @xnox).

* [BUGFIX] #296: Out-of-the box build used to fail on CentOS 6, upgraded
  `configure` to `--disable-cxx11` more eagerly at an early stage.

* [BUGFIX] #341: Fixed possible buffer overflows when calling `strncpy()`
  from within ICU 61.

* [BUGFIX] #325: Made `configure` more portable so that it works
  under `/bin/dash` now.

* [BUGFIX] #319: Fixed overflow in `stri_rand_shuffle()`.

* [BUGFIX] #337: Empty search patterns in search functions (e.g.,
  `stri_split_regex()` and `stri_count_fixed()`) used to raise
  too many warnings on empty search patterns.


## 1.2.4 (2018-07-20)

* [BUGFIX] #314: Testing `U_CHARSET_IS_UTF8` in `configure` when
  using `pkg-build`.

* [BUILD TIME] #317: Included `icudt61l.zip` in the source bundle to solve
  the frequent `icudt download failed` error (also on CRAN's `windows-release`
  and `windows-oldrel`). (reverted in version 1.3.1, the `winbuilder`
  errors were caused by a build chain bug).


## 1.2.3 (2018-05-16)

* [BUGFIX] #296: Fixed the behaviour of the `configure` script on CentOS 6.

* [BUGFIX] Fixed broken Windows build by updating the `icudt` mirror list.


## 1.2.2 (2018-05-01)

* [GENERAL] #193: stringi is now bundled with ICU4C 61.1,
  which is used on most Windows and OS X builds as well as on *nix systems
  not equipped with ICU. However, if the C++11 support is disabled,
  stringi will be built against ICU4C 55.1. The update to ICU brings
  Unicode 10.0 support, including new emoji characters.

* [BUGFIX] #288: `stri_match()` did not return the correct number of columns
  when input was empty.

* [NEW FEATURE] #188: `stri_enc_detect()` now returns a list of data frames.

* [NEW FEATURE] #289: `stri_flatten()` how has `na_empty` and `omit_empty`
  arguments.

* [NEW FEATURE] New functions: `stri_remove_empty()`, `stri_na2empty()`.

* [NEW FEATURE] #285: Coercion from a non-trivial list (one that consists
  of atomic vectors, each of length 1) to an atomic vector now issues a warning.

* [WARN] Removed `-Wparentheses` warnings in `icu55/common/cstring.h:38:63`
  and `icu55/i18n/windtfmt.cpp` in the ICU4C 55.1 bundle.


## 1.1.7 (2018-03-06)

* [BUGFIX] Fixed ICU4C 55.1 generating some *significant warnings*
  (`icu55/i18n/winnmfmt.cpp`) and *suppressing important diagnostics*
  (`src/icu55/i18n/decNumber.c`).


## 1.1.6 (2017-11-10)

* [WINDOWS SPECIFIC] #270: Strings marked with `latin1` encoding
  are now converted internally to UTF-8 using the WINDOWS-1252 codec.
  This fixes problems with - among others - displaying the Euro sign.

* [NEW FEATURE] #263: Added support for custom rule-based break iteration,
  see `?stri_opts_brkiter`.

* [NEW FEATURE] #267: `omit_na=TRUE` in `stri_sub<-()` now ignores missing
  values in any of the arguments provided.

* [BUGFIX] Fixed unPROTECTed variable names and stack imbalances
  as reported by `rchk`.


## 1.1.5 (2017-04-07)

* [GENERAL] stringi now requires ICU4C >= 52.

* [BUGFIX] Fixed errors pointed out by `clang-UBSAN` in `stri_brkiter.h`.

* [GENERAL] stringi now requires R >= 2.14.

* [BUILD TIME] #238, #220: Now trying *standard* ICU4C build flags if a call
  to `pkg-config` fails.

* [BUILD TIME] #258: Use `CXX11` instead of `CXX1X` on R >= 3.4.

* [BUILD TIME, BUGFIX] #254: `dir.exists()` is R >= 3.2.


## 1.1.3 (2017-03-21)

* [REMOVE DEPRECATED] `stri_install_check()` and `stri_install_icudt()`
  marked as deprecated in stringi 0.5-5 are no longer being exported.

* [BUGFIX] #227: Incorrect behaviour of `stri_sub()` and `stri_sub<-()`
  if the empty string was the result.

* [BUILD TIME] #231: The `configure` (Linux/Unix only) script now reads the
  following environment variables: `STRINGI_CFLAGS`, `STRINGI_CPPFLAGS`,
  `STRINGI_CXXFLAGS`, `STRINGI_LDFLAGS`, `STRINGI_LIBS`,
  `STRINGI_DISABLE_CXX11`, `STRINGI_DISABLE_ICU_BUNDLE`,
  `STRINGI_DISABLE_PKG_CONFIG`, `PKG_CONFIG`,
  see `INSTALL` for more information.

* [BUILD TIME] #253: Call to `R_useDynamicSymbols()` added.

* [BUILD TIME] #230: `icudt` is now being downloaded by
  `configure` (*NIX only) *before* building.

* [BUILD TIME] #242: `_COUNT/_LIMIT` enum constants have been deprecated
  as of ICU 58.2, stringi code has been upgraded accordingly.


## 1.1.2 (2016-09-30)

* [BUGFIX] `round()`, `snprintf()` is not C++98.


## 1.1.1 (2016-05-25)

* [BUGFIX] #214: Allow a regex pattern like `.*`  to match an empty string.

* [BUGFIX] #210: `stri_replace_all_fixed(c("1", "NULL"), "NULL", NA)`
  now results in `c("1", NA)`.

* [NEW FEATURE] #199: `stri_sub<-()` now allows for ignoring `NA` locations
  (a new `omit_na` argument added).

* [NEW FEATURE] #207: `stri_sub<-()` now allows for substring insertions
  (via `length=0`).

* [NEW FUNCTION] #124: `stri_subset<-()` functions added.

* [NEW FEATURE] #216: `stri_detect()`, `stri_subset()`, `stri_subset<-()`
  now all have the `negate` argument.

* [NEW FUNCTION] #175: `stri_join_list()` concatenates all strings
  in a list of character vectors. Useful in conjunction with, e.g.,
  `stri_extract_all_regex()`, `stri_extract_all_words()`, etc.


## 1.0-1 (2015-10-22)

* [GENERAL] #88: C API is now available for use in, e.g., Rcpp packages, see
  <https://github.com/gagolews/ExampleRcppStringi> for an example.

* [BUGFIX] #183: Floating point exception raised in `stri_sub()` and
  `stri_sub<-()` when `to` or `length` was a zero-length numeric vector.

* [BUGFIX] #180: `stri_c()` warned incorrectly (recycling rule) when using more
  than two elements.


## 0.5-5 (2015-06-28)

* [BACKWARD INCOMPATIBILITY] `stri_install_check()` and `stri_install_icudt()`
  are now deprecated. From now on they are supposed to be used only
  by the stringi installer.

* [BUGFIX] #176: A patch for `sys/feature_tests.h` no longer included
  (the original file was copyrighted by Sun Microsystems); fixed the *Compiler
  or options invalid for pre-Unix  03 X/Open applications and pre-2001 POSIX
  applications* error by forcing (conditionally) `_XPG6` conformance.

* [BUGFIX] #174: `stri_paste()` did not generate any warning when
  the recycling rule is violated and `sep==""`.

* [BUGFIX] #170: `icu::setDataDirectory` is no longer called if our ICU
  source bundle is not used (this used to cause build problems on openSUSE).

* [BUILD TIME] #169: `configure` now tries to switch to the *standard*
  C++ compiler if a C++11 one is not configured correctly.

* [BUILD TIME] `configure.win` (`Biarch: TRUE`) now mimics `autoconf`'s
  `AC_SUBST` and `AC_CONFIG_FILES` so that the build process is now
  more similar across different platforms.

* [NEW FEATURE] `stri_info()` now also gives information about which version
  of ICU4C is in use (system or bundle).


## 0.5-2 (2015-06-21)

* [BACKWARD INCOMPATIBILITY] The second argument to `stri_pad_*()` has
  been renamed `width`.

* [GENERAL] #69: stringi is now bundled with ICU4C 55.1.

* [NEW FUNCTIONS] `stri_extract_*_boundaries()` extract text between text
  boundaries.

* [NEW FUNCTION] #46: `stri_trans_char()` is a stringi-flavoured
  `chartr()` equivalent.

* [NEW FUNCTION] #8: `stri_width()` approximates the *width* of a string
  in a more Unicode-ish fashion than `nchar(..., "width")`

* [NEW FEATURE] #149: `stri_pad()` and `stri_wrap()` is now (by default)
  based on code point widths instead of the number of code points.
  Moreover, the default behaviour of `stri_wrap()` is now such that it
  does not get rid of non-breaking, zero width, etc., spaces.

* [NEW FEATURE] #133: `stri_wrap()` silently allows for `width <= 0`
  (for compatibility with `strwrap()`).

* [NEW FEATURE] #139: `stri_wrap()` gained a new argument: `whitespace_only`.

* [NEW FUNCTIONS] #137: Date-time formatting/parsing:

  * `stri_timezone_list()` - lists all known time zone identifiers;
  * `stri_timezone_set()`, `stri_timezone_get()` - manage the current
    default time zone;
  * `stri_timezone_info()` - basic information on a given time zone;
  * `stri_datetime_symbols()` - gives localizable date-time formatting data;
  * `stri_datetime_fstr()` - converts a `strptime`-like format string
         to an ICU date/time format string;
  * `stri_datetime_format()` - converts date/time to string;
  * `stri_datetime_parse()` - converts string to date/time object;
  * `stri_datetime_create()` - constructs date-time objects
         from numeric representations;
  * `stri_datetime_now()` - returns current date-time;
  * `stri_datetime_fields()` - returns date-time fields' values;
  * `stri_datetime_add()` - adds specific number of date-time units
         to a date-time object.

* [GENERAL] #144: Performance improvements in handling ASCII strings
  (these affect `stri_sub()`, `stri_locate()` and other string index-based
  operations)

* [GENERAL] #143: Searching for short fixed patterns (`stri_*_fixed()`) now
  relies on the current `libC`'s implementation of `strchr()` and `strstr()`.
  This is very fast, e.g., on `glibc` using the `SSE2/3/4` instruction set.

* [BUILD TIME] #141: A local copy of `icudt*.zip` may be used on package
  install; see the `INSTALL` file for more information.

* [BUILD TIME] #165: The `configure` option `--disable-icu-bundle`
  forces the use of system ICU when building the package.

* [BUGFIX] Locale specifiers are now normalized in a more intelligent way:
  e.g., `@calendar=gregorian` expands to `DEFAULT_LOCALE@calendar=gregorian`.

* [BUGFIX] #134: `stri_extract_all_words()` did not accept `simplify=NA`.

* [BUGFIX] #132: Incorrect behaviour in `stri_locate_regex()` for matches
  of zero lengths.

* [BUGFIX] stringr/#73: `stri_wrap()` returned `CHARSXP` instead of `STRSXP`
  on empty string input with `simplify=FALSE` argument.

* [BUGFIX] #164: Using `libicu-dev` failed on Ubuntu
  (`LIBS` shall be passed after `LDFLAGS` and the list of `.o` files).

* [BUGFIX] #168: Build now fails if `icudt` is not available.

* [BUGFIX] #135: C++11 is now used by default (see the `INSTALL` file,
  however) to build stringi from sources. This is because ICU4C uses the
  `long long` type which is not part of the C++98 standard.

* [BUGFIX] #154: Dates and other objects with a custom class attribute
  were not coerced to the character type correctly.

* [BUGFIX] Force ICU `u_init()` call on the stringi dynlib load.

* [BUGFIX] #157: Many overfull `hbox`es in the package PDF manual have been
  corrected.


## 0.4-1 (2014-12-11)

* [IMPORTANT CHANGE] `n_max` argument in `stri_split_*()` has been renamed `n`.

* [IMPORTANT CHANGE] `simplify=FALSE` in `stri_extract_all_*()` and
  `stri_split_*()` now calls `stri_list2matrix()` with `fill=""`.
  `fill=NA_character_` may be obtained by using `simplify=NA`.

* [IMPORTANT CHANGE, NEW FUNCTIONS] #120: `stri_extract_words()` has been
  renamed `stri_extract_all_words()` and `stri_locate_boundaries()` -
  `stri_locate_all_boundaries()` as well as `stri_locate_words()` -
  `stri_locate_all_words()`. New functions are now available:
  `stri_locate_first_boundaries()`, `stri_locate_last_boundaries()`,
  `stri_locate_first_words()`, `stri_locate_last_words()`,
  `stri_extract_first_words()`, `stri_extract_last_words()`.

* [IMPORTANT CHANGE] #111: `opts_regex`, `opts_collator`, `opts_fixed`, and
  `opts_brkiter` can now be supplied individually via `...`.
  In other words, you may now simply call, e.g.,
  `stri_detect_regex(str, pattern, case_insensitive=TRUE)` instead of
  `stri_detect_regex(str, pattern,
    opts_regex=stri_opts_regex(case_insensitive=TRUE))`.

* [NEW FEATURE] #110: Fixed pattern search engine's settings can
  now be supplied via `opts_fixed` argument in `stri_*_fixed()`,
  see `stri_opts_fixed()`. A simple (not suitable for natural language
  processing) yet very fast `case_insensitive` pattern matching can be
  performed now. `stri_extract_*_fixed()` is again available.

* [NEW FEATURE] #23: `stri_extract_all_fixed()`, `stri_count()`, and
  `stri_locate_all_fixed()` may now also look for overlapping pattern
  matches, see `?stri_opts_fixed`.

* [NEW FEATURE] #129: `stri_match_*_regex()` gained a `cg_missing` argument.

* [NEW FEATURE] #117: `stri_extract_all_*()`, `stri_locate_all_*()`,
  `stri_match_all_*()` gained a new argument: `omit_no_match`.
  Setting it to `TRUE` makes these functions compatible with their
  **`stringr`** equivalents.

* [NEW FEATURE] #118: `stri_wrap()` gained `indent`, `exdent`, `initial`,
  and `prefix` arguments. Moreover, Knuth's dynamic word wrapping algorithm
  now assumes that the cost of printing the last line is zero, see #128.

* [NEW FEATURE] #122: `stri_subset()` gained an `omit_na` argument.

* [NEW FEATURE] `stri_list2matrix()` gained an `n_min` argument.

* [NEW FEATURE] #126: `stri_split()` is now also able to act
  just like `stringr::str_split_fixed()`.

* [NEW FEATURE] #119:  `stri_split_boundaries()` now has
  `n`, `tokens_only`, and `simplify` arguments. Additionally,
  `stri_extract_all_words()` is now equipped with `simplify` arg.

* [NEW FEATURE] #116: `stri_paste()` gained a new argument:
  `ignore_null`. Setting it to `TRUE` makes this function more compatible
  with `paste()`.

* [OTHER] #123: `useDynLib` is used to speed up symbol look-up in
  the compiled dynamic library.

* [BUGFIX] #114: `stri_paste()`: could return result in an incorrect order.

* [BUGFIX]  #94: Run-time errors on Solaris caused by setting
  `-DU_DISABLE_RENAMING=1` - memory allocation errors in, among others,
  the ICU `UnicodeString`. This setting also caused some `ASAN` sanity check
  failures within ICU code.


## 0.3-1 (2014-11-06)

* [IMPORTANT CHANGE] #87: `%>%` overlapped with the pipe operator from
  the `magrittr` package; now each operator like `%>%` has been renamed `%s>%`.

* [IMPORTANT CHANGE] #108: Now the `BreakIterator` (for text boundary analysis)
  may be more easily controlled via `stri_opts_brkiter()` (see options `type`
  and `locale` which aim to replace now-removed `boundary` and `locale`
  parameters to `stri_locate_boundaries()`, `stri_split_boundaries()`,
  `stri_trans_totitle()`, `stri_extract_words()`, and `stri_locate_words()`).

* [NEW FUNCTIONS] #109: `stri_count_boundaries()` and `stri_count_words()`
  count the number of text boundaries in a string.

* [NEW FUNCTIONS] #41: `stri_startswith_*()` and `stri_endswith_*()`
  determine whether a string starts or ends with a given pattern.

* [NEW FEATURE] #102: `stri_replace_all_*()` now all have the `vectorize_all`
  parameter, which defaults to `TRUE` for backward compatibility.

* [NEW FUNCTION] #91: Added `stri_subset_*()` - a convenient and more efficient
  substitute for `str[stri_detect_*(str, ...)]`.

* [NEW FEATURE] #100: `stri_split_fixed()`, `stri_split_charclass()`,
  `stri_split_regex()`, `stri_split_coll()` gained a `tokens_only` parameter,
  which defaults to `FALSE` for backward compatibility.

* [NEW FUNCTION] #105: `stri_list2matrix()` converts lists of atomic vectors
  to character matrices, useful in conjunction with `stri_split()`
  and `stri_extract()`.

* [NEW FEATURE] #107: `stri_split_*()` now allow
  setting an `omit_empty=NA` argument.

* [NEW FEATURE] #106: `stri_split()` and `stri_extract_all()`
  gained a `simplify` argument
  (if `TRUE`, then `stri_list2matrix(..., byrow=TRUE)`
  is called on the resulting list).

* [NEW FUNCTION] #77: `stri_rand_lipsum()` generates
  a (pseudo)random dummy *lorem ipsum* text.

* [NEW FEATURE] #98: `stri_trans_totitle()` gained a `opts_brkiter`
  parameter; it indicates which ICU `BreakIterator` should be used when
  case mapping.

* [NEW FEATURE] `stri_wrap()` gained a new parameter: `normalize`.

* [BUGFIX] #86: `stri_*_fixed()`, `stri_*_coll()`, and `stri_*_regex()` could
  give incorrect results if one of search strings were of length 0.

* [BUGFIX] #99: `stri_replace_all()` did not use the `replacement` arg.

* [BUGFIX] #112: Some of the objects were not PROTECTed from
  garbage collection - this could have led to spontaneous SEGFAULTS.

* [BUGFIX] Some collator's options were not passed correctly to ICU services.

* [BUGFIX] Memory leaks as detected by
  `valgrind --tool=memcheck --leak-check=full` have been removed.

* [DOCUMENTATION] Significant extensions/clean ups in the stringi manual.


## 0.2-5 (2014-05-16)

* Some examples are no longer run if `icudt` is not available
  (this was reverted in a future version though).


## 0.2-4 (2014-05-15)

* [BUGFIX] Fixed issues with loading of misaligned addresses
  in `stri_*_fixed()`.


## 0.2-3 (2014-05-14)

* [IMPORTANT CHANGE] `stri_cmp*()` now do not allow for passing
  `opts_collator=NA`. From now on, `stri_cmp_eq()`, `stri_cmp_neq()`,
  and the new operators `%===%`, `%!==%`, `%stri===%`, and `%stri!==%`
  are locale-independent operations, which base on code point comparisons.
  New functions `stri_cmp_equiv()` and `stri_cmp_nequiv()`
  (and from now on also `%==%`, `%!=%`, `%stri==%`, and `%stri!=%`)
  test for canonical equivalence.

* [IMPORTANT CHANGE] `stri_*_fixed()` search functions now perform
  a locale-independent exact (byte-wise, of course after conversion to UTF-8)
  pattern search. All the `Collator`-based, locale-dependent search routines
  are now available via `stri_*_coll()`. The reason behind this is that
  ICU's `USearch` has currently very poor performance. What is more,
  in many search tasks exact pattern matching is sufficient anyway.

* [GENERAL] `stri_*_fixed` now use a tweaked Knuth-Morris-Pratt search
  algorithm which improves the search performance drastically.

* [IMPORTANT CHANGE] `stri_enc_nf*()` and `stri_enc_isnf*()` function families
  have been renamed `stri_trans_nf*()` and `stri_trans_isnf*()`,
  respectively -- they deal with text transforming,
  and not with character encoding. Note that all of these may
  be performed by ICU's `Transliterator` too (see below).

* [NEW FUNCTION] `stri_trans_general()` and `stri_trans_list()` give access
  to ICU's `Transliterator`: they may be used to perform some generic
  text transforms, like Unicode normalisation, case folding, etc.

* [NEW FUNCTION `stri_split_boundaries()` uses ICU's `BreakIterator`
  to split strings at specific text boundaries. Moreover,
  `stri_locate_boundaries()` indicates positions of these boundaries.

* [NEW FUNCTION] `stri_extract_words()` uses ICU's `BreakIterator` to
  extract all words from a text. Additionally, `stri_locate_words()`
  locates start and end positions of words in a text.

* [NEW FUNCTION] `stri_pad()`, `stri_pad_left()`, `stri_pad_right()`,
  and `stri_pad_both()` pad a string with a specific code point.

* [NEW FUNCTION] `stri_wrap()` breaks paragraphs of text into lines.
  Two algorithms (greedy and minimal raggedness) are available.

* [IMPORTANT CHANGE] `stri_*_charclass()` search functions now
  rely solely on ICU's `UnicodeSet` patterns. All the previously accepted
  charclass identifiers became invalid. However, new patterns
  should now be more familiar to the users (they are regex-like).
  Moreover, we observe a very nice performance gain.

* [IMPORTANT CHANGE] `stri_sort()` now does not include `NA`s
  in output vectors by default, for compatibility with `sort()`.
  Moreover, currently none of the input vector's attributes are preserved.

* [NEW FUNCTION] `stri_unique()` extracts unique elements from
  a character vector.

* [NEW FUNCTIONS] `stri_duplicated()` and `stri_duplicated_any()`
  determine duplicate elements in a character vector.

* [NEW FUNCTION] `stri_replace_na()` replaces `NA`s in a character vector
  with a given string, useful for emulating, e.g., R's `paste()` behaviour.

* [NEW FUNCTION] `stri_rand_shuffle()` generates a random permutation
  of code points in a string.

* [NEW FUNCTION] `stri_rand_strings()` generates random strings.

* [NEW FUNCTIONS] New functions and binary operators for string comparison:
  `stri_cmp_eq()`, `stri_cmp_neq()`, `stri_cmp_lt()`, `stri_cmp_le()`,
  `stri_cmp_gt()`, `stri_cmp_ge()`, `%==%`, `%!=%`, `%<%`, `%<=%`,
  `%>%`, `%>=%`.

* [NEW FUNCTION] `stri_enc_mark()` reads declared encodings of character
  strings as seen by stringi.

* [NEW FUNCTION] `stri_enc_tonative(str)` is an alias to
  `stri_encode(str, NULL, NULL)`.

* [NEW FEATURE] `stri_order()` and `stri_sort()` now have an additional
  argument `na_last` (defaults to `TRUE` and `NA`, respectively).

* [NEW FEATURE] `stri_replace_all_charclass()`, `stri_extract_all_charclass()`,
  and `stri_locate_all_charclass()` now have a new argument, `merge`
  (defaults to `FALSE` for backward-compatibility). It may be used
  to, e.g., replace sequences of white spaces with a single space.

* [NEW FEATURE] `stri_enc_toutf8()` now has a new `validate` argument
  (which defaults to `FALSE` for backward-compatibility). It may be used
  in a (rare) case where a user wants to fix an invalid UTF-8 byte sequence.
  `stri_length()` (among others) now detects invalid UTF-8 byte sequences.

* [NEW FEATURE] All binary operators `%???%` now also have aliases `%stri???%`.

* [GENERAL] Performance improvements in `StriContainerUTF8`
  and `StriContainerUTF16` (they affect most other functions).

* [GENERAL] Significant performance improvements in `stri_join()`,
  `stri_flatten()`, `stri_cmp()`, `stri_trans_to*()`, and others.

* [GENERAL] Added 3rd mirror site for our `icudt` binary distribution.

* `U_MISSING_RESOURCE_ERROR` message in `StriException` now suggests
  calling `stri_install_check()`.

* [BUGFIX] UTF-8 BOMs are now silently removed from input strings.

* [BUGFIX] No more attempts to re-encode UTF-8 encoded strings
  if native encoding is UTF-8 in `StriContainerUTF8`.

* [BUGFIX] Possible memory leaks when throwing errors via `Rf_error()`.

* [BUGFIX] `stri_order()` and `stri_cmp()` could return incorrect results
  for `opts_collator=NA`.

* [BUGFIX] `stri_sort()` did not guarantee to return strings in UTF-8.


## 0.1-25 (2014-03-12)

* LICENSE tweaks.

* First CRAN release.


## 0.1-24 (2014-03-11)

* Fixed bugs detected with `ASAN` and `UBSAN`,
  e.g., fixed `CharClass::gcmask` type (`enum` -> `uint32_t`)
  (reported by `UBSAN`).

* Fixed array over-runs detected with `valgrind` in `string8.h`.

* Fixed uninitialised class fields in `StriContainerUTF8`
  (reported by `valgrind`).


## 0.1-23 (2014-03-11)

* License changed to BSD-3-clause, COPYRIGHTS updated.

* `icudt` is not shipped with stringi anymore;
  it is now downloaded in `install.libs.R` from one of our servers.

* New functions: `stri_install_check()`, `stri_install_icudt()`.


## 0.1-22 (2014-02-20)

* System ICU is used on systems which do have one (version >= 50 needed).
  ICU is auto-detected with `pkg-config` in `configure`.
  Pass `'--disable-pkg-config'` to `configure` to force building
  ICU from sources.

* `icudt52b` (custom subset) is now shipped with stringi
  (for big-endian, ASCII systems).


## 0.1-21 (2014-02-19)

* Fixed some issues on Solaris while preparing stringi
  for CRAN submission.


## 0.1-20 (2014-02-17)

* ICU4C 52.1 sources included (common, i18n, stubdata + `icu52dt.dat`
  loaded dynamically). Compilation via Makevars.

* stringi does not depend on any external libraries anymore.


## 0.1-11 (2013-11-16)

* ICU4C is now statically linked on Windows.

* First OS X binary build.

* The package is being intensively tested by our students at Warsaw
  University of Technology.


## 0.1-10 (2013-11-13)

* Using `pkg-config` via `configure` to look for ICU4C libs.


## 0.1-6 (2013-07-05)

* First Windows binary build.

* Compilation passed on Oracle Sun Studio compiler collection.

* By now we have implemented most of the functionality
  scheduled for milestone 0.1.


## 0.1-1 (2013-01-05)

* The stringi project has been started.
```
