## Supplementary material for "Identification of QTL-by-Environment Interaction by Controlling Polygenic Background Effect": DESCRIPTION

```
Package: stringr
Title: Simple, Consistent Wrappers for Common String Operations
Version: 1.5.1
Authors@R: c(
    person("Hadley", "Wickham", , "hadley@posit.co", role = c("aut", "cre", "cph")),
    person("Posit Software, PBC", role = c("cph", "fnd"))
  )
Description: A consistent, simple and easy to use set of wrappers around
    the fantastic 'stringi' package. All function and argument names (and
    positions) are consistent, all functions deal with "NA"'s and zero
    length vectors in the same way, and the output from one function is
    easy to feed into the input of another.
License: MIT + file LICENSE
URL: https://stringr.tidyverse.org,
        https://github.com/tidyverse/stringr
BugReports: https://github.com/tidyverse/stringr/issues
Depends: R (>= 3.6)
Imports: cli, glue (>= 1.6.1), lifecycle (>= 1.0.3), magrittr, rlang
        (>= 1.0.0), stringi (>= 1.5.3), vctrs (>= 0.4.0)
Suggests: covr, dplyr, gt, htmltools, htmlwidgets, knitr, rmarkdown,
        testthat (>= 3.0.0), tibble
VignetteBuilder: knitr
Config/Needs/website: tidyverse/tidytemplate
Config/testthat/edition: 3
Encoding: UTF-8
LazyData: true
RoxygenNote: 7.2.3
NeedsCompilation: no
Packaged: 2023-11-14 15:03:52 UTC; hadleywickham
Author: Hadley Wickham [aut, cre, cph],
  Posit Software, PBC [cph, fnd]
Maintainer: Hadley Wickham <hadley@posit.co>
Repository: CRAN
Date/Publication: 2023-11-14 23:10:02 UTC
Built: R 4.2.3; ; 2024-04-24 01:43:59 UTC; windows
```
