## Supplementary material for "Identification of QTL-by-Environment Interaction by Controlling Polygenic Background Effect": from-base.R

```
## -----------------------------------------------------------------------------
knitr::opts_chunk$set(
  collapse = TRUE,
  comment = "#>"
)

library(stringr)
library(magrittr)

## -----------------------------------------------------------------------------
data_stringr_base_diff <- tibble::tribble(
  ~stringr,                                        ~base_r,
  "str_detect(string, pattern)",                   "grepl(pattern, x)",
  "str_dup(string, times)",                        "strrep(x, times)",
  "str_extract(string, pattern)",                  "regmatches(x, m = regexpr(pattern, text))",
  "str_extract_all(string, pattern)",              "regmatches(x, m = gregexpr(pattern, text))",
  "str_length(string)",                            "nchar(x)",
  "str_locate(string, pattern)",                   "regexpr(pattern, text)",
  "str_locate_all(string, pattern)",               "gregexpr(pattern, text)",
  "str_match(string, pattern)",                    "regmatches(x, m = regexec(pattern, text))",
  "str_order(string)",                             "order(...)",
  "str_replace(string, pattern, replacement)",     "sub(pattern, replacement, x)",
  "str_replace_all(string, pattern, replacement)", "gsub(pattern, replacement, x)",
  "str_sort(string)",                              "sort(x)",
  "str_split(string, pattern)",                    "strsplit(x, split)",
  "str_sub(string, start, end)",                   "substr(x, start, stop)",
  "str_subset(string, pattern)",                   "grep(pattern, x, value = TRUE)",
  "str_to_lower(string)",                          "tolower(x)",
  "str_to_title(string)",                          "tools::toTitleCase(text)",
  "str_to_upper(string)",                          "toupper(x)",
  "str_trim(string)",                              "trimws(x)",
  "str_which(string, pattern)",                    "grep(pattern, x)",
  "str_wrap(string)",                              "strwrap(x)"
)

# create MD table, arranged alphabetically by stringr fn name
data_stringr_base_diff %>%
  dplyr::mutate(dplyr::across(.fns = ~ paste0("`", .x, "`"))) %>%
  dplyr::arrange(stringr) %>%
  dplyr::rename(`base R` = base_r) %>%
  gt::gt() %>%
  gt::fmt_markdown(columns = everything()) %>%
  gt::tab_options(column_labels.font.weight = "bold")

## -----------------------------------------------------------------------------
fruit <- c("apple", "banana", "pear", "pineapple")

# base
grepl(pattern = "a", x = fruit)

# stringr
str_detect(fruit, pattern = "a")

## -----------------------------------------------------------------------------
# base
grep(pattern = "a", x = fruit)

# stringr
str_which(fruit, pattern = "a")

## -----------------------------------------------------------------------------
# base 
loc <- gregexpr(pattern = "a", text = fruit, fixed = TRUE)
sapply(loc, function(x) length(attr(x, "match.length")))

# stringr
str_count(fruit, pattern = "a")

## -----------------------------------------------------------------------------
fruit3 <- c("papaya", "lime", "apple")

# base
str(gregexpr(pattern = "p", text = fruit3))

# stringr
str_locate(fruit3, pattern = "p")
str_locate_all(fruit3, pattern = "p")

## -----------------------------------------------------------------------------
hw <- "Hadley Wickham"

# base
substr(hw, start = 1, stop = 6)
substring(hw, first = 1) 

# stringr
str_sub(hw, start = 1, end = 6)
str_sub(hw, start = 1)
str_sub(hw, end = 6)

## -----------------------------------------------------------------------------
str_sub(hw, start = 1, end = -1)
str_sub(hw, start = -5, end = -2)

## -----------------------------------------------------------------------------
al <- "Ada Lovelace"

# base
substr(c(hw,al), start = 1, stop = 6)
substr(c(hw,al), start = c(1,1), stop = c(6,7))

# stringr
str_sub(c(hw,al), start = 1, end = -1)
str_sub(c(hw,al), start = c(1,1), end = c(-1,-2))

## -----------------------------------------------------------------------------
str_sub(hw, start = 1:5)

## -----------------------------------------------------------------------------
substr(hw, start = 1:5, stop = 15)

## -----------------------------------------------------------------------------
# base
x <- "ABCDEF"
substr(x, 1, 3) <- "x"
x

## -----------------------------------------------------------------------------
# stringr
x <- "ABCDEF"
str_sub(x, 1, 3) <- "x"
x

## -----------------------------------------------------------------------------
# base
grep(pattern = "g", x = fruit, value = TRUE)

# stringr
str_subset(fruit, pattern = "g")

## -----------------------------------------------------------------------------
shopping_list <- c("apples x4", "bag of flour", "10", "milk x2")

# base
matches <- regexpr(pattern = "\\d+", text = shopping_list) # digits
regmatches(shopping_list, m = matches)

matches <- gregexpr(pattern = "[a-z]+", text = shopping_list) # words
regmatches(shopping_list, m = matches)

# stringr
str_extract(shopping_list, pattern = "\\d+") 
str_extract_all(shopping_list, "[a-z]+")

## -----------------------------------------------------------------------------
head(sentences)
noun <- "([A]a|[Tt]he) ([^ ]+)"

# base
matches <- regexec(pattern = noun, text = head(sentences))
do.call("rbind", regmatches(x = head(sentences), m = matches))

# stringr
str_match(head(sentences), pattern = noun)

## -----------------------------------------------------------------------------
# base
nchar(letters)

# stringr
str_length(letters)

## -----------------------------------------------------------------------------
# base
nchar(factor("abc")) 

## -----------------------------------------------------------------------------
# stringr
str_length(factor("abc"))

## -----------------------------------------------------------------------------
x <- c("\u00fc", "u\u0308")
x

nchar(x)
str_length(x)

## -----------------------------------------------------------------------------
# base
sprintf("%30s", "hadley")
sprintf("%-30s", "hadley")
# "both" is not as straightforward

# stringr
rbind(
  str_pad("hadley", 30, "left"),
  str_pad("hadley", 30, "right"),
  str_pad("hadley", 30, "both")
)

## -----------------------------------------------------------------------------
x <- "This string is moderately long"

# stringr
rbind(
  str_trunc(x, 20, "right"),
  str_trunc(x, 20, "left"),
  str_trunc(x, 20, "center")
)

## -----------------------------------------------------------------------------
# base
trimws(" String with trailing and leading white space\t")
trimws("\n\nString with trailing and leading white space\n\n")

# stringr
str_trim(" String with trailing and leading white space\t")
str_trim("\n\nString with trailing and leading white space\n\n")

## -----------------------------------------------------------------------------
# stringr
str_squish(" String with trailing, middle,   and leading white space\t")
str_squish("\n\nString with excess, trailing and leading white space\n\n")

## -----------------------------------------------------------------------------
gettysburg <- "Four score and seven years ago our fathers brought forth on this continent, a new nation, conceived in Liberty, and dedicated to the proposition that all men are created equal."

# base
cat(strwrap(gettysburg, width = 60), sep = "\n")

# stringr
cat(str_wrap(gettysburg, width = 60), "\n")

## -----------------------------------------------------------------------------
fruits <- c("apple", "banana", "pear", "pineapple")

# base
sub("[aeiou]", "-", fruits)
gsub("[aeiou]", "-", fruits)

# stringr
str_replace(fruits, "[aeiou]", "-")
str_replace_all(fruits, "[aeiou]", "-")

## -----------------------------------------------------------------------------
dog <- "The quick brown dog"

# base
toupper(dog)
tolower(dog)
tools::toTitleCase(dog)

# stringr
str_to_upper(dog)
str_to_lower(dog)
str_to_title(dog)

## -----------------------------------------------------------------------------
# stringr
str_to_upper("i") # English
str_to_upper("i", locale = "tr") # Turkish

## -----------------------------------------------------------------------------
# base
paste0(letters, collapse = "-")

# stringr
str_flatten(letters, collapse = "-")

## -----------------------------------------------------------------------------
fruit <- c("apple", "pear", "banana")

# base
strrep(fruit, 2)
strrep(fruit, 1:3)

# stringr
str_dup(fruit, 2)
str_dup(fruit, 1:3)

## -----------------------------------------------------------------------------
fruits <- c(
  "apples and oranges and pears and bananas",
  "pineapples and mangos and guavas"
)
# base
strsplit(fruits, " and ")

# stringr
str_split(fruits, " and ")

## -----------------------------------------------------------------------------
# stringr
str_split(fruits, " and ", n = 3)
str_split(fruits, " and ", n = 2)

## -----------------------------------------------------------------------------
name <- "Fred"
age <- 50
anniversary <- as.Date("1991-10-12")

# base
sprintf(
  "My name is %s my age next year is %s and my anniversary is %s.", 
  name,
  age + 1,
  format(anniversary, "%A, %B %d, %Y")
)

# stringr
str_glue(
  "My name is {name}, ",
  "my age next year is {age + 1}, ",
  "and my anniversary is {format(anniversary, '%A, %B %d, %Y')}."
)

## -----------------------------------------------------------------------------
# base
order(letters)
sort(letters)

# stringr
str_order(letters)
str_sort(letters)

## -----------------------------------------------------------------------------
x <- c("å", "a", "z")
str_sort(x)
str_sort(x, locale = "no")

## -----------------------------------------------------------------------------
# stringr
x <- c("100a10", "100a5", "2b", "2a")
str_sort(x)
str_sort(x, numeric = TRUE)
```
