## Supplementary material for "Identification of QTL-by-Environment Interaction by Controlling Polygenic Background Effect": from-base.Rmd

````
---
title: "From base R"
author: "Sara Stoudt"
output: rmarkdown::html_vignette
vignette: >
  %\VignetteIndexEntry{From base R}
  %\VignetteEngine{knitr::rmarkdown}
  %\VignetteEncoding{UTF-8}
---

```{r}
#| label: setup
#| include: false

knitr::opts_chunk$set(
  collapse = TRUE,
  comment = "#>"
)

library(stringr)
library(magrittr)
```

This vignette compares stringr functions to their base R equivalents to help users transitioning from using base R to stringr. 

# Overall differences

We'll begin with a lookup table between the most important stringr functions and their base R equivalents.

```{r}
#| label: stringr-base-r-diff
#| echo: false

data_stringr_base_diff <- tibble::tribble(
  ~stringr,                                        ~base_r,
  "str_detect(string, pattern)",                   "grepl(pattern, x)",
  "str_dup(string, times)",                        "strrep(x, times)",
  "str_extract(string, pattern)",                  "regmatches(x, m = regexpr(pattern, text))",
  "str_extract_all(string, pattern)",              "regmatches(x, m = gregexpr(pattern, text))",
  "str_length(string)",                            "nchar(x)",
  "str_locate(string, pattern)",                   "regexpr(pattern, text)",
  "str_locate_all(string, pattern)",               "gregexpr(pattern, text)",
  "str_match(string, pattern)",                    "regmatches(x, m = regexec(pattern, text))",
  "str_order(string)",                             "order(...)",
  "str_replace(string, pattern, replacement)",     "sub(pattern, replacement, x)",
  "str_replace_all(string, pattern, replacement)", "gsub(pattern, replacement, x)",
  "str_sort(string)",                              "sort(x)",
  "str_split(string, pattern)",                    "strsplit(x, split)",
  "str_sub(string, start, end)",                   "substr(x, start, stop)",
  "str_subset(string, pattern)",                   "grep(pattern, x, value = TRUE)",
  "str_to_lower(string)",                          "tolower(x)",
  "str_to_title(string)",                          "tools::toTitleCase(text)",
  "str_to_upper(string)",                          "toupper(x)",
  "str_trim(string)",                              "trimws(x)",
  "str_which(string, pattern)",                    "grep(pattern, x)",
  "str_wrap(string)",                              "strwrap(x)"
)

# create MD table, arranged alphabetically by stringr fn name
data_stringr_base_diff %>%
  dplyr::mutate(dplyr::across(.fns = ~ paste0("`", .x, "`"))) %>%
  dplyr::arrange(stringr) %>%
  dplyr::rename(`base R` = base_r) %>%
  gt::gt() %>%
  gt::fmt_markdown(columns = everything()) %>%
  gt::tab_options(column_labels.font.weight = "bold")
```

Overall the main differences between base R and stringr are:

1.  stringr functions start with `str_` prefix; base R string functions have no
    consistent naming scheme.
   
1.  The order of inputs is usually different between base R and stringr. 
    In base R, the `pattern` to match usually comes first; in stringr, the
    `string` to manupulate always comes first. This makes stringr easier 
    to use in pipes, and with `lapply()` or `purrr::map()`.
    
1.  Functions in stringr tend to do less, where many of the string processing 
    functions in base R have multiple purposes.
    
1.  The output and input of stringr functions has been carefully designed.
    For example, the output of `str_locate()` can be fed directly into 
    `str_sub()`; the same is not true of `regpexpr()` and `substr()`.
    
1.  Base functions use arguments (like `perl`, `fixed`, and `ignore.case`)
    to control how the pattern is interpreted. To avoid dependence between
    arguments, stringr instead uses helper functions (like `fixed()`, 
    `regex()`, and `coll()`).

Next we'll walk through each of the functions, noting the similarities and important differences. These examples are adapted from the stringr documentation and here they are contrasted with the analogous base R operations.

# Detect matches

## `str_detect()`: Detect the presence or absence of a pattern in a string

Suppose you want to know whether each word in a vector of fruit names contains an "a". 

```{r}
fruit <- c("apple", "banana", "pear", "pineapple")

# base
grepl(pattern = "a", x = fruit)

# stringr
str_detect(fruit, pattern = "a")
```

In base you would use `grepl()` (see the "l" and think logical) while in stringr you use `str_detect()` (see the verb "detect" and think of a yes/no action). 

## `str_which()`: Find positions matching a pattern

Now you want to identify the positions of the words in a vector of fruit names that contain an "a". 

```{r}
# base
grep(pattern = "a", x = fruit)

# stringr
str_which(fruit, pattern = "a")
```

In base you would use `grep()` while in stringr you use `str_which()` (by analogy to `which()`). 

## `str_count()`: Count the number of matches in a string

How many "a"s are in each fruit?

```{r}
# base 
loc <- gregexpr(pattern = "a", text = fruit, fixed = TRUE)
sapply(loc, function(x) length(attr(x, "match.length")))

# stringr
str_count(fruit, pattern = "a")
```

This information can be gleaned from `gregexpr()` in base, but you need to look at the `match.length` attribute as the vector uses a length-1 integer vector (`-1`) to indicate no match.

## `str_locate()`: Locate the position of patterns in a string

Within each fruit, where does the first "p" occur? Where are all of the "p"s?

```{r}
fruit3 <- c("papaya", "lime", "apple")

# base
str(gregexpr(pattern = "p", text = fruit3))

# stringr
str_locate(fruit3, pattern = "p")
str_locate_all(fruit3, pattern = "p")
```

# Subset strings

## `str_sub()`: Extract and replace substrings from a character vector

What if we want to grab part of a string?

```{r}
hw <- "Hadley Wickham"

# base
substr(hw, start = 1, stop = 6)
substring(hw, first = 1) 

# stringr
str_sub(hw, start = 1, end = 6)
str_sub(hw, start = 1)
str_sub(hw, end = 6)
```

In base you could use `substr()` or `substring()`. The former requires both a start and stop of the substring while the latter assumes the stop will be the end of the string. The stringr version, `str_sub()` has the same functionality, but also gives a default start value (the beginning of the string). Both the base and stringr functions have the same order of expected inputs. 

In stringr you can use negative numbers to index from the right-hand side string: -1 is the last letter, -2 is the second to last, and so on.

```{r}
str_sub(hw, start = 1, end = -1)
str_sub(hw, start = -5, end = -2)
```

Both base R and stringr subset are vectorized over their parameters. This means you can either choose the same subset across multiple strings or specify different subsets for different strings.

```{r}
al <- "Ada Lovelace"

# base
substr(c(hw,al), start = 1, stop = 6)
substr(c(hw,al), start = c(1,1), stop = c(6,7))

# stringr
str_sub(c(hw,al), start = 1, end = -1)
str_sub(c(hw,al), start = c(1,1), end = c(-1,-2))
```

stringr will automatically recycle the first argument to the same length as `start` and `stop`:

```{r}
str_sub(hw, start = 1:5)
```

Whereas the base equivalent silently uses just the first value:

```{r}
substr(hw, start = 1:5, stop = 15)
```

## `str_sub() <- `: Subset assignment

`substr()` behaves in a surprising way when you replace a substring with a different number of characters:

```{r}
# base
x <- "ABCDEF"
substr(x, 1, 3) <- "x"
x
```

`str_sub()` does what you would expect:

```{r}
# stringr
x <- "ABCDEF"
str_sub(x, 1, 3) <- "x"
x
```

## `str_subset()`: Keep strings matching a pattern, or find positions

We may want to retrieve strings that contain a pattern of interest:

```{r}
# base
grep(pattern = "g", x = fruit, value = TRUE)

# stringr
str_subset(fruit, pattern = "g")
```

## `str_extract()`: Extract matching patterns from a string

We may want to pick out certain patterns from a string, for example, the digits in a shopping list:

```{r}
shopping_list <- c("apples x4", "bag of flour", "10", "milk x2")

# base
matches <- regexpr(pattern = "\\d+", text = shopping_list) # digits
regmatches(shopping_list, m = matches)

matches <- gregexpr(pattern = "[a-z]+", text = shopping_list) # words
regmatches(shopping_list, m = matches)

# stringr
str_extract(shopping_list, pattern = "\\d+") 
str_extract_all(shopping_list, "[a-z]+")
```

Base R requires the combination of `regexpr()` with `regmatches()`; but note that the strings without matches are dropped from the output. stringr provides `str_extract()` and `str_extract_all()`, and the output is always the same length as the input.

## `str_match()`: Extract matched groups from a string

We may also want to extract groups from a string. Here I'm going to use the scenario from Section 14.4.3 in [R for Data Science](https://r4ds.had.co.nz/strings.html).

```{r}
head(sentences)
noun <- "([A]a|[Tt]he) ([^ ]+)"

# base
matches <- regexec(pattern = noun, text = head(sentences))
do.call("rbind", regmatches(x = head(sentences), m = matches))

# stringr
str_match(head(sentences), pattern = noun)
```

As for extracting the full match base R requires the combination of two functions, and inputs with no matches are dropped from the output.

# Manage lengths

## `str_length()`: The length of a string

To determine the length of a string, base R uses `nchar()` (not to be confused with `length()` which gives the length of vectors, etc.) while stringr uses `str_length()`.

```{r}
# base
nchar(letters)

# stringr
str_length(letters)
```

There are some subtle differences between base and stringr here. `nchar()` requires a character vector, so it will return an error if used on a factor. `str_length()` can handle a factor input.

```{r}
#| error: true

# base
nchar(factor("abc")) 
```

```{r}
# stringr
str_length(factor("abc"))
```

Note that "characters" is a poorly defined concept, and technically both `nchar()` and `str_length()` returns the number of code points. This is usually the same as what you'd consider to be a charcter, but not always:

```{r}
x <- c("\u00fc", "u\u0308")
x

nchar(x)
str_length(x)
```

## `str_pad()`: Pad a string

To pad a string to a certain width, use stringr's `str_pad()`. In base R you could use `sprintf()`, but unlike `str_pad()`, `sprintf()` has many other functionalities. 

```{r}
# base
sprintf("%30s", "hadley")
sprintf("%-30s", "hadley")
# "both" is not as straightforward

# stringr
rbind(
  str_pad("hadley", 30, "left"),
  str_pad("hadley", 30, "right"),
  str_pad("hadley", 30, "both")
)
```

## `str_trunc()`: Truncate a character string

The stringr package provides an easy way to truncate a character string: `str_trunc()`. Base R has no function to do this directly.

```{r}
x <- "This string is moderately long"

# stringr
rbind(
  str_trunc(x, 20, "right"),
  str_trunc(x, 20, "left"),
  str_trunc(x, 20, "center")
)
```

## `str_trim()`: Trim whitespace from a string

Similarly, stringr provides `str_trim()` to trim whitespace from a string. This is analogous to base R's `trimws()` added in R 3.3.0.

```{r}
# base
trimws(" String with trailing and leading white space\t")
trimws("\n\nString with trailing and leading white space\n\n")

# stringr
str_trim(" String with trailing and leading white space\t")
str_trim("\n\nString with trailing and leading white space\n\n")
```

The stringr function `str_squish()` allows for extra whitespace within a string to be trimmed (in contrast to `str_trim()` which removes whitespace at the beginning and/or end of string). In base R, one might take advantage of `gsub()` to accomplish the same effect.

```{r}
# stringr
str_squish(" String with trailing, middle,   and leading white space\t")
str_squish("\n\nString with excess, trailing and leading white space\n\n")
```

## `str_wrap()`: Wrap strings into nicely formatted paragraphs

`strwrap()` and `str_wrap()` use different algorithms. `str_wrap()` uses the famous [Knuth-Plass algorithm](http://litherum.blogspot.com/2015/07/knuth-plass-line-breaking-algorithm.html). 

```{r}
gettysburg <- "Four score and seven years ago our fathers brought forth on this continent, a new nation, conceived in Liberty, and dedicated to the proposition that all men are created equal."

# base
cat(strwrap(gettysburg, width = 60), sep = "\n")

# stringr
cat(str_wrap(gettysburg, width = 60), "\n")
```

Note that `strwrap()` returns a character vector with one element for each line; `str_wrap()` returns a single string containing line breaks.

# Mutate strings

## `str_replace()`: Replace matched patterns in a string

To replace certain patterns within a string, stringr provides the functions `str_replace()` and `str_replace_all()`. The base R equivalents are `sub()` and `gsub()`. Note the difference in default input order again. 

```{r}
fruits <- c("apple", "banana", "pear", "pineapple")

# base
sub("[aeiou]", "-", fruits)
gsub("[aeiou]", "-", fruits)

# stringr
str_replace(fruits, "[aeiou]", "-")
str_replace_all(fruits, "[aeiou]", "-")
```

## case: Convert case of a string

Both stringr and base R have functions to convert to upper and lower case.  Title case is also provided in stringr.

```{r}
dog <- "The quick brown dog"

# base
toupper(dog)
tolower(dog)
tools::toTitleCase(dog)

# stringr
str_to_upper(dog)
str_to_lower(dog)
str_to_title(dog)
```

In stringr we can control the locale, while in base R locale distinctions are controlled with global variables. Therefore, the output of your base R code may vary across different computers with different global settings.

```{r}
# stringr
str_to_upper("i") # English
str_to_upper("i", locale = "tr") # Turkish
```

# Join and split

## `str_flatten()`: Flatten a string

If we want to take elements of a string vector and collapse them to a single string we can use the `collapse` argument in `paste()` or use stringr's `str_flatten()`.

```{r}
# base
paste0(letters, collapse = "-")

# stringr
str_flatten(letters, collapse = "-")
```

The advantage of `str_flatten()` is that it always returns a vector the same length as its input; to predict the return length of `paste()` you must carefully read all arguments.

## `str_dup()`: duplicate strings within a character vector

To duplicate strings within a character vector use `strrep()` (in R 3.3.0 or greater) or `str_dup()`:

```{r}
#| eval: !expr getRversion() >= "3.3.0"

fruit <- c("apple", "pear", "banana")

# base
strrep(fruit, 2)
strrep(fruit, 1:3)

# stringr
str_dup(fruit, 2)
str_dup(fruit, 1:3)
```

## `str_split()`: Split up a string into pieces

To split a string into pieces with breaks based on a particular pattern match stringr uses `str_split()` and base R uses `strsplit()`. Unlike most other functions, `strsplit()` starts with the character vector to modify.

```{r}
fruits <- c(
  "apples and oranges and pears and bananas",
  "pineapples and mangos and guavas"
)
# base
strsplit(fruits, " and ")

# stringr
str_split(fruits, " and ")
```

The stringr package's `str_split()` allows for more control over the split, including restricting the number of possible matches.

```{r}
# stringr
str_split(fruits, " and ", n = 3)
str_split(fruits, " and ", n = 2)
```

## `str_glue()`: Interpolate strings

It's often useful to interpolate varying values into a fixed string. In base R, you can use `sprintf()` for this purpose; stringr provides a wrapper for the more general purpose [glue](https://glue.tidyverse.org) package.

```{r}
name <- "Fred"
age <- 50
anniversary <- as.Date("1991-10-12")

# base
sprintf(
  "My name is %s my age next year is %s and my anniversary is %s.", 
  name,
  age + 1,
  format(anniversary, "%A, %B %d, %Y")
)

# stringr
str_glue(
  "My name is {name}, ",
  "my age next year is {age + 1}, ",
  "and my anniversary is {format(anniversary, '%A, %B %d, %Y')}."
)
```

# Order strings

## `str_order()`: Order or sort a character vector

Both base R and stringr have separate functions to order and sort strings.

```{r}
# base
order(letters)
sort(letters)

# stringr
str_order(letters)
str_sort(letters)
```

Some options in `str_order()` and `str_sort()` don't have analogous base R options. For example, the stringr functions have a `locale` argument to control how to order or sort. In base R the locale is a global setting, so the outputs of `sort()` and `order()` may differ across different computers. For example, in the Norwegian alphabet, å comes after z:

```{r}
x <- c("å", "a", "z")
str_sort(x)
str_sort(x, locale = "no")
```

The stringr functions also have a `numeric` argument to sort digits numerically instead of treating them as strings.

```{r}
# stringr
x <- c("100a10", "100a5", "2b", "2a")
str_sort(x)
str_sort(x, numeric = TRUE)
```
````
