## Supplementary material for "Identification of QTL-by-Environment Interaction by Controlling Polygenic Background Effect": regular-expressions.R

```
## ----setup, include = FALSE---------------------------------------------------
knitr::opts_chunk$set(
  collapse = TRUE,
  comment = "#>"
)
library(stringr)

## ----eval = FALSE-------------------------------------------------------------
#  # The regular call:
#  str_extract(fruit, "nana")
#  # Is shorthand for
#  str_extract(fruit, regex("nana"))

## -----------------------------------------------------------------------------
x <- c("apple", "banana", "pear")
str_extract(x, "an")

## -----------------------------------------------------------------------------
bananas <- c("banana", "Banana", "BANANA")
str_detect(bananas, "banana")
str_detect(bananas, regex("banana", ignore_case = TRUE))

## -----------------------------------------------------------------------------
str_extract(x, ".a.")

## -----------------------------------------------------------------------------
str_detect("\nX\n", ".X.")
str_detect("\nX\n", regex(".X.", dotall = TRUE))

## -----------------------------------------------------------------------------
# To create the regular expression, we need \\
dot <- "\\."

# But the expression itself only contains one:
writeLines(dot)

# And this tells R to look for an explicit .
str_extract(c("abc", "a.c", "bef"), "a\\.c")

## -----------------------------------------------------------------------------
x <- "a\\b"
writeLines(x)

str_extract(x, "\\\\")

## -----------------------------------------------------------------------------
x <- c("a.b.c.d", "aeb")
starts_with <- "a.b"

str_detect(x, paste0("^", starts_with))
str_detect(x, paste0("^\\Q", starts_with, "\\E"))

## -----------------------------------------------------------------------------
x <- "a\u0301"
str_extract(x, ".")
str_extract(x, "\\X")

## -----------------------------------------------------------------------------
str_extract_all("1 + 2 = 3", "\\d+")[[1]]

## -----------------------------------------------------------------------------
# Some Laotian numbers
str_detect("១២៣", "\\d")

## -----------------------------------------------------------------------------
(text <- "Some  \t badly\n\t\tspaced \f text")
str_replace_all(text, "\\s+", " ")

## -----------------------------------------------------------------------------
(text <- c('"Double quotes"', "«Guillemet»", "“Fancy quotes”"))
str_replace_all(text, "\\p{quotation mark}", "'")

## -----------------------------------------------------------------------------
str_extract_all("Don't eat that!", "\\w+")[[1]]
str_split("Don't eat that!", "\\W")[[1]]

## -----------------------------------------------------------------------------
str_replace_all("The quick brown fox", "\\b", "_")
str_replace_all("The quick brown fox", "\\B", "_")

## -----------------------------------------------------------------------------
str_detect(c("abc", "def", "ghi"), "abc|def")

## -----------------------------------------------------------------------------
str_extract(c("grey", "gray"), "gre|ay")
str_extract(c("grey", "gray"), "gr(e|a)y")

## -----------------------------------------------------------------------------
pattern <- "(..)\\1"
fruit %>% 
  str_subset(pattern)

fruit %>% 
  str_subset(pattern) %>% 
  str_match(pattern)

## -----------------------------------------------------------------------------
str_match(c("grey", "gray"), "gr(e|a)y")
str_match(c("grey", "gray"), "gr(?:e|a)y")

## -----------------------------------------------------------------------------
x <- c("apple", "banana", "pear")
str_extract(x, "^a")
str_extract(x, "a$")

## -----------------------------------------------------------------------------
x <- "Line 1\nLine 2\nLine 3\n"
str_extract_all(x, "^Line..")[[1]]
str_extract_all(x, regex("^Line..", multiline = TRUE))[[1]]
str_extract_all(x, regex("\\ALine..", multiline = TRUE))[[1]]

## -----------------------------------------------------------------------------
x <- "1888 is the longest year in Roman numerals: MDCCCLXXXVIII"
str_extract(x, "CC?")
str_extract(x, "CC+")
str_extract(x, 'C[LX]+')

## -----------------------------------------------------------------------------
str_extract(x, "C{2}")
str_extract(x, "C{2,}")
str_extract(x, "C{2,3}")

## -----------------------------------------------------------------------------
str_extract(x, c("C{2,3}", "C{2,3}?"))
str_extract(x, c("C[LX]+", "C[LX]+?"))

## -----------------------------------------------------------------------------
str_detect("ABC", "(?>A|.B)C")
str_detect("ABC", "(?:A|.B)C")

## -----------------------------------------------------------------------------
x <- c("1 piece", "2 pieces", "3")
str_extract(x, "\\d+(?= pieces?)")

y <- c("100", "$400")
str_extract(y, "(?<=\\$)\\d+")

## -----------------------------------------------------------------------------
str_detect("xyz", "x(?#this is a comment)")

## -----------------------------------------------------------------------------
phone <- regex("
  \\(?       # optional opening parens
  (\\d{3})   # area code
  \\)?       # optional closing parens
  (?:-|\\ )? # optional dash or space
  (\\d{3})   # another three numbers
  (?:-|\\ )? # optional dash or space
  (\\d{3})   # three more numbers
  ", comments = TRUE)

str_match(c("514-791-8141", "(514) 791 8141"), phone)
```
