## Supplementary material for "Identification of QTL-by-Environment Interaction by Controlling Polygenic Background Effect": regular-expressions.Rmd

````
---
title: "Regular expressions"
output: rmarkdown::html_vignette
vignette: >
  %\VignetteIndexEntry{Regular expressions}
  %\VignetteEngine{knitr::rmarkdown}
  %\VignetteEncoding{UTF-8}
---

```{r setup, include = FALSE}
knitr::opts_chunk$set(
  collapse = TRUE,
  comment = "#>"
)
library(stringr)
```

Regular expressions are a concise and flexible tool for describing patterns in strings. This vignette describes the key features of stringr's regular expressions, as implemented by [stringi](https://github.com/gagolews/stringi). It is not a tutorial, so if you're unfamiliar regular expressions, I'd recommend starting at <https://r4ds.had.co.nz/strings.html>. If you want to master the details, I'd recommend reading the classic [_Mastering Regular Expressions_](https://www.amazon.com/Mastering-Regular-Expressions-Jeffrey-Friedl/dp/0596528124) by Jeffrey E. F. Friedl. 

Regular expressions are the default pattern engine in stringr. That means when you use a pattern matching function with a bare string, it's equivalent to wrapping it in a call to `regex()`:

```{r, eval = FALSE}
# The regular call:
str_extract(fruit, "nana")
# Is shorthand for
str_extract(fruit, regex("nana"))
```

You will need to use `regex()` explicitly if you want to override the default options, as you'll see in examples below.

## Basic matches

The simplest patterns match exact strings:

```{r}
x <- c("apple", "banana", "pear")
str_extract(x, "an")
```

You can perform a case-insensitive match using `ignore_case = TRUE`:
    
```{r}
bananas <- c("banana", "Banana", "BANANA")
str_detect(bananas, "banana")
str_detect(bananas, regex("banana", ignore_case = TRUE))
```

The next step up in complexity is `.`, which matches any character except a newline:

```{r}
str_extract(x, ".a.")
```

You can allow `.` to match everything, including `\n`, by setting `dotall = TRUE`:

```{r}
str_detect("\nX\n", ".X.")
str_detect("\nX\n", regex(".X.", dotall = TRUE))
```

## Escaping

If "`.`" matches any character, how do you match a literal "`.`"? You need to use an "escape" to tell the regular expression you want to match it exactly, not use its special behaviour. Like strings, regexps use the backslash, `\`, to escape special behaviour. So to match an `.`, you need the regexp `\.`. Unfortunately this creates a problem. We use strings to represent regular expressions, and `\` is also used as an escape symbol in strings. So to create the regular expression `\.` we need the string `"\\."`. 

```{r}
# To create the regular expression, we need \\
dot <- "\\."

# But the expression itself only contains one:
writeLines(dot)

# And this tells R to look for an explicit .
str_extract(c("abc", "a.c", "bef"), "a\\.c")
```

If `\` is used as an escape character in regular expressions, how do you match a literal `\`? Well you need to escape it, creating the regular expression `\\`. To create that regular expression, you need to use a string, which also needs to escape `\`. That means to match a literal `\` you need to write `"\\\\"` --- you need four backslashes to match one!

```{r}
x <- "a\\b"
writeLines(x)

str_extract(x, "\\\\")
```

In this vignette, I use `\.` to denote the regular expression, and `"\\."` to denote the string that represents the regular expression.

An alternative quoting mechanism is `\Q...\E`: all the characters in `...` are treated as exact matches. This is useful if you want to exactly match user input as part of a regular expression.

```{r}
x <- c("a.b.c.d", "aeb")
starts_with <- "a.b"

str_detect(x, paste0("^", starts_with))
str_detect(x, paste0("^\\Q", starts_with, "\\E"))
```

## Special characters

Escapes also allow you to specify individual characters that are otherwise hard to type. You can specify individual unicode characters in five ways, either as a variable number of hex digits (four is most common), or by name:

* `\xhh`: 2 hex digits.

* `\x{hhhh}`: 1-6 hex digits.

* `\uhhhh`: 4 hex digits.

* `\Uhhhhhhhh`: 8 hex digits.

* `\N{name}`, e.g. `\N{grinning face}` matches the basic smiling emoji.

Similarly, you can specify many common control characters:

* `\a`: bell.

* `\cX`: match a control-X character.

* `\e`: escape  (`\u001B`).

* `\f`: form feed (`\u000C`).

* `\n`: line feed (`\u000A`).

* `\r`: carriage return (`\u000D`).

* `\t`: horizontal tabulation (`\u0009`).

* `\0ooo` match an octal character. 'ooo' is from one to three octal digits, 
  from 000 to 0377. The leading zero is required.

(Many of these are only of historical interest and are only included here for the sake of completeness.)

## Matching multiple characters

There are a number of patterns that match more than one character. You've already seen `.`, which matches any character (except a newline). A closely related operator is `\X`, which matches a __grapheme cluster__, a set of individual elements that form a single symbol. For example, one way of representing "á" is as the letter "a" plus an accent: `.` will match the component "a", while `\X` will match the complete symbol:
    
```{r}
x <- "a\u0301"
str_extract(x, ".")
str_extract(x, "\\X")
```

There are five other escaped pairs that match narrower classes of characters:
   
*   `\d`: matches any digit. The complement, `\D`, matches any character that 
    is not a decimal digit.

    ```{r}
    str_extract_all("1 + 2 = 3", "\\d+")[[1]]
    ```

    Technically, `\d` includes any character in the Unicode Category of Nd 
    ("Number, Decimal Digit"), which also includes numeric symbols from other 
    languages:
    
    ```{r}
    # Some Laotian numbers
    str_detect("១២៣", "\\d")
    ```
    
*   `\s`: matches any whitespace. This includes tabs, newlines, form feeds, 
    and any character in the Unicode Z Category (which includes a variety of 
    space characters and other separators.). The complement, `\S`, matches any
    non-whitespace character.
    
    ```{r}
    (text <- "Some  \t badly\n\t\tspaced \f text")
    str_replace_all(text, "\\s+", " ")
    ```

*   `\p{property name}` matches any character with specific unicode property,
    like `\p{Uppercase}` or `\p{Diacritic}`. The complement, 
    `\P{property name}`, matches all characters without the property.
    A complete list of unicode properties can be found at
    <http://www.unicode.org/reports/tr44/#Property_Index>.
    
    ```{r}
    (text <- c('"Double quotes"', "«Guillemet»", "“Fancy quotes”"))
    str_replace_all(text, "\\p{quotation mark}", "'")
    ```

*   `\w` matches any "word" character, which includes alphabetic characters, 
    marks and decimal numbers. The complement, `\W`, matches any non-word
    character.
    
    ```{r}
    str_extract_all("Don't eat that!", "\\w+")[[1]]
    str_split("Don't eat that!", "\\W")[[1]]
    ```
    
    Technically, `\w` also matches connector punctuation, `\u200c` (zero width
    connector), and `\u200d` (zero width joiner), but these are rarely seen in
    the wild.

*   `\b` matches word boundaries, the transition between word and non-word 
    characters. `\B` matches the opposite: boundaries that have either both
    word or non-word characters on either side.
    
    ```{r}
    str_replace_all("The quick brown fox", "\\b", "_")
    str_replace_all("The quick brown fox", "\\B", "_")
    ```

You can also create your own __character classes__ using `[]`:

* `[abc]`: matches a, b, or c.
* `[a-z]`: matches every character between a and z 
   (in Unicode code point order).
* `[^abc]`: matches anything except a, b, or c.
* `[\^\-]`: matches `^` or `-`.

There are a number of pre-built classes that you can use inside `[]`:

* `[:punct:]`: punctuation.
* `[:alpha:]`: letters.
* `[:lower:]`: lowercase letters.
* `[:upper:]`: upperclass letters.
* `[:digit:]`: digits.
* `[:xdigit:]`: hex digits.
* `[:alnum:]`: letters and numbers.
* `[:cntrl:]`: control characters.
* `[:graph:]`: letters, numbers, and punctuation.
* `[:print:]`: letters, numbers, punctuation, and whitespace.
* `[:space:]`: space characters (basically equivalent to `\s`).
* `[:blank:]`: space and tab.

These all go inside the `[]` for character classes, i.e. `[[:digit:]AX]` matches all digits, A, and X.

You can also using Unicode properties, like `[\p{Letter}]`, and various set operations, like `[\p{Letter}--\p{script=latin}]`. See `?"stringi-search-charclass"` for details.

## Alternation

`|` is the __alternation__ operator, which will pick between one or more possible matches. For example, `abc|def` will match `abc` or `def`:

```{r}
str_detect(c("abc", "def", "ghi"), "abc|def")
```

Note that the precedence for `|` is low: `abc|def` is equivalent to `(abc)|(def)` not `ab(c|d)ef`.

## Grouping

You can use parentheses to override the default precedence rules:

```{r}
str_extract(c("grey", "gray"), "gre|ay")
str_extract(c("grey", "gray"), "gr(e|a)y")
```

Parenthesis also define "groups" that you can refer to with __backreferences__, like `\1`, `\2` etc, and can be extracted with `str_match()`. For example, the following regular expression finds all fruits that have a repeated pair of letters:

```{r}
pattern <- "(..)\\1"
fruit %>% 
  str_subset(pattern)

fruit %>% 
  str_subset(pattern) %>% 
  str_match(pattern)
```

You can use `(?:...)`, the non-grouping parentheses, to control precedence but not capture the match in a group. This is slightly more efficient than capturing parentheses.

```{r}
str_match(c("grey", "gray"), "gr(e|a)y")
str_match(c("grey", "gray"), "gr(?:e|a)y")
```

This is most useful for more complex cases where you need to capture matches and control precedence independently.

## Anchors

By default, regular expressions will match any part of a string. It's often useful to __anchor__ the regular expression so that it matches from the start or end of the string:

* `^` matches the start of string. 
* `$` matches the end of the string.

```{r}
x <- c("apple", "banana", "pear")
str_extract(x, "^a")
str_extract(x, "a$")
```

To match a literal "$" or "^", you need to escape them, `\$`, and `\^`.

For multiline strings, you can use `regex(multiline = TRUE)`. This changes the behaviour of `^` and `$`, and introduces three new operators:

* `^` now matches the start of each line. 

* `$` now matches the end of each line.

* `\A` matches the start of the input.

* `\z` matches the end of the input.

* `\Z` matches the end of the input, but before the final line terminator, 
  if it exists.

```{r}
x <- "Line 1\nLine 2\nLine 3\n"
str_extract_all(x, "^Line..")[[1]]
str_extract_all(x, regex("^Line..", multiline = TRUE))[[1]]
str_extract_all(x, regex("\\ALine..", multiline = TRUE))[[1]]
```

## Repetition

You can control how many times a pattern matches with the repetition operators:

* `?`: 0 or 1.
* `+`: 1 or more.
* `*`: 0 or more.

```{r}
x <- "1888 is the longest year in Roman numerals: MDCCCLXXXVIII"
str_extract(x, "CC?")
str_extract(x, "CC+")
str_extract(x, 'C[LX]+')
```

Note that the precedence of these operators is high, so you can write: `colou?r` to match either American or British spellings. That means most uses will need parentheses, like `bana(na)+`.

You can also specify the number of matches precisely:

* `{n}`: exactly n
* `{n,}`: n or more
* `{n,m}`: between n and m

```{r}
str_extract(x, "C{2}")
str_extract(x, "C{2,}")
str_extract(x, "C{2,3}")
```

By default these matches are "greedy": they will match the longest string possible. You can make them "lazy", matching the shortest string possible by putting a `?` after them:

* `??`: 0 or 1, prefer 0.
* `+?`: 1 or more, match as few times as possible.
* `*?`: 0 or more, match as few times as possible.
* `{n,}?`: n or more, match as few times as possible.
* `{n,m}?`: between n and m, , match as few times as possible, but at least n.

```{r}
str_extract(x, c("C{2,3}", "C{2,3}?"))
str_extract(x, c("C[LX]+", "C[LX]+?"))
```

You can also make the matches possessive by putting a `+` after them, which means that if later parts of the match fail, the repetition will not be re-tried with a smaller number of characters. This is an advanced feature used to improve performance in worst-case scenarios (called "catastrophic backtracking").

* `?+`: 0 or 1, possessive.
* `++`: 1 or more, possessive.
* `*+`: 0 or more, possessive.
* `{n}+`: exactly n, possessive.
* `{n,}+`: n or more, possessive.
* `{n,m}+`: between n and m, possessive.

A related concept is the __atomic-match__ parenthesis, `(?>...)`. If a later match fails and the engine needs to back-track, an atomic match is kept as is: it succeeds or fails as a whole. Compare the following two regular expressions:

```{r}
str_detect("ABC", "(?>A|.B)C")
str_detect("ABC", "(?:A|.B)C")
```

The atomic match fails because it matches A, and then the next character is a C so it fails. The regular match succeeds because it matches A, but then C doesn't match, so it back-tracks and tries B instead.

## Look arounds

These assertions look ahead or behind the current match without "consuming" any characters (i.e. changing the input position).

* `(?=...)`: positive look-ahead assertion. Matches if `...` matches at the 
  current input.
  
* `(?!...)`: negative look-ahead assertion. Matches if `...` __does not__ 
  match at the current input.
  
* `(?<=...)`: positive look-behind assertion. Matches if `...` matches text 
  preceding the current position, with the last character of the match 
  being the character just before the current position. Length must be bounded  
  (i.e. no `*` or `+`).

* `(?<!...)`: negative look-behind assertion. Matches if `...` __does not__
  match text preceding the current position. Length must be bounded  
  (i.e. no `*` or `+`).

These are useful when you want to check that a pattern exists, but you don't want to include it in the result:

```{r}
x <- c("1 piece", "2 pieces", "3")
str_extract(x, "\\d+(?= pieces?)")

y <- c("100", "$400")
str_extract(y, "(?<=\\$)\\d+")
```

## Comments

There are two ways to include comments in a regular expression. The first is with `(?#...)`:

```{r}
str_detect("xyz", "x(?#this is a comment)")
```

The second is to use `regex(comments = TRUE)`. This form ignores spaces and newlines, and anything everything after `#`. To match a literal space, you'll need to escape it: `"\\ "`. This is a useful way of describing complex regular expressions:

```{r}
phone <- regex("
  \\(?       # optional opening parens
  (\\d{3})   # area code
  \\)?       # optional closing parens
  (?:-|\\ )? # optional dash or space
  (\\d{3})   # another three numbers
  (?:-|\\ )? # optional dash or space
  (\\d{3})   # three more numbers
  ", comments = TRUE)

str_match(c("514-791-8141", "(514) 791 8141"), phone)
```
````
