## Supplementary material for "Identification of QTL-by-Environment Interaction by Controlling Polygenic Background Effect": stringr.R

```
## ----include = FALSE----------------------------------------------------------
library(stringr)
knitr::opts_chunk$set(
  comment = "#>", 
  collapse = TRUE
)

## -----------------------------------------------------------------------------
str_length("abc")

## -----------------------------------------------------------------------------
x <- c("abcdef", "ghifjk")

# The 3rd letter
str_sub(x, 3, 3)

# The 2nd to 2nd-to-last character
str_sub(x, 2, -2)


## -----------------------------------------------------------------------------
str_sub(x, 3, 3) <- "X"
x

## -----------------------------------------------------------------------------
str_dup(x, c(2, 3))

## -----------------------------------------------------------------------------
x <- c("abc", "defghi")
str_pad(x, 10) # default pads on left
str_pad(x, 10, "both")

## -----------------------------------------------------------------------------
str_pad(x, 4)

## -----------------------------------------------------------------------------
x <- c("Short", "This is a long string")

x %>% 
  str_trunc(10) %>% 
  str_pad(10, "right")

## -----------------------------------------------------------------------------
x <- c("  a   ", "b   ",  "   c")
str_trim(x)
str_trim(x, "left")

## -----------------------------------------------------------------------------
jabberwocky <- str_c(
  "`Twas brillig, and the slithy toves ",
  "did gyre and gimble in the wabe: ",
  "All mimsy were the borogoves, ",
  "and the mome raths outgrabe. "
)
cat(str_wrap(jabberwocky, width = 40))

## -----------------------------------------------------------------------------
x <- "I like horses."
str_to_upper(x)
str_to_title(x)

str_to_lower(x)
# Turkish has two sorts of i: with and without the dot
str_to_lower(x, "tr")

## -----------------------------------------------------------------------------
x <- c("y", "i", "k")
str_order(x)

str_sort(x)
# In Lithuanian, y comes between i and k
str_sort(x, locale = "lt")

## -----------------------------------------------------------------------------
strings <- c(
  "apple", 
  "219 733 8965", 
  "329-293-8753", 
  "Work: 579-499-7527; Home: 543.355.3679"
)
phone <- "([2-9][0-9]{2})[- .]([0-9]{3})[- .]([0-9]{4})"

## -----------------------------------------------------------------------------
# Which strings contain phone numbers?
str_detect(strings, phone)
str_subset(strings, phone)

## -----------------------------------------------------------------------------
# How many phone numbers in each string?
str_count(strings, phone)

## -----------------------------------------------------------------------------
# Where in the string is the phone number located?
(loc <- str_locate(strings, phone))
str_locate_all(strings, phone)

## -----------------------------------------------------------------------------
# What are the phone numbers?
str_extract(strings, phone)
str_extract_all(strings, phone)
str_extract_all(strings, phone, simplify = TRUE)

## -----------------------------------------------------------------------------
# Pull out the three components of the match
str_match(strings, phone)
str_match_all(strings, phone)

## -----------------------------------------------------------------------------
str_replace(strings, phone, "XXX-XXX-XXXX")
str_replace_all(strings, phone, "XXX-XXX-XXXX")

## -----------------------------------------------------------------------------
str_split("a-b-c", "-")
str_split_fixed("a-b-c", "-", n = 2)

## -----------------------------------------------------------------------------
a1 <- "\u00e1"
a2 <- "a\u0301"
c(a1, a2)
a1 == a2

## -----------------------------------------------------------------------------
str_detect(a1, fixed(a2))
str_detect(a1, coll(a2))

## -----------------------------------------------------------------------------
i <- c("I", "İ", "i", "ı")
i

str_subset(i, coll("i", ignore_case = TRUE))
str_subset(i, coll("i", ignore_case = TRUE, locale = "tr"))

## -----------------------------------------------------------------------------
x <- "This is a sentence."
str_split(x, boundary("word"))
str_count(x, boundary("word"))
str_extract_all(x, boundary("word"))

## -----------------------------------------------------------------------------
str_split(x, "")
str_count(x, "")
```
