## Supplementary material for "Identification of QTL-by-Environment Interaction by Controlling Polygenic Background Effect": stringr.Rmd

````
---
title: "Introduction to stringr"
output: rmarkdown::html_vignette
vignette: >
  %\VignetteIndexEntry{Introduction to stringr}
  %\VignetteEngine{knitr::rmarkdown}
  %\VignetteEncoding{UTF-8}
---

```{r, include = FALSE}
library(stringr)
knitr::opts_chunk$set(
  comment = "#>", 
  collapse = TRUE
)
```

There are four main families of functions in stringr: 

1.  Character manipulation: these functions allow you to manipulate 
    individual characters within the strings in character vectors.
   
1.  Whitespace tools to add, remove, and manipulate whitespace.

1.  Locale sensitive operations whose operations will vary from locale
    to locale.
    
1.  Pattern matching functions. These recognise four engines of
    pattern description. The most common is regular expressions, but there
    are three other tools.

## Getting and setting individual characters

You can get the length of the string with `str_length()`:

```{r}
str_length("abc")
```

This is now equivalent to the base R function `nchar()`. Previously it was needed to work around issues with `nchar()` such as the fact that it returned 2 for `nchar(NA)`. This has been fixed as of R 3.3.0, so it is no longer so important.

You can access individual character using `str_sub()`. It takes three arguments: a character vector, a `start` position and an `end` position. Either position can either be a positive integer, which counts from the left, or a negative integer which counts from the right. The positions are inclusive, and if longer than the string, will be silently truncated.

```{r}
x <- c("abcdef", "ghifjk")

# The 3rd letter
str_sub(x, 3, 3)

# The 2nd to 2nd-to-last character
str_sub(x, 2, -2)

```

You can also use `str_sub()` to modify strings:

```{r}
str_sub(x, 3, 3) <- "X"
x
```

To duplicate individual strings, you can use `str_dup()`:

```{r}
str_dup(x, c(2, 3))
```

## Whitespace

Three functions add, remove, or modify whitespace:

1. `str_pad()` pads a string to a fixed length by adding extra whitespace on 
    the left, right, or both sides.
    
    ```{r}
    x <- c("abc", "defghi")
    str_pad(x, 10) # default pads on left
    str_pad(x, 10, "both")
    ```
    
    (You can pad with other characters by using the `pad` argument.)
    
    `str_pad()` will never make a string shorter:
    
    ```{r}
    str_pad(x, 4)
    ```
    
    So if you want to ensure that all strings are the same length (often useful
    for print methods), combine `str_pad()` and `str_trunc()`:
    
    ```{r}
    x <- c("Short", "This is a long string")
    
    x %>% 
      str_trunc(10) %>% 
      str_pad(10, "right")
    ```

1.  The opposite of `str_pad()` is `str_trim()`, which removes leading and 
    trailing whitespace:
    
    ```{r}
    x <- c("  a   ", "b   ",  "   c")
    str_trim(x)
    str_trim(x, "left")
    ```

1.  You can use `str_wrap()` to modify existing whitespace in order to wrap
    a paragraph of text, such that the length of each line is as similar as 
    possible. 
    
    ```{r}
    jabberwocky <- str_c(
      "`Twas brillig, and the slithy toves ",
      "did gyre and gimble in the wabe: ",
      "All mimsy were the borogoves, ",
      "and the mome raths outgrabe. "
    )
    cat(str_wrap(jabberwocky, width = 40))
    ```

## Locale sensitive

A handful of stringr functions are locale-sensitive: they will perform differently in different regions of the world. These functions are case transformation functions:

```{r}
x <- "I like horses."
str_to_upper(x)
str_to_title(x)

str_to_lower(x)
# Turkish has two sorts of i: with and without the dot
str_to_lower(x, "tr")
```

String ordering and sorting:

```{r}
x <- c("y", "i", "k")
str_order(x)

str_sort(x)
# In Lithuanian, y comes between i and k
str_sort(x, locale = "lt")
```

The locale always defaults to English to ensure that the default behaviour is identical across systems. Locales always include a two letter ISO-639-1 language code (like "en" for English or "zh" for Chinese), and optionally a ISO-3166 country code (like "en_UK" vs "en_US"). You can see a complete list of available locales by running `stringi::stri_locale_list()`.

## Pattern matching

The vast majority of stringr functions work with patterns. These are parameterised by the task they perform and the types of patterns they match.

### Tasks

Each pattern matching function has the same first two arguments, a character vector of `string`s to process and a single `pattern` to match. stringr provides pattern matching functions to **detect**, **locate**, **extract**, **match**, **replace**, and **split** strings. I'll illustrate how they work with some strings and a regular expression designed to match (US) phone numbers:

```{r}
strings <- c(
  "apple", 
  "219 733 8965", 
  "329-293-8753", 
  "Work: 579-499-7527; Home: 543.355.3679"
)
phone <- "([2-9][0-9]{2})[- .]([0-9]{3})[- .]([0-9]{4})"
```

-   `str_detect()` detects the presence or absence of a pattern and returns a 
    logical vector (similar to `grepl()`). `str_subset()` returns the elements
    of a character vector that match a regular expression (similar to `grep()` 
    with `value = TRUE`)`.
    
    ```{r}
    # Which strings contain phone numbers?
    str_detect(strings, phone)
    str_subset(strings, phone)
    ```

-  `str_count()` counts the number of matches:

    ```{r}
    # How many phone numbers in each string?
    str_count(strings, phone)
    ```

-   `str_locate()` locates the **first** position of a pattern and returns a numeric 
    matrix with columns start and end. `str_locate_all()` locates all matches, 
    returning a list of numeric matrices. Similar to `regexpr()` and `gregexpr()`.

    ```{r}
    # Where in the string is the phone number located?
    (loc <- str_locate(strings, phone))
    str_locate_all(strings, phone)
    ```

-   `str_extract()` extracts text corresponding to the **first** match, returning a 
    character vector. `str_extract_all()` extracts all matches and returns a 
    list of character vectors.

    ```{r}
    # What are the phone numbers?
    str_extract(strings, phone)
    str_extract_all(strings, phone)
    str_extract_all(strings, phone, simplify = TRUE)
    ```

-   `str_match()` extracts capture groups formed by `()` from the **first** match. 
    It returns a character matrix with one column for the complete match and 
    one column for each group. `str_match_all()` extracts capture groups from 
    all matches and returns a list of character matrices. Similar to 
    `regmatches()`.

    ```{r}
    # Pull out the three components of the match
    str_match(strings, phone)
    str_match_all(strings, phone)
    ```

-   `str_replace()` replaces the **first** matched pattern and returns a character
    vector. `str_replace_all()` replaces all matches. Similar to `sub()` and 
    `gsub()`.

    ```{r}
    str_replace(strings, phone, "XXX-XXX-XXXX")
    str_replace_all(strings, phone, "XXX-XXX-XXXX")
    ```

-   `str_split_fixed()` splits a string into a **fixed** number of pieces based 
    on a pattern and returns a character matrix. `str_split()` splits a string 
    into a **variable** number of pieces and returns a list of character vectors.
    
    ```{r}
    str_split("a-b-c", "-")
    str_split_fixed("a-b-c", "-", n = 2)
    ```

### Engines

There are four main engines that stringr can use to describe patterns:

* Regular expressions, the default, as shown above, and described in
  `vignette("regular-expressions")`. 
  
* Fixed bytewise matching, with `fixed()`.

* Locale-sensitive character matching, with `coll()`

* Text boundary analysis with `boundary()`.

#### Fixed matches

`fixed(x)` only matches the exact sequence of bytes specified by `x`. This is a very limited "pattern", but the restriction can make matching much faster. Beware using `fixed()` with non-English data. It is problematic because there are often multiple ways of representing the same character. For  example, there are two ways to define "á": either as a single character or as an "a" plus an accent:

```{r}
a1 <- "\u00e1"
a2 <- "a\u0301"
c(a1, a2)
a1 == a2
```

They render identically, but because they're defined differently, 
`fixed()` doesn't find a match. Instead, you can use `coll()`, explained
below, to respect human character comparison rules:

```{r}
str_detect(a1, fixed(a2))
str_detect(a1, coll(a2))
```
    
#### Collation search
    
`coll(x)` looks for a match to `x` using human-language **coll**ation rules, and is particularly important if you want to do case insensitive matching. Collation rules differ around the world, so you'll also need to supply a `locale` parameter.

```{r}
i <- c("I", "İ", "i", "ı")
i

str_subset(i, coll("i", ignore_case = TRUE))
str_subset(i, coll("i", ignore_case = TRUE, locale = "tr"))
```

The downside of `coll()` is speed. Because the rules for recognising which characters are the same are complicated, `coll()` is relatively slow compared to `regex()` and `fixed()`. Note that when both `fixed()` and `regex()` have `ignore_case` arguments, they perform a much simpler comparison than `coll()`.

#### Boundary

`boundary()` matches boundaries between characters, lines, sentences or words. It's most useful with `str_split()`, but can be used with all pattern matching functions:

```{r}
x <- "This is a sentence."
str_split(x, boundary("word"))
str_count(x, boundary("word"))
str_extract_all(x, boundary("word"))
```

By convention, `""` is treated as `boundary("character")`:

```{r}
str_split(x, "")
str_count(x, "")
```
````
