## Supplementary material for "Identification of QTL-by-Environment Interaction by Controlling Polygenic Background Effect": str_view.css

```
.str_view ul {
  font-size: 16px;
}

.str_view ul, .str_view li {
  list-style: none;
  padding: 0;
  margin: 0.5em 0;
}

.str_view .match {
  border: 1px solid #ccc;
  background-color: #eee;
  border-color: #ccc;
  border-radius: 3px;
}

.str_view .special {
  background-color: red;
}
```
