## Supplementary material for "Identification of QTL-by-Environment Interaction by Controlling Polygenic Background Effect": str_view.js

```
HTMLWidgets.widget({

  name: 'str_view',

  type: 'output',

  initialize: function(el, width, height) {
  },

  renderValue: function(el, x, instance) {
    el.innerHTML = x.html;
  },

  resize: function(el, width, height, instance) {
  }

});
```
