## Supplementary material for "Identification of QTL-by-Environment Interaction by Controlling Polygenic Background Effect": str_view.yaml

```
dependencies:
 - name: str_view
   version: 0.1.0
   src: htmlwidgets/lib/
   stylesheet: str_view.css
```
