## Supplementary material for "Identification of QTL-by-Environment Interaction by Controlling Polygenic Background Effect": INDEX

```
case                    Convert string to upper case, lower case, title
                        case, or sentence case
invert_match            Switch location of matches to location of
                        non-matches
modifiers               Control matching behaviour with modifier
                        functions
str_c                   Join multiple strings into one string
str_conv                Specify the encoding of a string
str_count               Count number of matches
str_detect              Detect the presence/absence of a match
str_dup                 Duplicate a string
str_equal               Determine if two strings are equivalent
str_escape              Escape regular expression metacharacters
str_extract             Extract the complete match
str_flatten             Flatten a string
str_glue                Interpolation with glue
str_length              Compute the length/width
str_like                Detect a pattern in the same way as 'SQL"s
                        'LIKE' operator
str_locate              Find location of match
str_match               Extract components (capturing groups) from a
                        match
str_order               Order, rank, or sort a character vector
str_pad                 Pad a string to minimum width
str_remove              Remove matched patterns
str_replace             Replace matches with new text
str_replace_na          Turn NA into "NA"
str_split               Split up a string into pieces
str_starts              Detect the presence/absence of a match at the
                        start/end
str_sub                 Get and set substrings using their positions
str_subset              Find matching elements
str_trim                Remove whitespace
str_trunc               Truncate a string to maximum width
str_unique              Remove duplicated strings
str_view                View strings and matches
str_which               Find matching indices
str_wrap                Wrap words into nicely formatted paragraphs
stringr-data            Sample character vectors for practicing string
                        manipulations
word                    Extract words from a sentence
```
