## Supplementary material for "Identification of QTL-by-Environment Interaction by Controlling Polygenic Background Effect": MD5

```
3791f7498360197f40049b9efbd81f73 *DESCRIPTION
82040caeb155bf2dd7659c5c739e6aad *INDEX
a0018b1c7c6a9756addc1b079daa5cf0 *LICENSE
8431b6072f094275bc88563462eefcec *Meta/Rd.rds
1c0dba082abb2228f9cdea2888b0fee4 *Meta/data.rds
9f7a4637f056aa0787fb29bc9c21a1ff *Meta/features.rds
5ec4386b40867e29d8e85b4bb61e4acb *Meta/hsearch.rds
71f7babd8cb0f3f8b79dafc03f05751b *Meta/links.rds
11b54bc1a13902ebe8ec348b74fea538 *Meta/nsInfo.rds
eb3558e33b876c6f0432bab855596f0b *Meta/package.rds
effdb89ddbda0e944da4a5d7699bbd4b *Meta/vignette.rds
53cac8267191c7135e60ff422a789b57 *NAMESPACE
3c28871ed9da543fe831761643561104 *NEWS.md
d6c68f1fe41ced6e98a766a3757313da *R/stringr
77241cb18f6d5dbab97be6b0f185e5b9 *R/stringr.rdb
46ebbc050e36c04eb9b1cda888b52f88 *R/stringr.rdx
b153e66c7809a95c027878e9aaa08559 *data/Rdata.rdb
baf127f31cbc4c3aee81c61aff37572c *data/Rdata.rds
2f140a4cdcbe1e456ce0ba5b328ad868 *data/Rdata.rdx
6259b8c4d33f86a18130632a8c44e770 *doc/from-base.R
55fa03361dfbc453024c7ab8df2ede71 *doc/from-base.Rmd
c9b48c49b98c37e75a6f7b64571fd6d6 *doc/from-base.html
7285a377c6854704ee15ec17bd7580ff *doc/index.html
13a030b4d1d374db7bc577145b69e24c *doc/regular-expressions.R
bee4d7614ef68fce3dc6772a0442a1ff *doc/regular-expressions.Rmd
17c9d247135faeb4b172ebc7b47b97e1 *doc/regular-expressions.html
d57838d0deb2a741886f70eeed71604b *doc/stringr.R
2e6abe80c39713fdd5778e6276185408 *doc/stringr.Rmd
80f1f2e645f232b6fb10cc716a5407f4 *doc/stringr.html
4929f4c305241d53d93e4e67bdf7ce60 *help/AnIndex
e86e25d8e9051bb915df9c4b9e7770ac *help/aliases.rds
cb1e46f469cfbbbde29c8b5113e1d789 *help/figures/lifecycle-archived.svg
c0d2e5a54f1fa4ff02bf9533079dd1f7 *help/figures/lifecycle-defunct.svg
a1b8c987c676c16af790f563f96cbb1f *help/figures/lifecycle-deprecated.svg
c3978703d8f40f2679795335715e98f4 *help/figures/lifecycle-experimental.svg
952b59dc07b171b97d5d982924244f61 *help/figures/lifecycle-maturing.svg
27b879bf3677ea76e3991d56ab324081 *help/figures/lifecycle-questioning.svg
53b3f893324260b737b3c46ed2a0e643 *help/figures/lifecycle-stable.svg
1c1fe7a759b86dc6dbcbe7797ab8246c *help/figures/lifecycle-superseded.svg
86fdd0a3f998a3d5a3ed6a850f5a1a0b *help/figures/logo.png
14f430a726de3e4b2db1bed4d7338896 *help/paths.rds
0a1545b312604144730149b47e27c336 *help/stringr.rdb
42ddc576c6528aeab7ec0ee14b0ffebf *help/stringr.rdx
1f93c6ea1fa6cff03fb919580a3d6408 *html/00Index.html
3845aef6126cf18c45937f292f23508c *html/R.css
5f38e68c0f6148b954a6849fe553b173 *htmlwidgets/lib/str_view.css
e7c37a495d4ae965400eeb1000dee672 *htmlwidgets/str_view.js
1763429826b7f9745d2e590e4ca4c119 *htmlwidgets/str_view.yaml
```
