## Supplementary material for "Identification of QTL-by-Environment Interaction by Controlling Polygenic Background Effect": NAMESPACE

```
# Generated by roxygen2: do not edit by hand

S3method("[",stringr_pattern)
S3method("[",stringr_view)
S3method(print,stringr_view)
S3method(type,character)
S3method(type,default)
S3method(type,stringr_boundary)
S3method(type,stringr_coll)
S3method(type,stringr_fixed)
S3method(type,stringr_regex)
export("%>%")
export("str_sub<-")
export(boundary)
export(coll)
export(fixed)
export(invert_match)
export(regex)
export(str_c)
export(str_conv)
export(str_count)
export(str_detect)
export(str_dup)
export(str_ends)
export(str_equal)
export(str_escape)
export(str_extract)
export(str_extract_all)
export(str_flatten)
export(str_flatten_comma)
export(str_glue)
export(str_glue_data)
export(str_interp)
export(str_length)
export(str_like)
export(str_locate)
export(str_locate_all)
export(str_match)
export(str_match_all)
export(str_order)
export(str_pad)
export(str_rank)
export(str_remove)
export(str_remove_all)
export(str_replace)
export(str_replace_all)
export(str_replace_na)
export(str_sort)
export(str_split)
export(str_split_1)
export(str_split_fixed)
export(str_split_i)
export(str_squish)
export(str_starts)
export(str_sub)
export(str_sub_all)
export(str_subset)
export(str_to_lower)
export(str_to_sentence)
export(str_to_title)
export(str_to_upper)
export(str_trim)
export(str_trunc)
export(str_unique)
export(str_view)
export(str_view_all)
export(str_which)
export(str_width)
export(str_wrap)
export(word)
import(rlang)
import(stringi)
importFrom(glue,glue)
importFrom(lifecycle,deprecated)
importFrom(magrittr,"%>%")
```
