## Supplementary material for "Identification of QTL-by-Environment Interaction by Controlling Polygenic Background Effect": NEWS.md

````
# stringr 1.5.1

* Some minor documentation improvements.

* `str_trunc()` now correctly truncates strings when `side` is `"left"` or 
  `"center"` (@UchidaMizuki, #512).

# stringr 1.5.0

## Breaking changes

* stringr functions now consistently implement the tidyverse recycling rules
  (#372). There are two main changes: 
  
    *  Only vectors of length 1 are recycled. Previously, (e.g.)
       `str_detect(letters, c("x", "y"))` worked, but it now errors.
       
    *  `str_c()` ignores `NULLs`, rather than treating them as length 0 
        vectors.
        
    Additionally, many more arguments now throw errors, rather than warnings, 
    if supplied the wrong type of input.

* `regex()` and friends now generate class names with `stringr_` prefix (#384).

* `str_detect()`, `str_starts()`, `str_ends()` and `str_subset()` now error
  when used with either an empty string (`""`) or a `boundary()`. These 
  operations didn't really make sense (`str_detect(x, "")` returned `TRUE`
  for all non-empty strings) and made it easy to make mistakes when programming.

## New features

* Many tweaks to the documentation to make it more useful and consistent.

* New `vignette("from-base")` by @sastoudt provides a comprehensive comparison
  between base R functions and their stringr equivalents. It's designed to
  help you move to stringr if you're already familiar with base R string
  functions (#266).

* New `str_escape()` escapes regular expression metacharacters, providing
  an alternative to `fixed()` if you want to compose a pattern from user 
  supplied strings (#408).

* New `str_equal()` compares two character vectors using unicode rules,
  optionally ignoring case (#381).
  
* `str_extract()` can now optionally extract a capturing group instead of
  the complete match (#420).
  
* New `str_flatten_comma()` is a special case of `str_flatten()` designed for
  comma separated flattening and can correctly apply the Oxford commas 
  when there are only two elements (#444).

* New `str_split_1()` is tailored for the special case of splitting up a single 
  string (#409).

* New `str_split_i()` extract a single piece from a string (#278, @bfgray3).
  
* New `str_like()` allows the use of SQL wildcards (#280, @rjpat).

* New `str_rank()` to complete the set of order/rank/sort functions (#353).

* New `str_sub_all()` to extract multiple substrings from each string.

* New `str_unique()` is a wrapper around `stri_unique()` and returns unique 
  string values in a character vector (#249, @seasmith).

* `str_view()` uses ANSI colouring rather than an HTML widget (#370). This 
  works in more places and requires fewer dependencies. It includes a number
  of other small improvements:
  
    * It no longer requires a pattern so you can use it to display strings with
      special characters. 
    * It highlights unusual whitespace characters. 
    * It's vectorised over both string` and `pattern` (#407). 
    * It defaults to displaying all matches, making `str_view_all()` redundant 
      (and hence deprecated) (#455).

* New `str_width()` returns the display width of a string (#380).

* stringr is now licensed as MIT (#351).

## Minor improvements and bug fixes

* Better error message if you supply a non-string pattern (#378).

* A new data source for `sentences` has fixed many small errors.

* `str_extract()` and `str_exctract_all()` now work correctly when `pattern`
  is a `boundary()`.

* `str_flatten()` gains a `last` argument that optionally override the
  final separator (#377). It gains a `na.rm` argument to remove missing 
  values (since it's a summary function) (#439).

* `str_pad()` gains `use_width` argument to control whether to use the total 
  code point width or the number of code points as "width" of a string (#190).

* `str_replace()` and `str_replace_all()` can use standard tidyverse formula
  shorthand for `replacement` function (#331).

* `str_starts()` and `str_ends()` now correctly respect regex operator 
  precedence (@carlganz).

* `str_wrap()` breaks only at whitespace by default; set 
  `whitespace_only = FALSE` to return to the previous behaviour (#335, @rjpat).

* `word()` now returns all the sentence when using a negative `start` parameter
  that is greater or equal than the number of words. (@pdelboca, #245)

# stringr 1.4.1

Hot patch release to resolve R CMD check failures.

# stringr 1.4.0

* `str_interp()` now renders lists consistently independent on the presence of
  additional placeholders (@amhrasmussen).

* New `str_starts()` and `str_ends()` functions to detect patterns at the 
  beginning or end of strings (@jonthegeek, #258).

* `str_subset()`, `str_detect()`, and `str_which()` get `negate` argument,
  which is useful when you want the elements that do NOT match (#259,
  @yutannihilation).
  
* New `str_to_sentence()` function to capitalize with sentence case 
  (@jonthegeek, #202).

# stringr 1.3.1

* `str_replace_all()` with a named vector now respects modifier functions (#207)

* `str_trunc()` is once again vectorised correctly (#203, @austin3dickey).

* `str_view()` handles `NA` values more gracefully (#217). I've also
  tweaked the sizing policy so hopefully it should work better in notebooks,
  while preserving the existing behaviour in knit documents (#232).

# stringr 1.3.0

## API changes

* During package build, you may see 
  `Error : object ‘ignore.case’ is not exported by 'namespace:stringr'`.
  This is because the long deprecated `str_join()`, `ignore.case()` and 
  `perl()` have now been removed. 

## New features

* `str_glue()` and `str_glue_data()` provide convenient wrappers around
  `glue` and `glue_data()` from the [glue](https://glue.tidyverse.org/) package
  (#157).

* `str_flatten()` is a wrapper around `stri_flatten()` and clearly
  conveys flattening a character vector into a single string (#186).

* `str_remove()` and `str_remove_all()` functions. These wrap 
  `str_replace()` and `str_replace_all()` to remove patterns from strings.
  (@Shians, #178)
  
* `str_squish()` removes spaces from both the left and right side of strings, 
  and also converts multiple space (or space-like characters) to a single 
  space within strings (@stephlocke, #197).

* `str_sub()` gains `omit_na` argument for ignoring `NA`. Accordingly,
  `str_replace()` now ignores `NA`s and keeps the original strings.
  (@yutannihilation, #164)

## Bug fixes and minor improvements

* `str_trunc()` now preserves NAs (@ClaytonJY, #162)

* `str_trunc()` now throws an error when `width` is shorter than `ellipsis`
  (@ClaytonJY, #163).

* Long deprecated `str_join()`, `ignore.case()` and `perl()` have now been 
  removed.

# stringr 1.2.0

## API changes

* `str_match_all()` now returns NA if an optional group doesn't match 
  (previously it returned ""). This is more consistent with `str_match()`
  and other match failures (#134).

## New features

* In `str_replace()`, `replacement` can now be a function that is called once
  for each match and whose return value is used to replace the match.

* New `str_which()` mimics `grep()` (#129).

* A new vignette (`vignette("regular-expressions")`) describes the 
  details of the regular expressions supported by stringr.
  The main vignette (`vignette("stringr")`) has been updated to 
  give a high-level overview of the package.

## Minor improvements and bug fixes

* `str_order()` and `str_sort()` gain explicit `numeric` argument for sorting
  mixed numbers and strings.

* `str_replace_all()` now throws an error if `replacement` is not a character
  vector. If `replacement` is `NA_character_` it replaces the complete string 
  with replaces with `NA` (#124).

* All functions that take a locale (e.g. `str_to_lower()` and `str_sort()`)
  default to "en" (English) to ensure that the default is consistent across
  platforms.
  
# stringr 1.1.0

* Add sample datasets: `fruit`, `words` and `sentences`.

* `fixed()`, `regex()`, and `coll()` now throw an error if you use them with
  anything other than a plain string (#60). I've clarified that the replacement
  for `perl()` is `regex()` not `regexp()` (#61). `boundary()` has improved
  defaults when splitting on non-word boundaries (#58, @lmullen).

* `str_detect()` now can detect boundaries (by checking for a `str_count()` > 0)
  (#120). `str_subset()` works similarly.
  
* `str_extract()` and `str_extract_all()` now work with `boundary()`. This is
  particularly useful if you want to extract logical constructs like words
  or sentences. `str_extract_all()` respects the `simplify` argument
  when used with `fixed()` matches.

* `str_subset()` now respects custom options for `fixed()` patterns 
  (#79, @gagolews).
  
* `str_replace()` and `str_replace_all()` now behave correctly when a
  replacement string contains `$`s, `\\\\1`, etc. (#83, #99).

* `str_split()` gains a `simplify` argument to match `str_extract_all()` 
  etc.
  
* `str_view()` and `str_view_all()` create HTML widgets that display regular 
  expression matches (#96).
  
* `word()` returns `NA` for indexes greater than number of words (#112).

# stringr 1.0.0

* stringr is now powered by [stringi](https://github.com/gagolews/stringi) 
  instead of base R regular expressions. This improves unicode and support, and 
  makes most operations considerably faster.  If you find stringr inadequate for
  your string processing needs, I highly recommend looking at stringi in more
  detail.

* stringr gains a vignette, currently a straight forward update of the article
  that appeared in the R Journal.

* `str_c()` now returns a zero length vector if any of its inputs are 
  zero length vectors. This is consistent with all other functions, and
  standard R recycling rules. Similarly, using `str_c("x", NA)` now
  yields `NA`. If you want `"xNA"`, use `str_replace_na()` on the inputs.

* `str_replace_all()` gains a convenient syntax for applying multiple pairs of
  pattern and replacement to the same vector:
  
    ```R
    input <- c("abc", "def")
    str_replace_all(input, c("[ad]" = "!", "[cf]" = "?"))
    ```

* `str_match()` now returns NA if an optional group doesn't match 
  (previously it returned ""). This is more consistent with `str_extract()`
  and other match failures.

* New `str_subset()` keeps values that match a pattern. It's a convenient
  wrapper for `x[str_detect(x)]` (#21, @jiho).

* New `str_order()` and `str_sort()` allow you to sort and order strings
  in a specified locale.

* New `str_conv()` to convert strings from specified encoding to UTF-8.

* New modifier `boundary()` allows you to count, locate and split by
  character, word, line and sentence boundaries.

* The documentation got a lot of love, and very similar functions (e.g.
  first and all variants) are now documented together. This should hopefully
  make it easier to locate the function you need.

* `ignore.case(x)` has been deprecated in favour of 
  `fixed|regex|coll(x, ignore.case = TRUE)`, `perl(x)` has been deprecated in 
  favour of `regex(x)`.

* `str_join()` is deprecated, please use `str_c()` instead.

# stringr 0.6.2

* fixed path in `str_wrap` example so works for more R installations.

* remove dependency on plyr

# stringr 0.6.1

* Zero input to `str_split_fixed` returns 0 row matrix with `n` columns

* Export `str_join`

# stringr 0.6

* new modifier `perl` that switches to Perl regular expressions

* `str_match` now uses new base function `regmatches` to extract matches -
  this should hopefully be faster than my previous pure R algorithm

# stringr 0.5

* new `str_wrap` function which gives `strwrap` output in a more convenient
  format

* new `word` function extract words from a string given user defined
  separator (thanks to suggestion by David Cooper)

* `str_locate` now returns consistent type when matching empty string (thanks
  to Stavros Macrakis)

* new `str_count` counts number of matches in a string.

* `str_pad` and `str_trim` receive performance tweaks - for large vectors this
  should give at least a two order of magnitude speed up

* str_length returns NA for invalid multibyte strings

* fix small bug in internal `recyclable` function

# stringr 0.4

 * all functions now vectorised with respect to string, pattern (and
   where appropriate) replacement parameters
 * fixed() function now tells stringr functions to use fixed matching, rather
   than escaping the regular expression.  Should improve performance for
   large vectors.
 * new ignore.case() modifier tells stringr functions to ignore case of
   pattern.
 * str_replace renamed to str_replace_all and new str_replace function added.
   This makes str_replace consistent with all functions.
 * new str_sub<- function (analogous to substring<-) for substring replacement
 * str_sub now understands negative positions as a position from the end of
   the string. -1 replaces Inf as indicator for string end.
 * str_pad side argument can be left, right, or both (instead of center)
 * str_trim gains side argument to better match str_pad
 * stringr now has a namespace and imports plyr (rather than requiring it)

# stringr 0.3

 * fixed() now also escapes |
 * str_join() renamed to str_c()
 * all functions more carefully check input and return informative error
   messages if not as expected.
 * add invert_match() function to convert a matrix of location of matches to
   locations of non-matches
 * add fixed() function to allow matching of fixed strings.

# stringr 0.2

 * str_length now returns correct results when used with factors
 * str_sub now correctly replaces Inf in end argument with length of string
 * new function str_split_fixed returns fixed number of splits in a character
   matrix
 * str_split no longer uses strsplit to preserve trailing breaks
````
