## Supplementary material for "Identification of QTL-by-Environment Interaction by Controlling Polygenic Background Effect": DESCRIPTION

```
Package: superheat
Type: Package
Title: A Graphical Tool for Exploring Complex Datasets Using Heatmaps
Version: 0.1.0
Authors@R: c(person("Rebecca", "Barter", email = "rebeccabarter@berkeley.edu",
  role = c("aut", "cre")), person("Bin", "Yu", email = "binyu@berkeley.edu", role = c("aut")))
Description: A system for generating extendable and customizable heatmaps for exploring complex datasets, including big data and data with multiple data types.
Depends: R (>= 3.1)
License: CC0
LazyData: TRUE
Imports: dplyr (>= 0.4.3), ggplot2 (>= 2.0.0), gtable (>= 0.1.2),
        magrittr (>= 1.5), plyr (>= 1.8.3), scales (>= 0.3.0),
        ggdendro,
Suggests: knitr (>= 1.11), RColorBrewer, rmarkdown, testthat (>=
        0.11.0),
RoxygenNote: 6.0.0
NeedsCompilation: no
Packaged: 2017-02-03 23:22:40 UTC; Rebecca
Author: Rebecca Barter [aut, cre],
  Bin Yu [aut]
Maintainer: Rebecca Barter <rebeccabarter@berkeley.edu>
Repository: CRAN
Date/Publication: 2017-02-04 23:35:29
Built: R 4.2.3; ; 2024-04-24 02:32:22 UTC; windows
```
