## Supplementary material for "Identification of QTL-by-Environment Interaction by Controlling Polygenic Background Effect": INDEX

```
generate_cluster_label
                        Generate clustered heatmap labels.
generate_var_label      Generate heatmap variable labels.
superheat               Generate supervised heatmaps.
```
