## Supplementary material for "Identification of QTL-by-Environment Interaction by Controlling Polygenic Background Effect": MD5

```
6ad0a3d421be64467846ba19938f1336 *DESCRIPTION
2cbffacfe94bb9850f46f7a7d29dbd69 *INDEX
5386049f58ca9e3afc63c78e3e881121 *Meta/Rd.rds
9f7a4637f056aa0787fb29bc9c21a1ff *Meta/features.rds
94f31387cf06b4d7643e25d2570b315d *Meta/hsearch.rds
b632cff81e8eb981c972f26cc5ce4f55 *Meta/links.rds
bc07712f9a60feabe2898782e900b50f *Meta/nsInfo.rds
bbc661096b287847aa1eb57c58aa44bc *Meta/package.rds
26c124810607915ee1808d2876c7b309 *NAMESPACE
d6c68f1fe41ced6e98a766a3757313da *R/superheat
abc2125d181829fe2f6b9bd6f8130d9f *R/superheat.rdb
a1295fe91c555fbddba405e2794cc280 *R/superheat.rdx
6309ab97b09ed14563cb82c46c31d32d *help/AnIndex
cf57f23e15f06970bc1a0fc73be05cff *help/aliases.rds
4e3ef52b273f5683c7d534a21c803697 *help/paths.rds
4fba77d83919ba3a95463ac8e9717fbb *help/superheat.rdb
537dca1775732b2600605fd7022fb57c *help/superheat.rdx
714efa2ddc728e15aa2655b4ae32a4b9 *html/00Index.html
3845aef6126cf18c45937f292f23508c *html/R.css
```
