## Supplementary material for "Identification of QTL-by-Environment Interaction by Controlling Polygenic Background Effect": NAMESPACE

```
# Generated by roxygen2: do not edit by hand

export(superheat)
importFrom(magrittr,"%>%")
importFrom(stats,"as.dist")
importFrom(stats,"cor")
importFrom(stats,"cutree")
importFrom(stats,"dist")
importFrom(stats,"hclust")
importFrom(stats,"kmeans")
importFrom(stats,"median")
importFrom(stats,"quantile")
```
