## Supplementary material for "Identification of QTL-by-Environment Interaction by Controlling Polygenic Background Effect": DESCRIPTION

```
Package: svglite
Title: An 'SVG' Graphics Device
Version: 2.1.3
Authors@R: c(
    person("Hadley", "Wickham", , "hadley@posit.co", role = "aut"),
    person("Lionel", "Henry", , "lionel@posit.co", role = "aut"),
    person("Thomas Lin", "Pedersen", , "thomas.pedersen@posit.co", role = c("cre", "aut"),
           comment = c(ORCID = "0000-0002-5147-4711")),
    person("T Jake", "Luciani", , "jake@apache.org", role = "aut"),
    person("Matthieu", "Decorde", , "matthieu.decorde@ens-lyon.fr", role = "aut"),
    person("Vaudor", "Lise", , "lise.vaudor@ens-lyon.fr", role = "aut"),
    person("Tony", "Plate", role = "ctb",
           comment = "Early line dashing code"),
    person("David", "Gohel", role = "ctb",
           comment = "Line dashing code and early raster code"),
    person("Yixuan", "Qiu", role = "ctb",
           comment = "Improved styles; polypath implementation"),
    person("Håkon", "Malmedal", role = "ctb",
           comment = "Opacity code"),
    person("Posit, PBC", role = c("cph", "fnd"))
  )
Description: A graphics device for R that produces 'Scalable Vector
    Graphics'. 'svglite' is a fork of the older 'RSvgDevice' package.
License: GPL (>= 2)
URL: https://svglite.r-lib.org, https://github.com/r-lib/svglite
BugReports: https://github.com/r-lib/svglite/issues
Depends: R (>= 3.5.0)
Imports: systemfonts (>= 1.0.0)
Suggests: covr, fontquiver (>= 0.2.0), htmltools, knitr, rmarkdown,
        testthat (>= 3.0.0), xml2 (>= 1.0.0)
LinkingTo: cpp11, systemfonts
VignetteBuilder: knitr
Config/Needs/website: tidyverse/tidytemplate
Encoding: UTF-8
RoxygenNote: 7.2.3
SystemRequirements: libpng
Config/testthat/edition: 3
NeedsCompilation: yes
Packaged: 2023-12-08 14:53:20 UTC; thomas
Author: Hadley Wickham [aut],
  Lionel Henry [aut],
  Thomas Lin Pedersen [cre, aut]
    (<https://orcid.org/0000-0002-5147-4711>),
  T Jake Luciani [aut],
  Matthieu Decorde [aut],
  Vaudor Lise [aut],
  Tony Plate [ctb] (Early line dashing code),
  David Gohel [ctb] (Line dashing code and early raster code),
  Yixuan Qiu [ctb] (Improved styles; polypath implementation),
  Håkon Malmedal [ctb] (Opacity code),
  Posit, PBC [cph, fnd]
Maintainer: Thomas Lin Pedersen <thomas.pedersen@posit.co>
Repository: CRAN
Date/Publication: 2023-12-08 16:20:13 UTC
Built: R 4.2.3; x86_64-w64-mingw32; 2024-04-24 00:59:19 UTC; windows
ExperimentalWindowsRuntime: ucrt
Archs: x64
```
