## Supplementary material for "Identification of QTL-by-Environment Interaction by Controlling Polygenic Background Effect": fonts.R

```
## ---- echo = FALSE, message = FALSE-------------------------------------------
knitr::opts_chunk$set(collapse = T, comment = "#>")
library("svglite")

## ---- eval=FALSE--------------------------------------------------------------
#  fonts <- list(
#    sans = "Helvetica",
#    mono = "Consolas",
#    `Times New Roman` = "DejaVu Serif"
#  )
#  
#  ss <- svgstring(system_fonts = fonts)
#  plot(1:10)
#  text(0.8, 0.8, "Some text", family = "mono")
#  text(0.2, 0.2, "Other text", family = "Times New Roman")
#  dev.off()
#  ss()

## ---- eval=FALSE--------------------------------------------------------------
#  svglite("Rplots.svg", system_fonts = list(sans = "Arial Unicode MS"))
#  plot.new()
#  text(0.5, 0.5, "正規分布")
#  dev.off()

## ---- eval=FALSE--------------------------------------------------------------
#  # Using ttf files from fontquiver here, but it could be any ttf
#  some_file <- fontquiver::font("Liberation", "Sans", "Regular")$ttf
#  other_file <- fontquiver::font("Liberation", "Sans", "Italic")$ttf
#  serif_file <- fontquiver::font("Liberation", "serif", "Italic")$ttf
#  
#  # The outer named list contains families while the inner named list
#  # contains faces:
#  fonts <- list(
#    sans = list(
#      plain = some_file,
#      italic = other_file
#    ),
#    serif = list(plain = serif_file)
#  )
#  
#  ss <- svglite("plot.svg", user_fonts = fonts)
#  plot.new()
#  text(0.5, 0.5, "Sans Plain text")
#  text(0.2, 0.2, "Sans Italic text", font = 3)
#  text(0.8, 0.8, "Serif text", family = "serif")
#  dev.off()

## ---- eval=FALSE--------------------------------------------------------------
#  file_with_alias <- list(alias = "Foobar Font", file = other_file)
#  fonts <- list(sans = list(plain = file_with_alias))
#  
#  ss <- svgstring(user_fonts = fonts)
#  plot(1:10)
#  text(0.5, 0.5, "Sans text")
#  dev.off()
#  ss()

## ---- eval=FALSE--------------------------------------------------------------
#  fonts <- fontquiver::font_families("Liberation")
#  fonts$symbol$symbol <- fontquiver::font_symbol("Symbola")
#  str(fonts, 2)
#  
#  svglite("reproducible.svg", user_fonts = fonts)
#  plot(1:10)
#  dev.off()

## -----------------------------------------------------------------------------
systemfonts::match_font("Helvetica")
systemfonts::font_info("Helvetica", bold = TRUE)
```
