## Supplementary material for "Identification of QTL-by-Environment Interaction by Controlling Polygenic Background Effect": fonts.Rmd

````
---
title: "Specifying fonts"
date: "`r Sys.Date()`"
output: rmarkdown::html_vignette
vignette: >
  %\VignetteIndexEntry{Specifying fonts}
  %\VignetteEngine{knitr::rmarkdown}
  \usepackage[utf8]{inputenc}
---

```{r, echo = FALSE, message = FALSE}
knitr::opts_chunk$set(collapse = T, comment = "#>")
library("svglite")
```

svglite produces SVG files containing plain text but fonts are still
important for plot generation and rendering. Fonts are used during SVG
generation to figure out the metrics of graphical elements. The font
name is then recorded in the `font-family` property of text anchors so
that SVG renderers know what fonts to use. svglite does try to ensure
a consistent figure rendering even when fonts are not available at the
time of rendering (by supplying the
[textLength](https://www.w3.org/TR/SVG/text.html#TextElementTextLengthAttribute)
SVG text attribute). However, the text may look slightly distorted
when a fallback font is used. This means that for optimal display,
the font must be available on both the computer used to create the
svg, and the computer used to render the svg. The defaults are fonts
that are available on almost all systems: there may be small
differences between them, but they are unlikely to cause problems in
most causes.

| R family | Font on Windows    | Font on Unix |
|----------|--------------------|--------------|
| `sans`   | Arial              | Arial        |
| `serif`  | Times New Roman    | Times        |
| `mono`   | Courier            | Courier      |
| `symbol` | Standard Symbols L | Symbol       |

One downside to these default fonts is that they do not have good
coverage of characters for non-latin alphabets. This can be fixed by
using the arguments `system_fonts` and `user_fonts` which provide
control over which fonts to use during SVG generation and rendering.


## System font aliases

`system_fonts` takes a named list of font families as argument. The
names typically correspond to standard R faces but they can also alias
non-standard families (though this is less useful):

```{r, eval=FALSE}
fonts <- list(
  sans = "Helvetica",
  mono = "Consolas",
  `Times New Roman` = "DejaVu Serif"
)

ss <- svgstring(system_fonts = fonts)
plot(1:10)
text(0.8, 0.8, "Some text", family = "mono")
text(0.2, 0.2, "Other text", family = "Times New Roman")
dev.off()
ss()
```

If you need support for non-latin characters, choose fonts with good
Unicode coverage. "Arial Unicode MS" is a sans serif font with good
coverage that is available on macOS and Windows systems (on the
latter, only if MS Office is installed). Note that this font does not
support kerning and has no bold or italic faces.

```{r, eval=FALSE}
svglite("Rplots.svg", system_fonts = list(sans = "Arial Unicode MS"))
plot.new()
text(0.5, 0.5, "正規分布")
dev.off()
```

The [Noto fontset](https://fonts.google.com/noto) provided by
Google as well as the
[Han Sans family](https://github.com/adobe-fonts/source-han-sans) by
Adobe have excellent coverage but may not be available at the time of
rendering. This can be a concern if you distribute the SVG files on
the Internet.


## User font aliases

In addition to system fonts, you can also provide fonts that are not
necessarily installed on the system (i.e., fonts that live in user
space). The main reason to do this is to generate reproducible SVG
files as different platforms can have different versions of a font and
thus produce different text metrics. The `user_fonts` arguments takes
either paths to font files, fonts from the `fontquiver` package, or a
list that specifies the alias. Whereas `system_fonts` gets a named
list of families as argument, `user_fonts` takes a named tree of lists
of families (`sans`, `serif`, `mono` and `symbol`) and faces (`plain`,
`italic`, `bold`, `bolditalic`, `symbol`):

```{r, eval=FALSE}
# Using ttf files from fontquiver here, but it could be any ttf
some_file <- fontquiver::font("Liberation", "Sans", "Regular")$ttf
other_file <- fontquiver::font("Liberation", "Sans", "Italic")$ttf
serif_file <- fontquiver::font("Liberation", "serif", "Italic")$ttf

# The outer named list contains families while the inner named list
# contains faces:
fonts <- list(
  sans = list(
    plain = some_file,
    italic = other_file
  ),
  serif = list(plain = serif_file)
)

ss <- svglite("plot.svg", user_fonts = fonts)
plot.new()
text(0.5, 0.5, "Sans Plain text")
text(0.2, 0.2, "Sans Italic text", font = 3)
text(0.8, 0.8, "Serif text", family = "serif")
dev.off()
```

You can also control which font gets written in the `font-family`
fields of SVGs by supplying a list containing `alias` and `file`
elements:

```{r, eval=FALSE}
file_with_alias <- list(alias = "Foobar Font", file = other_file)
fonts <- list(sans = list(plain = file_with_alias))

ss <- svgstring(user_fonts = fonts)
plot(1:10)
text(0.5, 0.5, "Sans text")
dev.off()
ss()
```

`fontquiver` fonts are particularly useful for creating reproducible
SVG files. The `vdiffr` package uses svglite with fontquiver fonts to
create visual unit tests reliably across platforms. The Liberation
fontset is appropriate for this usage because it features all 12
combinations of standard R families and faces. In addition fontquiver
provides Symbola for the symbol font. The function
`fontquiver::font_families()` produces a list with the appropriate
structure and can be directly supplied to svglite:

```{r, eval=FALSE}
fonts <- fontquiver::font_families("Liberation")
fonts$symbol$symbol <- fontquiver::font_symbol("Symbola")
str(fonts, 2)

svglite("reproducible.svg", user_fonts = fonts)
plot(1:10)
dev.off()
```


## Debugging font matching

The systemfonts package is used to match font family names to fonts installed on
the system. systemfonts will always return a valid font, but if the requested 
font is badly misspelled or missing, a default will be returned. To test if the 
expected font is matched you can use the `match_font()` and `font_info()` 
functions from systemfonts:

```{r}
systemfonts::match_font("Helvetica")
systemfonts::font_info("Helvetica", bold = TRUE)
```
````
