## Supplementary material for "Identification of QTL-by-Environment Interaction by Controlling Polygenic Background Effect": scaling.Rmd

````
---
title: "Scaling Issues"
date: "`r Sys.Date()`"
output: rmarkdown::html_vignette
vignette: >
  %\VignetteIndexEntry{Scaling Issues}
  %\VignetteEngine{knitr::rmarkdown}
  \usepackage[utf8]{inputenc}
---


## Scaling SVG outputs

The SVG files produced by svglite do not include `width` and `height`
properties. This is a deliberate choice intended to make it easier to
fit fluidly a SVG figure to its enclosing container. The scaling
straightforward but requires some understanding of the `viewBox` SVG
attribute which is included in all SVGs produced by svglite. This
property defines the aspect ratio of the plot (as well as a *user
coordinate system*, see next section).


### Fluid scaling

The viewBox is determined by the `width` and `height` arguments of
svglite's device functions (with 10'' x 8'' the default). Although
those dimensions are supplied in inches, the viewBox's user coordinate
system is completely unit agnostic. The main effect is thus to
determine an aspect ratio. Since dimensions are not provided, the
dimensions of the enclosing container are used instead and the SVG is
rescaled to fit the container (although Internet Explorer currently
requires some CSS tricks to get this behaviour, see
<https://tympanus.net/codrops/2014/08/19/making-svgs-responsive-with-css/>).

Aspect ratio is preserved by default when the figure is scaled up or
down. The details of how the aspect ratio is preserved can be adjusted
in multiple ways via the `preserveAspectRatio` attribute. See
<https://www.sarasoueidan.com/blog/svg-coordinate-systems/> for more
information about this property.

Other useful resource: <https://css-tricks.com/scale-svg/>


### Natural scaling

Another strategy is needed in order to scale the figure to make the
text within the SVG consistent with the text in the surrounding web
page. That could be useful, for instance, to create a consistent
appearance in an HTML presentation. Since the user coordinate system
defined by the viewBox is unitless, we need to map the figure to its
natural dimensions. This will ensure a correspondence between the
scale of the figure and that of the web page.

As mentioned above, the natural scale of svglite's figures is in
points and is determined by the `width` and `height` arguments that
you supply to the device functions (10'' x 8'' being the
default). Although those dimensions are specified in inches, the
coordinate system is scaled in points. Counting 72 points per inch,
the default SVG surface is thus 720 x 576 pt. Note that the CSS standard
defines 12pt to be equal to 16px, the default size of text in most
browsers. Since 12pt is the default text size in svglite as well, a
SVG scaled to its natural dimensions will appear seamless with web
text of 16px. If the text in your web page has another size, you will
have to compute a scale factor and adjust the dimensions of the SVG
accordingly.

To sum up, displaying a plot according to its natural dimensions
requires providing the user agent with information about what the
lengths defined within the SVG actually mean. There are several ways
to achieve this. First you can edit the SVG and enclose it in another
pair of `<svg>` tags that defines `height` and `width`. The root
`<svg>` element determines the final dimensions of the figure.

A second way is to enclose the figure in a `<div>` tag with
appropriate dimensions and let the SVG figure rescale itself to that
container (cf. the section on fluid scaling):

```html
<div style="width: 720pt; height: 576pt">
  <img src="figure.svg">
</div>
```

Finally, you can directly specify the dimensions in the `<img>` or
`<object>` tag that is embedding the figure. Note that the dimension
attributes of those tags do not accept arbitrary units, so you will
have to supply the dimensions in pixels. Just multiply the width and
height measured in points with a factor of 16/12:

```html
<img src="figure.svg" width="960" height="768">
```


## Internal notes

### Device scaling

As other graphics devices, svglite is scaled in big points (1/72 inch)
rather than pica points (1/72.27 inch). Note that in LaTeX and in the
`grid` graphics system on which ggplot2 is based, points refer to pica
points. Big points are denoted in LaTeX by `bp` and in CSS by `pt`. We
use the latter notation. See <https://tex.stackexchange.com/a/200968/19755>
for some historical background about these units.

The conversion between device units and physical dimensions is
determined by the DevDesc parameter `ipr`. IPR stands for inches per
raster (native device coordinates are sometimes called rasters in R
terminology) and is set to 1/72 in svglite. The device's physical
dimensions are set by the following DevDesc parameters (with `width`
and `height` the plot dimensions set by the user in inches):

| Parameter | Value         |
|-----------|---------------|
| `left`    | `0`           |
| `top`     | `0`           |
| `right`   | `width * 72`  |
| `bottom`  | `height * 72` |

A default svglite plot surface is thus 720 x 576 pt.


### Scaling of graphical elements

It is conventional for the fundamental line width (`lwd = 1`) to
correspond to a line width of 1/96 inch and svglite obeys this
convention. Also, like other R graphics devices, svglite interprets
all point sizes directly as big points (e.g. the `ps` graphical
parameter and the `fontsize` argument of device functions). The
default font size is 12pt.

Text metrics are computed by systemfonts, which uses freetype to extract metrics 
for each glyph and calculate string dimensions from that. Text metrics are 
calculated at 1000dpi based on `cex * ps` font size.

The Base graphics system also makes use of the obscure `cra` parameter
and its relatives (`cin`, `cxy`, and `csi`). `cra` serves as a crude
measure for a default character height and width for the default
fontsize provided when the device is called (12pt in svgilte). The
main effect of this parameter (more specifically, the height
component) is to change the relationship between the margin parameters
`mar`/`mai` and `oma`/`omi`. The margins `mar` and `oma` are specified
in line units and character height is used as a measure of line
spacing to convert margins measured in lines to physical margins. As
in other devices, `cra[0]` is set to `0.9 * pointsize` and `cra[1]` to
`1.2 * pointsize`. These parameters are completely unused in the Grid
graphics system.


### SVG output

The SVG output sets up a viewBox (a user coordinate system) with
values scaled in big points.

**viewBox**: The width and height are set to `dd->right` and
`dd->bottom` respectively (these values are determined by the
user-supplied figure `width` and `height`).

**Line width**: `1 lwd` should equal 1/96 inch. svglite gets values
scaled in device coordinates (big points), so the line width is
multiplied by 72/96.

**Text**: gdtools returns metrics scaled in big points so no
transformation is needed. We do need to add `px` units to work around
a rendering bug in Firefox. Note that when a viewBox is set up, a
pixel equals one unit in the user coordinate system and thus actually
represents a big point.
````
