## Supplementary material for "Identification of QTL-by-Environment Interaction by Controlling Polygenic Background Effect": MD5

```
ad61d6a5d2be8f6e4f1934ad8a961327 *DESCRIPTION
6126aa2d83257a723b9456bbd2dc5c53 *INDEX
e253be1ace02f446898a83ddaedce8a7 *Meta/Rd.rds
9f7a4637f056aa0787fb29bc9c21a1ff *Meta/features.rds
f67076bb5cf4b5a456de89e46eaca7b3 *Meta/hsearch.rds
44fdc6b6d4c3bdeb28f4d6cb0ebd71cf *Meta/links.rds
a0a0630770e865e1425ff9f7301dc43d *Meta/nsInfo.rds
e95661f2125f0639b9dac7954d849e97 *Meta/package.rds
69012072a2deff65d556c959ef08fc47 *Meta/vignette.rds
09c52c5ea8be4006af819a7cfcafa73e *NAMESPACE
6401f28859bd8c0be60488432d8f13cc *NEWS.md
d6c68f1fe41ced6e98a766a3757313da *R/svglite
83cf7a10e1bf6970e9c75417eac08554 *R/svglite.rdb
06ee95533a3cb9e4c14294ba9b3f151a *R/svglite.rdx
f77352a3716dff5681a7ba1e09a39b2f *doc/fonts.R
5e0c4cf1973e5e28617fadad14a8577f *doc/fonts.Rmd
1845efe3272a19a6beec5e5f7b249929 *doc/fonts.html
27f69ff2c437b0c46fc260e1777cff99 *doc/index.html
248976c59504edd8120c60d2f45e7d65 *doc/scaling.Rmd
1d20a065e26c2389c3bb11dbf863c72b *doc/scaling.html
c59814e1ff92a9cd5f751507d2ae9d2a *help/AnIndex
e5b8e6b6351d189bad2a9884ac035f25 *help/aliases.rds
c4e52de0dfd38f9d9f30fdb2a92b39ae *help/figures/README-unnamed-chunk-3-1.png
cb1e46f469cfbbbde29c8b5113e1d789 *help/figures/lifecycle-archived.svg
c0d2e5a54f1fa4ff02bf9533079dd1f7 *help/figures/lifecycle-defunct.svg
a1b8c987c676c16af790f563f96cbb1f *help/figures/lifecycle-deprecated.svg
c3978703d8f40f2679795335715e98f4 *help/figures/lifecycle-experimental.svg
952b59dc07b171b97d5d982924244f61 *help/figures/lifecycle-maturing.svg
27b879bf3677ea76e3991d56ab324081 *help/figures/lifecycle-questioning.svg
53b3f893324260b737b3c46ed2a0e643 *help/figures/lifecycle-stable.svg
1c1fe7a759b86dc6dbcbe7797ab8246c *help/figures/lifecycle-superseded.svg
4fef49c80ca83ae59abc53e235cc4fe7 *help/figures/logo.png
52c8a056fd265be4d1203cefb1b0adb0 *help/figures/logo.svg
8aa80a49cdb5eaad03f2209b0b1cd370 *help/paths.rds
c5905b648ea6a66653e42b57cfbec230 *help/svglite.rdb
363fc989520b703d293cc8e295cb652e *help/svglite.rdx
f19dade2517c43526d9822bc98b49ebe *html/00Index.html
3845aef6126cf18c45937f292f23508c *html/R.css
68f14bdd4245fab5fc0c13b98781cd69 *libs/x64/svglite.dll
fae5169595464ee0bdeb3cafd65230d8 *libs/x64/symbols.rds
```
