## Supplementary material for "Identification of QTL-by-Environment Interaction by Controlling Polygenic Background Effect": NAMESPACE

```
# Generated by roxygen2: do not edit by hand

S3method(print,font_face)
S3method(print,svg)
export(create_svgz)
export(editSVG)
export(font_face)
export(font_feature)
export(htmlSVG)
export(register_font)
export(register_variant)
export(stringSVG)
export(svglite)
export(svgstring)
export(xmlSVG)
importFrom(systemfonts,font_feature)
importFrom(systemfonts,font_info)
importFrom(systemfonts,match_font)
importFrom(systemfonts,register_font)
importFrom(systemfonts,register_variant)
useDynLib(svglite, .registration = TRUE)
```
