## Supplementary material for "Identification of QTL-by-Environment Interaction by Controlling Polygenic Background Effect": NEWS.md

```
# svglite 2.1.3

* Fix a stack imbalance bug

# svglite 2.1.2

* Windows: use libpng included with Rtools on R 4.2 and up.
* Add support for `dev.capabilities()`

# svglite 2.1.1

* Fix `<cstdint>` include at request of CRAN

# svglite 2.1.0

* Add new graphics engine features:
  - Path clipping
  - Masking
  - Pattern and gradient fills

* Font family names are now quoted (#136)

* svglite now renders leading white-space in <text> nodes. (#131, @hrbrmstr)

# svglite 2.0.0

* svglite now uses systemfonts for text metric calculations and font family 
  lookup.
  
* svglite can now encode OpenType font features into the CSS if the used font
  contains registered features
  
* svglite now directly encodes raster data into png instead of rendering it 
  through cairo. If the provided raster is smaller than the final requested size
  it will be resized.
  
* SVG's can now get a top-level id so that style definitions doesn't spill into 
  the surrounding HTML (#91)
  
* Dimensions are now encoded into the top-level `<svg>` tag (#90)

* Starting a new page creates a new file if the filename supports it (#98, @vandenman).

* The _inline_ devices now defaults to the same dimensions as `svglite()` (#89)

* Clip defs are now only written if they don't already exist (#110)

* Clipping is now defined with outer groups instead of on each element (#109)

* svglite now uses cpp11 instead of Rcpp (#100)

* svgz output is now supported natively (#6)

* Text adjustments are now encoded in css where possible (#107)

* The use of textLength CSS property can now be turned off (#118)

* web font imports can now be given when creating an svg (#108)

* Add scaling argument to devices to control line-width and text scaling (#115)

* svg files that are being written are now only valid at all times if `always_valid`
  is set to `TRUE` in the `svglite()` call.

* svglite now guards against attempts at writing to the device before a new page 
  has been requested (#126)


# svglite 1.2.3

* The radius of circles is no longer expressed in pt (#93, @vandenman).

* Dimensions smaller than 1 now retain two significant figures (#94, @ilia-kats).

* @thomasp85 takes over as maintainer


# svglite 1.2.2

* Improvements to reproducibility of generated SVGs: Negative zeros
  are now treated as positive, and the clip ID are now generated from
  truncated elements.

* svglite now uses the `polygon` SVG element. This ensures that
  polygons are properly closed (#82).

* Text metrics are now correctly computed for Unicode characters in
  plotmath expressions (#81).


# svglite 1.2.1

This release makes svglite compatible with gdtools 0.1.6


# svglite 1.2.0

## New features

* The device functions gain `system_fonts` and `user_fonts`
  arguments.

* Two new vignettes: `vignette("fonts")` and `vignette("scaling")`.
  The vignette on fonts explains in detail how to use the new fonts
  arguments and why. The vignette on scaling goes over scaling issues,
  e.g. when embedding svglite outputs in a web page.

* `xmlSVG()` gains `height` and `width` arguments (#66).

* New `stringSVG()` device function for quick testing.


## Improvements

* Greatly improves the performance of `svgstring()` (#58).

* Clip paths now get a unique identifier to avoid collisions when
  multiple plots are included in a document (#67).

* Raster graphics are now correctly cropped (#64) and handle
  transparency properly.

* The dimensions of text fields are now hardcoded in the SVGs to
  prevent alignment issues.


## Bug fixes

* `editSVG()` works again (#56).

* The dashes in lines with `lwd < 1` are scaled better (#68).

* Transparent blacks are written correctly (#62, #63).

* Text is now scaled correctly (#72, #59). See also the new vignette
  on scaling.


# svglite 1.1.0

* Text metrics now converted from points to pixels (#45, #48) - this
  fixes text alignment issues.

* Intermediate outputs are always valid SVG (#53).

* New `svgstring()` returns plot as a string (#40, @yixuan).

* Use raster test compatible with older versions of R.

* Add support for `clip()`. This also fixes a number of minor issues with
  grid graphics (@yixuan, #47 and #49).

* Fix incorrect device size (#50).

# svglite 1.0.0

svglite is fully featured svg graphics device that works on all platforms, forked from RSvgDevice. It supports all graphics device features:

* All types of line dashing are supported (#15). All line end and line join 
  styles are supported (#24).

* Text is now coloured, and uses the same default fonts as R (Arial, 
  Times New Roman, and Courier). Font metrics are computed using the 
  gdtools package so that `plotmath()` and `strwidth()` now work.

* Transparent colours are now generated with `rgba()` rather than using 
  `stroke-opacity` and `fill-opacity` styles (#16). NA fills and colours are 
  translated to "none".

* `par(bg)` affects the background colour (#8).

* Rasters are supported by embedding base64-encoded pngs in a data url (#2).

* `polypath()` is now supported, which also allows the `showtext` package to 
  render fonts correctly with this device (#36).

We also made a few other tweaks to the rendered SVG:

* Only the `viewBox` attribute of `<svg>` is set (not `width` and `height`):
  I'm reasonably certain this makes it easier to use in more places (#12).

* Default styling properties are specified in a global `<style>` element:
  this reduces overall file size, and should make it easier to re-style
  the output for your own needs.

* You can now only produce a single page per device - previously this worked
  but produced incorrect output (#5).

* Output no longer contains dummy `<desc>` element (#4)

And added some helper functions:

* `xmlSVG()` and `htmlSVG()` make it easier to view generated SVG, either as 
  raw XML or in RStudio/the browser. 
  
* `editSVG()` opens the SVG in the default SVG viewer/editor.
```
