## Supplementary material for "Identification of QTL-by-Environment Interaction by Controlling Polygenic Background Effect": DESCRIPTION

```
Package: sys
Type: Package
Title: Powerful and Reliable Tools for Running System Commands in R
Version: 3.4.2
Authors@R: c(person("Jeroen", "Ooms", role = c("aut", "cre"), 
      email = "jeroen@berkeley.edu", comment = c(ORCID = "0000-0002-4035-0289")),
    person("Gábor", "Csárdi", , "csardi.gabor@gmail.com", role = "ctb"))
Description: Drop-in replacements for the base system2() function with fine control
    and consistent behavior across platforms. Supports clean interruption, timeout, 
    background tasks, and streaming STDIN / STDOUT / STDERR over binary or text 
    connections. Arguments on Windows automatically get encoded and quoted to work 
    on different locales.
License: MIT + file LICENSE
URL: https://jeroen.r-universe.dev/sys
BugReports: https://github.com/jeroen/sys/issues
Encoding: UTF-8
RoxygenNote: 7.1.1
Suggests: unix (>= 1.4), spelling, testthat
Language: en-US
NeedsCompilation: yes
Packaged: 2023-05-22 21:45:03 UTC; jeroen
Author: Jeroen Ooms [aut, cre] (<https://orcid.org/0000-0002-4035-0289>),
  Gábor Csárdi [ctb]
Maintainer: Jeroen Ooms <jeroen@berkeley.edu>
Repository: CRAN
Date/Publication: 2023-05-23 07:50:02 UTC
Built: R 4.2.3; x86_64-w64-mingw32; 2024-04-24 00:33:34 UTC; windows
ExperimentalWindowsRuntime: ucrt
Archs: x64
```
