## Supplementary material for "Identification of QTL-by-Environment Interaction by Controlling Polygenic Background Effect": INDEX

```
as_text                 Convert Raw to Text
exec                    Running System Commands
exec_r                  Execute R from R
quote                   Quote arguments on Windows
sys-deprecated          Deprecated functions
```
