## Supplementary material for "Identification of QTL-by-Environment Interaction by Controlling Polygenic Background Effect": MD5

```
c63b05a281471b4854886d74075d94dd *DESCRIPTION
72c25cc809978faf4fc7ee5d5b08fd2b *INDEX
f35c1dd7a6e913e967bd6e03dd8a3c18 *LICENSE
2b01d32abaac38691d9eb269f8472377 *Meta/Rd.rds
9f7a4637f056aa0787fb29bc9c21a1ff *Meta/features.rds
982aa67fa2ac3d5ab27e4eec785d0a35 *Meta/hsearch.rds
3482872064fb33bb3e072d8ab48e29f2 *Meta/links.rds
e4fec95b9b16776a64cfd984ac88aa8c *Meta/nsInfo.rds
5c036818794e944d1e34e3a15ae0a96a *Meta/package.rds
9c1f8e2d8ed675addf415c3ef5be77f7 *NAMESPACE
66be9d58ccce65e90d7381ac3a15f8a6 *NEWS
d6c68f1fe41ced6e98a766a3757313da *R/sys
04d46a91709d3c7c98aab114f2baf094 *R/sys.rdb
e98e18e2a6dac325235b91a4fac1b4d5 *R/sys.rdx
5cbe3f29bed1c09ac980f07d1efde6ce *WORDLIST
f5c03fffe53caa927909483bc0888062 *help/AnIndex
2ee16033b4a07f345804d80dfa40cd23 *help/aliases.rds
d8e5404d21290a8f61e58febc9835237 *help/paths.rds
0aedac4aaf5fbd0c274b35e88029ac12 *help/sys.rdb
b39c6cc73a4bd5718300ba5343c9a4c7 *help/sys.rdx
66e168161560fc59e58976ce3a5e2267 *html/00Index.html
3845aef6126cf18c45937f292f23508c *html/R.css
423f1e477cf83ce130a0f3d716b39f26 *libs/x64/symbols.rds
a8082047541637d86004eafa1ce9132f *libs/x64/sys.dll
6c786db85c26a880352ad8593ad6250f *utf8.txt
```
