## Supplementary material for "Identification of QTL-by-Environment Interaction by Controlling Polygenic Background Effect": NAMESPACE

```
# Generated by roxygen2: do not edit by hand

export(as_text)
export(eval_fork)
export(eval_safe)
export(exec_background)
export(exec_internal)
export(exec_status)
export(exec_wait)
export(r_background)
export(r_internal)
export(r_wait)
export(windows_quote)
useDynLib(sys,C_execute)
useDynLib(sys,R_exec_status)
```
