## Supplementary material for "Identification of QTL-by-Environment Interaction by Controlling Polygenic Background Effect": NEWS

```
3.4.2
  - Fix some more strict-prototypes warnings on Windows

3.4.1
  - Fix strict-prototypes warnings

3.4
  - Fix performance bug for systems with very large _SC_OPEN_MAX, notably docker.

3.3
  - Unix: automatially path.expand() to normalize e.g. homedir
  - Unix: skip unicode path test on systems without UTF-8 locale.

3.2
  - Windows: only use CREATE_BREAKAWAY_FROM_JOB if the process has the permission to
    do so. This fixes permission errors in certain restricted environments.
  - Windows: enable JOB_OBJECT_LIMIT_KILL_ON_JOB_CLOSE to kill orphaned children
  - Windows: enable JOB_OBJECT_LIMIT_SILENT_BREAKAWAY_OK to allow for nested jobs

3.1
  - Windows: run programs through utils::shortPathName()
  - New function as_text() for parsing raw vectors into text
  - Skip a unit test if the 'whoami' program is not available

3.0
  - Major cleanup: moved all of the unix specific functions into the unix package
  - The 'sys' package now only focuses on executing shell commands
  - Removed configure script, no longer needed
  - Windows: fix error message when running non-existing command
  - Fix support for callback functions as std_out / std_err as documented

2.1
  - Windows: fix bug introduced in 2.0 when std_out = FALSE
  - Support std_in = FALSE to restore old behavior of an unreadable stdin (for rtika)
  - Use fcntl instead of dup2() on unix

2.0
  - Breaking change on Windows: the exec functions now automatically convert
    filepaths to shortpath and quote arguments when needed. Therefore the
    caller should not shQuote() arguments, because then they will be quoted
    twice. This makes Windows behavior more consistent with Unix.
  - Windows: switch to wchar_t filepaths and args for better UTF-8 support
  - Exec functions have gained a std_in file argument
  - Add wrappers r_wait() r_internal() and r_background() for convenience
  - No longer enforce the libapparmor-dev dependency on Debian/Ubuntu.

1.6
  - Faster serialization for raw vectors in eval_fork()

1.5
  - rlimit values 0 are now ignored and Inf means RLIM_INFINITY
  - Windows: fix crash for very long commands

1.4
  - Fix bug when 'timeout' was given as integer instead of double
  - Workaround undefined RLIMIT_AS on OpenBSD
  - Use graphics.off() instead of dev.off() to shut down all graphics devices
  - Added aa_config() to query apparmor status on supported platforms
  - On Linux, eval_fork() now kills entire child process group when parent dies
  - The exec() functions no longer change process group on OSX

1.3
  - Use AppArmor (required) on Debian/Ubuntu in eval_safe()
  - Disable console and finalizers inside forked procs
  - Add support for rlimits, priority, uid, gid and profile in eval_safe()

1.2:
  - Windows: show informative system error messages on failures
  - Unix: exec_background() does not wait for 1/2 a second
    (#6, #7, @gaborcsardi)
  - Unix: new functions eval_fork() and eval_safe()
  - Many little tweaks

1.1:
  - Switch from SIGHUP to SIGKILL to kill child process
  - Child now uses a pipe to send errno to parent when execvp() fails
  - Unit tests that require 'ping' are skipped if 'ping' is not available

1.0:
  - CRAN release
```
