## Supplementary material for "Identification of QTL-by-Environment Interaction by Controlling Polygenic Background Effect": WORDLIST

```
AppVeyor
CTRL
ESC
PID
RGui
RStudio
RTerm
SIGINT
STDERR
STDIN
STDOUT
callr
libuv
linebreaks
pid
pskill
stderr
stdin
stdout
```
