## Supplementary material for "Identification of QTL-by-Environment Interaction by Controlling Polygenic Background Effect": DESCRIPTION

```
Type: Package
Package: systemfonts
Title: System Native Font Finding
Version: 1.0.6
Authors@R: c(
    person("Thomas Lin", "Pedersen", , "thomas.pedersen@posit.co", role = c("aut", "cre"),
           comment = c(ORCID = "0000-0002-5147-4711")),
    person("Jeroen", "Ooms", , "jeroen@berkeley.edu", role = "aut",
           comment = c(ORCID = "0000-0002-4035-0289")),
    person("Devon", "Govett", role = "aut",
           comment = "Author of font-manager"),
    person("Posit, PBC", role = c("cph", "fnd"))
  )
Description: Provides system native access to the font catalogue. As font
    handling varies between systems it is difficult to correctly locate
    installed fonts across different operating systems. The 'systemfonts'
    package provides bindings to the native libraries on Windows, macOS
    and Linux for finding font files that can then be used further by e.g.
    graphic devices. The main use is intended to be from compiled code but
    'systemfonts' also provides access from R.
License: MIT + file LICENSE
URL: https://github.com/r-lib/systemfonts,
        https://systemfonts.r-lib.org
BugReports: https://github.com/r-lib/systemfonts/issues
Depends: R (>= 3.2.0)
Suggests: covr, knitr, rmarkdown, testthat (>= 2.1.0), tools
LinkingTo: cpp11 (>= 0.2.1)
VignetteBuilder: knitr
Encoding: UTF-8
RoxygenNote: 7.1.2
SystemRequirements: fontconfig, freetype2
Config/Needs/website: tidyverse/tidytemplate
NeedsCompilation: yes
Packaged: 2024-03-07 08:43:59 UTC; thomas
Author: Thomas Lin Pedersen [aut, cre]
    (<https://orcid.org/0000-0002-5147-4711>),
  Jeroen Ooms [aut] (<https://orcid.org/0000-0002-4035-0289>),
  Devon Govett [aut] (Author of font-manager),
  Posit, PBC [cph, fnd]
Maintainer: Thomas Lin Pedersen <thomas.pedersen@posit.co>
Repository: CRAN
Date/Publication: 2024-03-07 09:10:02 UTC
Built: R 4.2.3; x86_64-w64-mingw32; 2024-04-24 00:33:47 UTC; windows
ExperimentalWindowsRuntime: ucrt
Archs: x64
```
