## Supplementary material for "Identification of QTL-by-Environment Interaction by Controlling Polygenic Background Effect": c_interface.Rmd

````
---
title: "systemfonts C interface"
output: rmarkdown::html_vignette
vignette: >
  %\VignetteIndexEntry{systemfonts C interface}
  %\VignetteEngine{knitr::rmarkdown}
  %\VignetteEncoding{UTF-8}
---

```{r, include = FALSE}
knitr::opts_chunk$set(
  collapse = TRUE,
  comment = "#>"
)
```

```{r setup}
library(systemfonts)
```

Most of the functionality in systemfonts is intended to be used from compiled
code to help e.g. graphic devices to resolve font specifications to a font file
prior to rendering. systemfonts provide key functionality to get called at the 
C level by putting systemfonts in the `LinkingTo` field in the description and
adding `#include <systemfonts.h>` to your C code. Make sure systemfonts is 
loaded before using it, e.g. by having `match_font()` imported into your package
namespace. The different functionality will be discussed below

## Font matching
The C equivalent of the `match_font()` R function is `locate_font()` with the
following signature:

```C
int locate_font(
  const char *family, 
  int italic, 
  int bold, 
  char *path, 
  int max_path_length
)
```

It takes a UTF-8 encoded string with the font family name, an int setting both
italic and bold styles along with a char pointer to be filled with the located
path and the maximum length it can hold. The return value is an int giving the
index of the font in the font file.

With the advent of systemfonts 0.3.0 fonts can now also have OpenType features
attached to them through the use of `register_font()` or `register_variant()`.
If you wish to support such features you can use an alternative to the above:

```C
FontSettings locate_font_with_features(
  const char *family, 
  int italic, 
  int bold
)
```

The returned `FontSettings` struct will contain both the font location and index
along with any OpenType feature settings. The struct (along with its 
`FontFeature` struct dependency) is shown below and is pretty self-documenting.

Do not cache the `FontSettings` struct as the `features` array may be cleared at
any time after the call has ended. systemfonts itself takes care of caching so
this is not something you should be concerned with in your code.

```C
struct FontFeature {
  char feature[4];
  int setting;
};
struct FontSettings {
  char file[PATH_MAX + 1];
  unsigned int index;
  const FontFeature* features;
  int n_features;
};
```

## Glyph metrics
The C equivalent of `glyph_info()` is `glyph_metrics()` with the following 
signature:

```C
int glyph_metrics(
  uint32_t code, 
  const char* fontfile, 
  int index, 
  double size, 
  double res, 
  double* ascent, 
  double* descent, 
  double* width
)
```

It takes the glyph to measure as an int giving the UTF code of the glyph, along
with a fontfile and index to identify the font to measure with. Further it takes
a size in pt and a resolution in ppi. It will write the ascent, descent, and 
width in pts to the pointers passed in, and return `0` if the operation was 
successful.

## String width
The C equivalent of the `string_width()` R function is also called 
`string_width()` with the following signature:

```C
string_width(
  const char* string, 
  const char* fontfile, 
  int index, 
  double size, 
  double res, 
  int include_bearing, 
  double* width
)
```

This function calculates the width of a string, ignoring any newlines (these are
automatically being handled by the graphic engine). It takes a UTF-8 encoded 
string, along with a fontfile and index identifying the font to use for the 
calculation. It also take a size in pt and a res in ppi for setting the size. In
addition it takes an include_bearing flag to control whether the bearings of the
first and last character should be taken into account (this is recommended by 
the graphic engine). It will write the width in pts to the passed in pointer and 
return 0 if successful.

## String shape
A parred down version of `shape_string()` is accessible at the C level with 
`string_shape()`. It behaves more or less like `string_width()` above, but 
instead returns the location to write each glyph at relative to a (0, 0) origin.

```C
string_shape(
  const char* string, 
  const char* fontfile, 
  int index, 
  double size, 
  double res, 
  double* x, 
  double* y, 
  unsigned int max_length
)
```

`string_shape()` behaves more or less like `string_width()` above, but instead 
returns the location to write each glyph at relative to a (0, 0) origin. It 
takes a UTF-8 encoded string, along with a fontfile and index identifying the 
font to use for the calculation. It also take a size in pt and a res in ppi for 
setting the size. In addition it takes an include_bearing flag to control 
whether the bearings of the first and last character should be taken into 
account (this is recommended by the graphic engine). It will write the x and y
location of each glyph in pts to the passed in arrays, stopping before the 
provided max_length and return 0 if successful.

## Retrieving cached freetype face
A heavy part of text layouting is reading and parsing font files. systemfonts 
contains its own cache to make sure that parsing is kept at a minimum. If you
want to use this cache to load and cache freetype face object (FT_Face) you can
use `get_cached_face()`. This resides in a separate header (`systemfonts-ft.h`) 
because it requires FreeType to be linked in your package, which the rest of the
C api does not. It will look in the cache for a face and size that 
matches your request and return that if found. If not, it will load it for you 
and add it to the cache, before returning it to you. `get_cached_face()` sets 
the passed in error pointer to 0 if successful.

```C
get_cached_face(
  const char* fontfile, 
  int index, 
  double size, 
  double res,
  int * error
)
```

Freetype uses reference counting to keep track of objects and the count is 
increased by a call to `get_cached_face()`. It is the responsiblity of the 
caller to decrease it once the face is no longer needed using `FT_Done_Face()`.

## Font fallback
When rendering text it is not given that all the requested characters have a 
glyph in the given font. While one can elect to render a "missing glyph" glyph 
(often either an empty square or a questionmark in a tilted square) a better 
approach is often to find a font substitute that does contain the character and
use that for rendering it. This function allows you to find a fallback font for 
a given string and font. The string should be stripped of characters that you 
already know how to render. The fallback font is returned as a FontSettings 
object, though features are always empty.

```C
FontSettings get_fallback(
  const char* string,
  const char* path,
  int index
)
```

## Font Weight
When encoding text with CSS it may be necessary to know the exact weight of the
font given by a file so that it may be reflected in the style sheet. This 
function takes a path and an index and returns the weight (100-900 in steps of
100) or 0 if it is undefined by the font.

```C
int get_font_weight(
  const char* path,
  int index
)
```

## Family name
It may be beneficial to know the family name from a given path and index into a
font. This can be obtained with `get_font_family()` which will write the name to
the provided `char*` argument. It will return 0 if it was somehow unsuccessful.

```C
int get_font_family(
  const char* path,
  int index,
  char* family,
  int max_length
)
```

## Emoji location
Figuring out which character in a string should be treated as an emoji is 
non-trivial due to the existence of emojis with text representation default etc.
systemfonts allow you to get the embedding of emojis in a string based on the 
correct rules.

```C
void detect_emoji_embedding(
  const uint32_t* string, 
  int n, 
  int* embedding, 
  const char *path, 
  int index
)
```
````
