## Supplementary material for "Identification of QTL-by-Environment Interaction by Controlling Polygenic Background Effect": systemfonts-ft.h

```
#ifndef SYSTEMFONTS_FT_H
#define SYSTEMFONTS_FT_H

#define R_NO_REMAP

#include <ft2build.h>
#include FT_FREETYPE_H
#include <Rinternals.h>
#include <R_ext/Rdynload.h>

// Retrieve an FT_Face from the cache and assigns it to the face pointer. The  
// retrieved face should be destroyed with FT_Done_Face once no longer needed.
// Returns 0 if successful.
static inline FT_Face get_cached_face(const char* fontfile, int index, 
                                      double size, double res, int* error) {
  static FT_Face (*p_get_cached_face)(const char*, int, double, double, int*) = NULL;
  if (p_get_cached_face == NULL) {
    p_get_cached_face = (FT_Face (*)(const char*, int, double, double, int*)) R_GetCCallable("systemfonts", "get_cached_face");
  }
  return p_get_cached_face(fontfile, index, size, res, error);
}

#endif
```
