## Supplementary material for "Identification of QTL-by-Environment Interaction by Controlling Polygenic Background Effect": systemfonts.h

```
#pragma once

#define R_NO_REMAP

#include <Rinternals.h>
#include <R_ext/Rdynload.h>

#include <stdlib.h>
#include <stdint.h>
#include <limits.h>

struct FontFeature {
  char feature[4];
  int setting;
};
typedef struct FontFeature FontFeature;
// A structure to pass around a single font with features (used by the C interface)
struct FontSettings {
  char file[PATH_MAX + 1];
  unsigned int index;
  const FontFeature* features;
  int n_features;
};
typedef struct FontSettings FontSettings;

// Get the file and index of a font given by its name, along with italic and
// bold status. Writes filepath to `path` and returns the index
static inline int locate_font(const char *family, int italic, int bold, char *path, int max_path_length) {
  static int (*p_locate_font)(const char*, int, int, char*, int) = NULL;
  if (p_locate_font == NULL) {
    p_locate_font = (int (*)(const char *, int, int, char *, int)) R_GetCCallable("systemfonts", "locate_font");
  }
  return p_locate_font(family, italic, bold, path, max_path_length);
}
// Get the file and index of a font along with possible registered OpenType
// features, returned as a FontSettings object.
static inline FontSettings locate_font_with_features(const char *family, int italic, int bold) {
  static FontSettings (*p_locate_font_with_features)(const char*, int, int) = NULL;
  if (p_locate_font_with_features == NULL) {
    p_locate_font_with_features = (FontSettings (*)(const char *, int, int)) R_GetCCallable("systemfonts", "locate_font_with_features");
  }
  return p_locate_font_with_features(family, italic, bold);
}
// Get ascent, descent, and width of a glyph, given by its unicode number, 
// fontfile and index, along with its size and the resolution. Returns 0 if
// successful
static inline int glyph_metrics(uint32_t code, const char* fontfile, int index, 
                         double size, double res, double* ascent, 
                         double* descent, double* width) {
  static int (*p_glyph_metrics)(uint32_t, const char*, int, double, double, double*, double*, double*) = NULL;
  if (p_glyph_metrics == NULL) {
    p_glyph_metrics = (int (*)(uint32_t, const char*, int, double, double, double*, double*, double*)) R_GetCCallable("systemfonts", "glyph_metrics");
  }
  return p_glyph_metrics(code, fontfile, index, size, res, ascent, descent, width);
}
// Calculate the width of a string based on a fontfile, index, size, and 
// resolution. Writes it to width, and returns 0 if successful
static inline int string_width(const char* string, const char* fontfile, int index, 
                        double size, double res, int include_bearing, 
                        double* width) {
  static int (*p_string_width)(const char*, const char*, int, double, double, int, double*) = NULL;
  if (p_string_width == NULL) {
    p_string_width = (int (*)(const char*, const char*, int, double, double, int, double*)) R_GetCCallable("systemfonts", "string_width");
  }
  return p_string_width(string, fontfile, index, size, res, include_bearing, width);
}
// Calculate glyph positions for a string based on a fontfile, index, size, and
// resolution, and writes it to the x and y arrays. Returns 0 if successful.
static inline int string_shape(const char* string, const char* fontfile, int index, 
                        double size, double res, double* x, double* y, 
                        unsigned int max_length) {
  static int (*p_string_shape)(const char*, const char*, int, double, double, double*, double*, unsigned int) = NULL;
  if (p_string_shape == NULL) {
    p_string_shape = (int (*)(const char*, const char*, int, double, double, double*, double*, unsigned int)) R_GetCCallable("systemfonts", "string_shape");
  }
  return p_string_shape(string, fontfile, index, size, res, x, y, max_length);
}
// Get the file and index of a fallback font for the given string based on the
// given font and index
static inline FontSettings get_fallback(const char *string, const char *path, int index) {
  static FontSettings (*p_get_fallback)(const char*, const char*, int) = NULL;
  if (p_get_fallback == NULL) {
    p_get_fallback = (FontSettings (*)(const char*, const char*, int)) R_GetCCallable("systemfonts", "get_fallback");
  }
  return p_get_fallback(string, path, index);
}
// Get the weight of the font as encoded in the OTT/2 table
static inline int get_font_weight(const char *path, int index) {
  static int (*p_get_weight)(const char*, int) = NULL;
  if (p_get_weight == NULL) {
    p_get_weight = (int (*)(const char*, int)) R_GetCCallable("systemfonts", "font_weight");
  }
  return p_get_weight(path, index);
}
// Get the family name of the font as encoded in the font file. The name is 
// written to the family argument, not exceeding `max_length`
static inline int get_font_family(const char *path, int index, char* family, int max_length) {
  static int (*p_get_family)(const char*, int, char*, int) = NULL;
  if (p_get_family == NULL) {
    p_get_family = (int (*)(const char*, int, char*, int)) R_GetCCallable("systemfonts", "font_family");
  }
  return p_get_family(path, index, family, max_length);
}
// Get the location of emojis written to the embedding array. A 0 indicate that
// the codepoint is not to be treated as emoji, a 1 indicate that it should,
static inline void detect_emoji_embedding(const uint32_t* string, int n, int* embedding, const char *path, int index) {
  static void (*p_detect_emoji_embedding)(const uint32_t*, int, int*, const char*, int) = NULL;
  if (p_detect_emoji_embedding == NULL) {
    p_detect_emoji_embedding = (void (*)(const uint32_t*, int, int*, const char*, int)) R_GetCCallable("systemfonts", "detect_emoji_embedding");
  }
  p_detect_emoji_embedding(string, n, embedding, path, index);
}
```
