## Supplementary material for "Identification of QTL-by-Environment Interaction by Controlling Polygenic Background Effect": INDEX

```
font_fallback           Get the fallback font for a given string
font_feature            Define OpenType font feature settings
font_info               Query font-specific information
glyph_info              Query glyph-specific information from fonts
match_font              Find a system font by name and style
register_font           Register font collections as families
register_variant        Register a font as a variant as an existing one
reset_font_cache        Reset the system font cache
shape_string            Calculate glyph positions for strings
str_split_emoji         Split a string into emoji and non-emoji glyph
                        runs
string_metrics_dev      Get string metrics as measured by the current
                        device
string_width            Calculate the width of a string, ignoring
                        new-lines
string_widths_dev       Get string widths as measured by the current
                        device
system_fonts            List all fonts installed on your system
```
