## Supplementary material for "Identification of QTL-by-Environment Interaction by Controlling Polygenic Background Effect": MD5

```
846b50a516b44c92ddabc532116b76d8 *DESCRIPTION
72e8c40338ad1c82e49940bb9e76434a *INDEX
c31ee18d335f7158ed985f5939319c1f *LICENSE
bab1fd2757d473922b7fad8f219fcef7 *Meta/Rd.rds
9f7a4637f056aa0787fb29bc9c21a1ff *Meta/features.rds
a1a779deb5ed1ed53e92505f8e0a2426 *Meta/hsearch.rds
697d84a459709299c15dfa49e5500f78 *Meta/links.rds
4f7108e4c079a68d79bfdbad86210800 *Meta/nsInfo.rds
318c5b3625d1adaf7662d0191f2ab115 *Meta/package.rds
94155724784cc8cc9f2c1e566452561c *Meta/vignette.rds
a80dfddcb725c83d6fa1d3923d5f04a6 *NAMESPACE
1c57fc1fe67d74200f7ddce1c6c34eff *NEWS.md
4cfa7e88f8a038f33ec59d05140f4b83 *R/sysdata.rdb
3efea6e894ac7e51c7dcf9c259227194 *R/sysdata.rdx
d6c68f1fe41ced6e98a766a3757313da *R/systemfonts
bedf4548ad58524d42eef1103639fa87 *R/systemfonts.rdb
98947d380d392706065e6e19a393aa59 *R/systemfonts.rdx
98c02890677ae28193e06316508ef5c9 *doc/c_interface.R
ff709403f071158d8ee8d30650dc5057 *doc/c_interface.Rmd
ab1354c51ce98882010bd9d95b320f07 *doc/c_interface.html
249b5bddb53b2c270123ac4633420596 *doc/index.html
8891f22a506066253b687a92d15662eb *help/AnIndex
2d25adfd0ce21afbcdf9c044a4b58096 *help/aliases.rds
749874b4ca092f9a39978a495338fdde *help/paths.rds
e1848077008efacd8c55cde019aa8cd2 *help/systemfonts.rdb
1019aad4d3c08a9699ba2a6362ed8537 *help/systemfonts.rdx
8acae640e2277708d20bcdbdaaa35444 *html/00Index.html
3845aef6126cf18c45937f292f23508c *html/R.css
e3514da4b456dfdddebe8f5489c01b62 *include/systemfonts-ft.h
5924df9b947994952fa01dc979602f8f *include/systemfonts.h
35ac1d32014d741de5afc0319118ddeb *libs/x64/symbols.rds
0c93ef32dcc19653e24de7ded505a06d *libs/x64/systemfonts.dll
a11ff11ac7db5df57660f50d65378bf2 *unfont.ttf
```
