## Supplementary material for "Identification of QTL-by-Environment Interaction by Controlling Polygenic Background Effect": NAMESPACE

```
# Generated by roxygen2: do not edit by hand

S3method(print,font_feature)
export(clear_registry)
export(font_fallback)
export(font_feature)
export(font_info)
export(get_fallback)
export(glyph_info)
export(match_font)
export(register_font)
export(register_variant)
export(registry_fonts)
export(reset_font_cache)
export(shape_string)
export(str_split_emoji)
export(string_metrics_dev)
export(string_width)
export(string_widths_dev)
export(system_fonts)
useDynLib(systemfonts, .registration = TRUE)
```
