## Supplementary material for "Identification of QTL-by-Environment Interaction by Controlling Polygenic Background Effect": NEWS.md

```
# systemfonts 1.0.6

* Fix a bug in `shape_string()` using `vjust = 1` (#85)

# systemfonts 1.0.4

* Use Courier New as default mono font on macOS instead of Courier to avoid 
  issues between FreeType and Courier (#105)

# systemfonts 1.0.4

* Provide a fallback solution to the setup of the CRAN windows builder so that
  fonts can be discovered (#87)

# systemfonts 1.0.3

* Avoid warning when including the systemfonts header (#77)
* Fix size selection of non-scalable fonts when the requested size is bigger 
  than the available
* Fix compilation bug when systemfont is used in C packages (#76)

# systemfonts 1.0.2

* Ensure compitability with freetype <= 2.4.11 (#70, @jan-glx)
* Prepare for UCRT compilation

# systemfonts 1.0.1

* Fix a bug in font matching on Windows when matching monospace fonts
* Fix a bug in `reset_font_cache()` on mac that would cause a system crash if 
  the cache was not filled in advance (#67)

# systemfonts 1.0.0

* Tweak size determination for non-scalable fonts
* Fix bug when switching between scalable and non-scalable fonts in the cache
* Add utility for querying font fallbacks at both the R and C level
* Add C-level API for finding emoji embeddings in strings
* Add utility for getting weight of font from C code
* Add utility for getting family name of font from C code
* Add font weight and width to the output of `font_info()`

# systemfonts 0.3.2

* Fix compiled code for old R versions
* Changes to comply with next cpp11 version

# systemfonts 0.3.1

* Fixed warnings on CRAN LTO machine

# systemfonts 0.3.0

* Added `get_cached_face()` so that other packages might retrieve FT_Face 
  objects from the cache.
* Adapted cpp11
* Add infrastructure for setting OpenType font features on a registered font with
  either `register_font()` or the new `register_variant()`, along with the 
  `font_feature()` function.

# systemfonts 0.2.3

* Replace the buggy Freetype cache subsystem with own implementation
* Fix indexing bug in `glyph_metrics()`

# systemfonts 0.2.2

* Fix remaining valgrind issues by fixing the included font-manager code
* Rewrite the text shaping algorithm to make it more future proof
* Work around a nasty freetype bug in their cache subsystem

# systemfonts 0.2.1

* Various fixes to the correctness of compiled code

# systemfonts 0.2.0

* Add `string_widths_dev()` and `string_metrics_dev()` to request the current 
  graphic device for string widths and metrics.
* Add system for registering non-system fonts for look-up.
* systemfonts will now detect user-installed fonts on Windows 
  (possible after the 1806 update)
* Font lookup is now cached for faster performance. The caching will get flushed
  when new fonts are added to the registry, or manually with `reset_font_cache()`
* Systemfonts now provide querying of font information with `font_info()` and 
  `glyph_info()`
* Basic string shaping is now provided with `shape_string()`
* Line width calculation is now available with `string_width()` (ignores 
  presence of newlines, use `shape_string()` for more complicated strings)
* Added `str_split_emoji()` for splitting of strings into substrings of emoji 
  and non-emoji glyphs
* Provide a header file for easy use from within C in other packages
* Fix memory management issues on Mac
* Fix handling of erroneous font files on windows

# systemfonts 0.1.1

* Fix compilation on systems with a very old fontconfig version (Solaris)

# systemfonts 0.1.0

* First version with `match_font()` and `system_fonts()` capabilities. More to
  come.
* Added a `NEWS.md` file to track changes to the package.
```
