## Supplementary material for "Identification of QTL-by-Environment Interaction by Controlling Polygenic Background Effect": CITATION

```
bibentry(
  "Article",
  author = "Hadley Wickham",
  title = "testthat: Get Started with Testing",
  journal = "The R Journal",
  year = 2011,
  volume = 3,
  pages = "5--10",
  url = "https://journal.r-project.org/archive/2011-1/RJournal_2011-1_Wickham.pdf"
)
```
