## Supplementary material for "Identification of QTL-by-Environment Interaction by Controlling Polygenic Background Effect": DESCRIPTION

```
Package: testthat
Title: Unit Testing for R
Version: 3.2.1.1
Authors@R: c(
    person("Hadley", "Wickham", , "hadley@posit.co", role = c("aut", "cre")),
    person("Posit Software, PBC", role = c("cph", "fnd")),
    person("R Core team", role = "ctb",
           comment = "Implementation of utils::recover()")
  )
Description: Software testing is important, but, in part because it is
    frustrating and boring, many of us avoid it. 'testthat' is a testing
    framework for R that is easy to learn and use, and integrates with
    your existing 'workflow'.
License: MIT + file LICENSE
URL: https://testthat.r-lib.org, https://github.com/r-lib/testthat
BugReports: https://github.com/r-lib/testthat/issues
Depends: R (>= 3.6.0)
Imports: brio (>= 1.1.3), callr (>= 3.7.3), cli (>= 3.6.1), desc (>=
        1.4.2), digest (>= 0.6.33), evaluate (>= 0.21), jsonlite (>=
        1.8.7), lifecycle (>= 1.0.3), magrittr (>= 2.0.3), methods,
        pkgload (>= 1.3.2.1), praise (>= 1.0.0), processx (>= 3.8.2),
        ps (>= 1.7.5), R6 (>= 2.5.1), rlang (>= 1.1.1), utils, waldo
        (>= 0.5.1), withr (>= 2.5.0)
Suggests: covr, curl (>= 0.9.5), diffviewer (>= 0.1.0), knitr,
        rmarkdown, rstudioapi, shiny, usethis, vctrs (>= 0.1.0), xml2
VignetteBuilder: knitr
Config/Needs/website: tidyverse/tidytemplate
Config/testthat/edition: 3
Config/testthat/parallel: true
Config/testthat/start-first: watcher, parallel*
Encoding: UTF-8
RoxygenNote: 7.2.3
NeedsCompilation: yes
Packaged: 2024-04-14 03:24:27 UTC; ripley
Author: Hadley Wickham [aut, cre],
  Posit Software, PBC [cph, fnd],
  R Core team [ctb] (Implementation of utils::recover())
Maintainer: Hadley Wickham <hadley@posit.co>
Repository: CRAN
Date/Publication: 2024-04-14 05:24:52
Built: R 4.2.3; x86_64-w64-mingw32; 2024-04-24 02:49:48 UTC; windows
ExperimentalWindowsRuntime: ucrt
Archs: x64
```
