## Supplementary material for "Identification of QTL-by-Environment Interaction by Controlling Polygenic Background Effect": custom-expectation.R

```
## ----setup, include = FALSE---------------------------------------------------
library(testthat)
knitr::opts_chunk$set(collapse = TRUE, comment = "#>")

## -----------------------------------------------------------------------------
expect_length <- function(object, n) {
  # 1. Capture object and label
  act <- quasi_label(rlang::enquo(object), arg = "object")

  # 2. Call expect()
  act$n <- length(act$val)
  expect(
    act$n == n,
    sprintf("%s has length %i, not length %i.", act$lab, act$n, n)
  )

  # 3. Invisibly return the value
  invisible(act$val)
}

## -----------------------------------------------------------------------------
mtcars %>%
  expect_type("list") %>%
  expect_s3_class("data.frame") %>% 
  expect_length(11)

## -----------------------------------------------------------------------------
expect_length <- function(object, n) {
  act <- quasi_label(rlang::enquo(object), arg = "object")

  act$n <- length(act$val)
  if (act$n == n) {
    succeed()
    return(invisible(act$val))
  }

  message <- sprintf("%s has length %i, not length %i.", act$lab, act$n, n)
  fail(message)
}
```
