## Supplementary material for "Identification of QTL-by-Environment Interaction by Controlling Polygenic Background Effect": custom-expectation.Rmd

````
---
title: "Custom expectations"
output: rmarkdown::html_vignette
vignette: >
  %\VignetteIndexEntry{Custom expectations}
  %\VignetteEngine{knitr::rmarkdown}
  %\VignetteEncoding{UTF-8}
---

```{r setup, include = FALSE}
library(testthat)
knitr::opts_chunk$set(collapse = TRUE, comment = "#>")
```

This vignette shows you how to create custom expectations that work identically to the built-in `expect_` functions. Since these functions will need to be loaded in order for your tests to work, we recommend putting them in an appropriately named helper file, i.e. `tests/testthat/helper-expectations.R`.

## Expectation basics

There are three main parts to writing an expectation, as illustrated by `expect_length()`:

```{r}
expect_length <- function(object, n) {
  # 1. Capture object and label
  act <- quasi_label(rlang::enquo(object), arg = "object")

  # 2. Call expect()
  act$n <- length(act$val)
  expect(
    act$n == n,
    sprintf("%s has length %i, not length %i.", act$lab, act$n, n)
  )

  # 3. Invisibly return the value
  invisible(act$val)
}
```

### Quasi-labelling

The first step in any expectation is to capture the actual object, and generate a label for it to use if a failure occur. All testthat expectations support quasiquotation so that you can unquote variables. This makes it easier to generate good labels when the expectation is called from a function or within a for loop.

By convention, the first argument to every `expect_` function is called `object`, and you capture it's value (`val`) and label (`lab`) with `act <- quasi_label(enquo(object))`, where `act` is short for actual.

### Verify the expectation

Next, you should verify the expectation. This often involves a little computation (here just figuring out the `length`), and you should typically store the results back into the `act` object.

Next you call `expect()`. This has two arguments:

1.  `ok`: was the expectation successful? This is usually easy to write

2.  `failure_message`: What informative error message should be reported to
    the user so that they can diagnose the problem. This is often hard to 
    write!
    
    For historical reasons, most built-in expectations generate these with
    `sprintf()`, but today I'd recommend using the 
    [glue](https://glue.tidyverse.org) package

### Invisibly return the input

Expectation functions are called primarily for their side-effects (triggering a failure), so should invisibly return their input, `act$val`. This allows expectations to be chained:

```{r}
mtcars %>%
  expect_type("list") %>%
  expect_s3_class("data.frame") %>% 
  expect_length(11)
```

## `succeed()` and `fail()`

For expectations with more complex logic governing when success or failure occurs, you can use `succeed()` and `fail()`. These are simple wrappers around `expect()` that allow you to write code that looks like this:

```{r}
expect_length <- function(object, n) {
  act <- quasi_label(rlang::enquo(object), arg = "object")

  act$n <- length(act$val)
  if (act$n == n) {
    succeed()
    return(invisible(act$val))
  }

  message <- sprintf("%s has length %i, not length %i.", act$lab, act$n, n)
  fail(message)
}
```
````
