## Supplementary material for "Identification of QTL-by-Environment Interaction by Controlling Polygenic Background Effect": parallel.R

```
## ----setup, include = FALSE---------------------------------------------------
library(testthat)
knitr::opts_chunk$set(collapse = TRUE, comment = "#>")
```
