## Supplementary material for "Identification of QTL-by-Environment Interaction by Controlling Polygenic Background Effect": parallel.Rmd

````
---
title: "Running tests in parallel"
output: rmarkdown::html_vignette
vignette: >
  %\VignetteIndexEntry{Running tests in parallel}
  %\VignetteEngine{knitr::rmarkdown}
  %\VignetteEncoding{UTF-8}
editor_options:
  markdown:
    wrap: sentence
---

```{r setup, include = FALSE}
library(testthat)
knitr::opts_chunk$set(collapse = TRUE, comment = "#>")
```

## Setup

To enable parallel testing, you must first be using the 3rd edition[^1].
Then add the following line to the `DESCRIPTION`:

[^1]: See `vignette("third-edition")` for details.

```         
Config/testthat/parallel: true
```

By default, testthat will use `getOption("Ncpus", 2)` cores.
To increase that value for your development machine we recommend setting `TESTTHAT_CPUS` in your `.Renviron`.
The easiest way to do that is call `usethis::edit_r_environ()` and then add something like the following:

```         
TESTTHAT_CPUS=4
```

Tests are run in alphabetical order by default, but you can often improve performance by starting the slowest tests first.
Specify these tests by supplying a comma separated list of glob patterns[^2] to the `Config/testthat/start-first` field in your `DESCRIPTION`, e.g.:

[^2]: See `?utils::glob2rx` for details

```         
Config/testthat/start-first: watcher, parallel*
```

## Basic operation

Each worker begins by loading testthat and the package being tested.
It then runs any setup files (so if you have existing setup files you'll need to make sure they work when executed in parallel).

testthat runs test *files* in parallel.
Once the worker pool is initialized, testthat then starts sending test files to workers, by default in alphabetical order: as soon as a subprocess has finished, it receives another file, until all files are done.
This means that state is persisted across test files: options are *not* reset, loaded packages are *not* unloaded, the global environment is *not* cleared, etc.
You are responsible for making sure each file leaves the world as it finds it.

## Common problems

-   If tests fail stochastically (i.e. they sometimes work and sometimes fail) you may have accidentally introduced a dependency between your test files.
    This sort of dependency is hard to track down due to the random nature, and you'll need to check all tests to make sure that they're not accidentally changing global state.
    `set_state_inspector()` will make this easier.

-   If you use [packaged scope test fixtures](https://testthat.r-lib.org/articles/test-fixtures.html#package), you'll need to review them to make sure that they work in parallel.
    For example, if you were previously creating a temporary database in the test directory, you'd need to instead create it in the session temporary directory so that each process gets its own independent version.

## Performance

There is some overhead associated with running tests in parallel:

-   Startup cost is linear in the number of subprocesses, because we need to create them in a loop.
    This is about 50ms on my laptop.
    Each subprocess needs to load testthat and the tested package, this happens in parallel, and we cannot do too much about it.

-   Clean up time is again linear in the number of subprocesses, and it about 80ms per subprocess on my laptop.

-   It seems that sending a message (i.e. a passing or failing expectation) is about 2ms currently.
    This is the total cost that includes sending the message, receiving it, and replying it to a non-parallel reporter.

This overhead generally means that if you have many test files that take a short amount of time, you're unlikely to see a huge benefit by using parallel tests.
For example, testthat itself takes about 10s to run tests in serial, and 8s to run the tests in parallel.

## Reporters

### Default reporters

See `default_reporter()` for how testthat selects the default reporter for `devtools::test()` and `testthat::test_local()`.
In short, testthat selects `ProgressReporter` for non-parallel and `ParallelProgressReporter` for parallel tests by default.
(Other testthat test functions, like `test_check()`, `test_file()` , etc. select different reporters by default.)

### Parallel support

Most reporters support parallel tests.
If a reporter is passed to `devtools::test()`, `testthat::test_dir()`, etc. directly, and it does not support parallel tests, then testthat runs the test files sequentially.

Currently the following reporters *don't* support parallel tests:

-   `DebugReporter`, because it is not currently possible to debug subprocesses.

-   `JunitReporter`, because this reporter records timing information for each test block, and this is currently only available for reporters that support multiple active test files.
    (See "Writing parallel reporters" below.)

-   `LocationReporter` because testthat currently does not include location information for successful tests when running in parallel, to minimize messaging between the processes.

-   `StopReporter`, as this is a reporter that testthat uses for interactive `expect_that()` calls.

The other built-in reporters all support parallel tests, with some subtle differences:

-   Reporters that stop after a certain number of failures can only stop at the end of a test file.

-   Reporters report all information about a file at once, unless they support *parallel updates*.
    E.g.
    `ProgressReporter` does not update its display until a test file is complete.

-   The standard output and standard error, i.e. `print()`, `cat()`, `message()`, etc. output from the test files are lost currently.
    If you want to use `cat()` or `message()` for print-debugging test cases, then the best is to temporarily run tests sequentially, by changing the `Config` entry in `DESCRIPTION` or selecting a non-parallel reporter, e.g. the `CheckReporter`:

    ``` r
    devtools::test(filter = "badtest", reporter = "check")
    ```

### Writing parallel reporters

To support parallel tests, a reporter must be able to function when the test files run in a subprocess.
For example `DebugReporter` does not support parallel tests, because it requires direct interaction with the frames in the subprocess.
When running in parallel, testthat does not provide location information (source references) for test successes.

To support parallel tests, a reporter must set `self$capabilities$parallel_support` to `TRUE` in its `initialize()` method:

``` r
...
initialize = function(...) {
  super$initialize(...)
  self$capabilities$parallel_support <- TRUE
  ...
}
...
```

When running in parallel, testthat runs the reporter in the main process, and relays information between the reporter and the test code transparently.
(Currently the reporter does not even know that the tests are running in parallel.)

If a reporter does not support parallel updates (see below), then testthat internally caches all calls to the reporter methods from subprocesses, until a test file is complete.
This is because these reporters are not prepared for running multiple test files concurrently.
Once a test file is complete, testthat calls the reporter's `$start_file()` method, relays all `$start_test()` , `$end_test()`, `$add_result()`, etc. calls in the order they came in from the subprocess, and calls `$end_file()` .

### Parallel updates

The `ParallelProgressReporter` supports parallel updates.
This means that once a message from a subprocess comes in, the reporter is updated immediately.
For this to work, a reporter must be able to handle multiple test files concurrently.

A reporter declares parallel update support by setting `self$capabilities$parallel_updates` to `TRUE`:

``` r
...
initialize = function(...) {
  super$initialize(...)
  self$capabilities$parallel_support <- TRUE
  self$capabilities$parallel_updates <- TRUE
  ...
}
...
```

For these reporters, testthat does not cache the messages from the subprocesses.
Instead, when a message comes in:

-   It calls the `$start_file()` method, letting the reporter know which file the following calls apply to.
    This means that the reporter can receive multiple `$start_file()` calls for the same file.

-   Then relays the message from the subprocess, calling the appropriate `$start_test()` , `$add_result()`, etc. method.

testthat also calls the new `$update()` method of the reporter regularly, even if it does not receive any messages from the subprocess.
(Currently aims to do this every 100ms, but there are no guarantees.) The `$update()` method may implement a spinner to let the user know that the tests are running.
````
