## Supplementary material for "Identification of QTL-by-Environment Interaction by Controlling Polygenic Background Effect": skipping.R

```
## ----include = FALSE----------------------------------------------------------
knitr::opts_chunk$set(
  collapse = TRUE,
  comment = "#>"
)

## ----setup--------------------------------------------------------------------
library(testthat)

## -----------------------------------------------------------------------------
skip_if_dangerous <- function() {
  if (!identical(Sys.getenv("DANGER"), "")) {
    skip("Not run in dangerous environments.")
  } else {
    invisible()
  }
}

## ----eval = FALSE-------------------------------------------------------------
#  convert_markdown_to_html <- function(in_path, out_path, ...) {
#    if (rmarkdown::pandoc_available("2.0")) {
#      from <- "markdown+gfm_auto_identifiers-citations+emoji+autolink_bare_uris"
#    } else if (rmarkdown::pandoc_available("1.12.3")) {
#      from <- "markdown_github-hard_line_breaks+tex_math_dollars+tex_math_single_backslash+header_attributes"
#    } else {
#      if (is_testing()) {
#        testthat::skip("Pandoc not available")
#      } else {
#        abort("Pandoc not available")
#      }
#    }
#  
#    ...
#  }

## ----eval = FALSE-------------------------------------------------------------
#  is_testing <- function() {
#    identical(Sys.getenv("TESTTHAT"), "true")
#  }
```
