## Supplementary material for "Identification of QTL-by-Environment Interaction by Controlling Polygenic Background Effect": skipping.Rmd

````
---
title: "Skipping tests"
output: rmarkdown::html_vignette
vignette: >
  %\VignetteIndexEntry{Skipping tests}
  %\VignetteEngine{knitr::rmarkdown}
  %\VignetteEncoding{UTF-8}
---

```{r, include = FALSE}
knitr::opts_chunk$set(
  collapse = TRUE,
  comment = "#>"
)
```

Some times you have tests that you don't want to run in certain circumstances.
This vignette describes how to **skip** tests to avoid execution in undesired environments.
Skipping is a relatively advanced topic because in most cases you want all your tests to run everywhere.
The most common exceptions are:

-   You're testing a web service that occasionally fails, and you don't want to run the tests on CRAN.
    Or maybe the API requires authentication, and you can only run the tests when you've [securely distributed](https://gargle.r-lib.org/articles/articles/managing-tokens-securely.html) some secrets.

-   You're relying on features that not all operating systems possess, and want to make sure your code doesn't run on a platform where it doesn't work.
    This platform tends to be Windows, since amongst other things, it lacks full utf8 support.

-   You're writing your tests for multiple versions of R or multiple versions of a dependency and you want to skip when a feature isn't available.
    You generally don't need to skip tests if a suggested package is not installed.
    This is only needed in exceptional circumstances, e.g. when a package is not available on some operating system.

```{r setup}
library(testthat)
```

## Basics

testthat comes with a variety of helpers for the most common situations:

-   `skip_on_cran()` skips tests on CRAN.
    This is useful for slow tests and tests that occasionally fail for reasons outside of your control.

-   `skip_on_os()` allows you to skip tests on a specific operating system.
    Generally, you should strive to avoid this as much as possible (so your code works the same on all platforms), but sometimes it's just not possible.

-   `skip_on_ci()` skips tests on most continuous integration platforms (e.g. GitHub Actions, Travis, Appveyor).

You can also easily implement your own using either `skip_if()` or `skip_if_not()`, which both take an expression that should yield a single `TRUE` or `FALSE`.

All reporters show which tests as skipped.
As of testthat 3.0.0, ProgressReporter (used interactively) and CheckReporter (used inside of `R CMD check`) also display a summary of skips across all tests.
It looks something like this:

```         
── Skipped tests  ───────────────────────────────────────────────────────
● No token (3)
● On CRAN (1)
```

You should keep an on eye this when developing interactively to make sure that you're not accidentally skipping the wrong things.

## Helpers

If you find yourself using the same `skip_if()`/`skip_if_not()` expression across multiple tests, it's a good idea to create a helper function.
This function should start with `skip_` and live in a `test/helper-{something}.R` file:

```{r}
skip_if_dangerous <- function() {
  if (!identical(Sys.getenv("DANGER"), "")) {
    skip("Not run in dangerous environments.")
  } else {
    invisible()
  }
}
```

## Embedding `skip()` in package functions

Another useful technique that can sometimes be useful is to build a `skip()` directly into a package function.
For example take a look at [`pkgdown:::convert_markdown_to_html()`](https://github.com/r-lib/pkgdown/blob/v2.0.7/R/markdown.R#L95-L106), which absolutely, positively cannot work if the Pandoc tool is unavailable:

```{r eval = FALSE}
convert_markdown_to_html <- function(in_path, out_path, ...) {
  if (rmarkdown::pandoc_available("2.0")) {
    from <- "markdown+gfm_auto_identifiers-citations+emoji+autolink_bare_uris"
  } else if (rmarkdown::pandoc_available("1.12.3")) {
    from <- "markdown_github-hard_line_breaks+tex_math_dollars+tex_math_single_backslash+header_attributes"
  } else {
    if (is_testing()) {
      testthat::skip("Pandoc not available")
    } else {
      abort("Pandoc not available")
    }
  }
  
  ...
}
```

If Pandoc is not available when `convert_markdown_to_html()` executes, it throws an error *unless* it appears to be part of a test run, in which case the test is skipped.
This is an alternative to implementing a custom skipper, e.g. `skip_if_no_pandoc()`, and inserting it into many of pkgdown's tests.

We don't want pkgdown to have a runtime dependency on testthat, so pkgdown includes a copy of `testthat::is_testing()`:

```{r eval = FALSE}
is_testing <- function() {
  identical(Sys.getenv("TESTTHAT"), "true")
}
```

It might look like the code appears to still have a runtime dependency on testthat, because of the call to `testthat::skip()`.
But `testthat::skip()` is only executed during a test run, which implies that testthat is installed.

We have mixed feelings about this approach.
On the one hand, it feels elegant and concise, and it absolutely guarantees that you'll never miss a needed skip in one of your tests.
On the other hand, it mixes code and tests in an unusual way, and when you're focused on the tests, it's easy to miss the fact that a package function contains a `skip()`.
````
