## Supplementary material for "Identification of QTL-by-Environment Interaction by Controlling Polygenic Background Effect": snapshotting.R

```
## ----include = FALSE----------------------------------------------------------
knitr::opts_chunk$set(
  collapse = TRUE,
  comment = "#>"
)
set.seed(1014)

## ----setup--------------------------------------------------------------------
library(testthat)

## ----include = FALSE----------------------------------------------------------
snapper <- local_snapshotter()
snapper$start_file("snapshotting.Rmd", "test")

## -----------------------------------------------------------------------------
bullets <- function(text, id = NULL) {
  paste0(
    "<ul", if (!is.null(id)) paste0(" id=\"", id, "\""), ">\n", 
    paste0("  <li>", text, "</li>\n", collapse = ""),
    "</ul>\n"
  )
}
cat(bullets("a", id = "x"))

## -----------------------------------------------------------------------------
test_that("bullets", {
  expect_equal(bullets("a"), "<ul>\n  <li>a</li>\n</ul>\n")
  expect_equal(bullets("a", id = "x"), "<ul id=\"x\">\n  <li>a</li>\n</ul>\n")
})

## -----------------------------------------------------------------------------
test_that("bullets", {
  expect_snapshot(cat(bullets("a")))
  expect_snapshot(cat(bullets("a", "b")))
})

## ----include = FALSE----------------------------------------------------------
# Reset snapshot test
snapper$end_file()
snapper$start_file("snapshotting.Rmd", "test")

## -----------------------------------------------------------------------------
test_that("bullets", {
  expect_snapshot(cat(bullets("a")))
  expect_snapshot(cat(bullets("a", "b")))
})

## ----include = FALSE----------------------------------------------------------
# Reset snapshot test
snapper$end_file()
snapper$start_file("snapshotting.Rmd", "test")

## ----error = TRUE-------------------------------------------------------------
bullets <- function(text, id = NULL) {
  paste0(
    "<ul", if (!is.null(id)) paste0(" id=\"", id, "\""), ">\n", 
    paste0("<li>", text, "</li>\n", collapse = ""),
    "</ul>\n"
  )
}
test_that("bullets", {
  expect_snapshot(cat(bullets("a")))
  expect_snapshot(cat(bullets("a", "b")))
})

## -----------------------------------------------------------------------------
f <- function() {
  print("Hello")
  message("Hi!")
  warning("How are you?")
}

## -----------------------------------------------------------------------------
test_that("f() makes lots of noise", {
  expect_snapshot(f())
})

## ----error = TRUE-------------------------------------------------------------
test_that("you can't add a number and a letter", {
  expect_snapshot(1 + "a")
})

## -----------------------------------------------------------------------------
test_that("you can't add a number and a letter", {
  expect_snapshot(1 + "a", error = TRUE)
})

## -----------------------------------------------------------------------------
test_that("you can't add weird things", {
  expect_snapshot(error = TRUE, {
    1 + "a"
    mtcars + iris
    mean + sum
  })
})

## -----------------------------------------------------------------------------
test_that("can snapshot a simple list", {
  x <- list(a = list(1, 5, 10), b = list("elephant", "banana"))
  expect_snapshot_value(x)
})

## -----------------------------------------------------------------------------
knitr::include_graphics("review-image.png")

## -----------------------------------------------------------------------------
knitr::include_graphics("review-text.png")
```
