## Supplementary material for "Identification of QTL-by-Environment Interaction by Controlling Polygenic Background Effect": snapshotting.Rmd

````
---
title: "Snapshot tests"
output: rmarkdown::html_vignette
vignette: >
  %\VignetteIndexEntry{Snapshot tests}
  %\VignetteEngine{knitr::rmarkdown}
  %\VignetteEncoding{UTF-8}
---

```{r, include = FALSE}
knitr::opts_chunk$set(
  collapse = TRUE,
  comment = "#>"
)
set.seed(1014)
```

The goal of a unit test is to record the expected output of a function using code.
This is a powerful technique because not only does it ensure that code doesn't change unexpectedly, it also expresses the desired behaviour in a way that a human can understand.

However, it's not always convenient to record the expected behaviour with code.
Some challenges include:

-   Text output that includes many characters like quotes and newlines that require special handling in a string.

-   Output that is large, making it painful to define the reference output, and bloating the size of the test file and making it hard to navigate.

-   Binary formats like plots or images, which are very difficult to describe in code: i.e. the plot looks right, the error message is useful to a human, the print method uses colour effectively.

For these situations, testthat provides an alternative mechanism: snapshot tests.
Instead of using code to describe expected output, snapshot tests (also known as [golden tests](https://ro-che.info/articles/2017-12-04-golden-tests)) record results in a separate human readable file.
Snapshot tests in testthat are inspired primarily by [Jest](https://jestjs.io/docs/en/snapshot-testing), thanks to a number of very useful discussions with Joe Cheng.

```{r setup}
library(testthat)
```

```{r include = FALSE}
snapper <- local_snapshotter()
snapper$start_file("snapshotting.Rmd", "test")
```

## Basic workflow

We'll illustrate the basic workflow with a simple function that generates an HTML heading.
It can optionally include an `id` attribute, which allows you to construct a link directly to that heading.

```{r}
bullets <- function(text, id = NULL) {
  paste0(
    "<ul", if (!is.null(id)) paste0(" id=\"", id, "\""), ">\n", 
    paste0("  <li>", text, "</li>\n", collapse = ""),
    "</ul>\n"
  )
}
cat(bullets("a", id = "x"))
```

Testing this simple function is relatively painful.
To write the test you have to carefully escape the newlines and quotes.
And then when you re-read the test in the future, all that escaping makes it hard to tell exactly what it's supposed to return.

```{r}
test_that("bullets", {
  expect_equal(bullets("a"), "<ul>\n  <li>a</li>\n</ul>\n")
  expect_equal(bullets("a", id = "x"), "<ul id=\"x\">\n  <li>a</li>\n</ul>\n")
})
```

This is a great place to use snapshot testing.
To do this we make two changes to our code:

-   We use `expect_snapshot()` instead of `expect_equal()`

-   We wrap the call in `cat()` (to avoid `[1]` in the output, like in my first interactive example).

This yields the following test:

```{r}
test_that("bullets", {
  expect_snapshot(cat(bullets("a")))
  expect_snapshot(cat(bullets("a", "b")))
})
```

```{r, include = FALSE}
# Reset snapshot test
snapper$end_file()
snapper$start_file("snapshotting.Rmd", "test")
```

When we run the test for the first time, it automatically generates reference output, and prints it, so that you can visually confirm that it's correct.
The output is automatically saved in `_snaps/{name}.md`.
The name of the snapshot matches your test file name --- e.g. if your test is `test-pizza.R` then your snapshot will be saved in `test/testthat/_snaps/pizza.md`.
As the file name suggests, this is a markdown file, which I'll explain shortly.

If you run the test again, it'll succeed:

```{r}
test_that("bullets", {
  expect_snapshot(cat(bullets("a")))
  expect_snapshot(cat(bullets("a", "b")))
})
```

```{r, include = FALSE}
# Reset snapshot test
snapper$end_file()
snapper$start_file("snapshotting.Rmd", "test")
```

But if you change the underlying code, say to tweak the indenting, the test will fail:

```{r, error = TRUE}
bullets <- function(text, id = NULL) {
  paste0(
    "<ul", if (!is.null(id)) paste0(" id=\"", id, "\""), ">\n", 
    paste0("<li>", text, "</li>\n", collapse = ""),
    "</ul>\n"
  )
}
test_that("bullets", {
  expect_snapshot(cat(bullets("a")))
  expect_snapshot(cat(bullets("a", "b")))
})
```

If this is a deliberate change, you can follow the advice in the message and update the snapshots for that file by running `snapshot_accept("pizza")`; otherwise you can fix the bug and your tests will pass once more.
(You can also accept snapshot for all files with `snapshot_accept()`).

### Snapshot format

Snapshots are recorded using a subset of markdown.
You might wonder why we use markdown?
It's important that snapshots be readable by humans, because humans have to look at it during code reviews.
Reviewers often don't run your code but still want to understand the changes.

Here's the snapshot file generated by the test above:

``` md
# bullets

    <ul>
      <li>a</li>
    </ul>
  
---

    <ul id="x">
      <li>a</li>
    </ul>
```

Each test starts with `# {test name}`, a level 1 heading.
Within a test, each snapshot expectation is indented by four spaces, i.e. as code, and are separated by `---`, a horizontal rule.

### Interactive usage

Because the snapshot output uses the name of the current test file and the current test, snapshot expectations don't really work when run interactively at the console.
Since they can't automatically find the reference output, they instead just print the current value for manual inspection.

## Other types of output

So far we've focussed on snapshot tests for output printed to the console.
But `expect_snapshot()` also captures messages, errors, and warnings[^1].
The following function generates a some output, a message, and a warning:

[^1]: We no longer recommend `expect_snapshot_output()`, `expect_snapshot_warning()`, or `expect_snapshot_error()`.
    Just use `expect_snapshot()`.

```{r}
f <- function() {
  print("Hello")
  message("Hi!")
  warning("How are you?")
}
```

And `expect_snapshot()` captures them all:

```{r}
test_that("f() makes lots of noise", {
  expect_snapshot(f())
})
```

Capturing errors is *slightly* more difficult because `expect_snapshot()` will fail when there's an error:

```{r, error = TRUE}
test_that("you can't add a number and a letter", {
  expect_snapshot(1 + "a")
})
```

This is a safety valve that ensures that you don't accidentally write broken code.
To deliberately snapshot an error, you'll have to specifically request it with `error = TRUE`:

```{r}
test_that("you can't add a number and a letter", {
  expect_snapshot(1 + "a", error = TRUE)
})
```

When the code gets longer, I like to put `error = TRUE` up front so it's a little more obvious:

```{r}
test_that("you can't add weird things", {
  expect_snapshot(error = TRUE, {
    1 + "a"
    mtcars + iris
    mean + sum
  })
})
```

## Snapshotting values

`expect_snapshot()` is the most used snapshot function because it records everything: the code you run, printed output, messages, warnings, and errors.
If you care about the return value rather than any side-effects, you may might to use `expect_snapshot_value()` instead.
It offers a number of serialisation approaches that provide a tradeoff between accuracy and human readability.

```{r}
test_that("can snapshot a simple list", {
  x <- list(a = list(1, 5, 10), b = list("elephant", "banana"))
  expect_snapshot_value(x)
})
```

## Whole file snapshotting

`expect_snapshot()`, `expect_snapshot_output()`, `expect_snapshot_error()`, and `expect_snapshot_value()` use one snapshot file per test file.
But that doesn't work for all file types --- for example, what happens if you want to snapshot an image?
`expect_snapshot_file()` provides an alternative workflow that generates one snapshot per expectation, rather than one file per test.
Assuming you're in `test-burger.R` then the snapshot created by `expect_snapshot_file(code_that_returns_path_to_file(), "toppings.png")` would be saved in `tests/testthat/_snaps/burger/toppings.png`.
If a future change in the code creates a different file it will be saved in `tests/testthat/_snaps/burger/toppings.new.png`.

Unlike `expect_snapshot()` and friends, `expect_snapshot_file()` can't provide an automatic diff when the test fails.
Instead you'll need to call `snapshot_review()`.
This launches a Shiny app that allows you to visually review each change and approve it if it's deliberate:

```{r}
#| echo: false
#| fig-alt: Screenshot of the Shiny app for reviewing snapshot
#|     changes to images. It shows the changes to a png file of 
#|     a plot created in a snapshot test. There is a button 
#|     to accept the changed snapshot, or to skip it.
knitr::include_graphics("review-image.png")
```

```{r}
#| echo: false
#| fig-alt: Screenshot of the Shiny app for reviewing snapshot
#|     changes to text files. It shows the changes to a .R file 
#|     created in a snapshot test, where a line has been removed. 
#|     There is a button to accept the changed snapshot, or to skip it.
knitr::include_graphics("review-text.png")
```

The display varies based on the file type (currently text files, common image files, and csv files are supported).

Sometimes the failure occurs in a non-interactive environment where you can't run `snapshot_review()`, e.g. in `R CMD check`.
In this case, the easiest fix is to retrieve the `.new` file, copy it into the appropriate directory, then run `snapshot_review()` locally.
If your code was run on a CI platform, you'll need to start by downloading the run "artifact", which contains the check folder.

In most cases, we don't expect you to use `expect_snapshot_file()` directly.
Instead, you'll use it via a wrapper that does its best to gracefully skip tests when differences in platform or package versions make it unlikely to generate perfectly reproducible output.

## Previous work

This is not the first time that testthat has attempted to provide snapshot testing (although it's the first time I knew what other languages called them).
This section describes some of the previous attempts and why we believe the new approach is better.

-   `verify_output()` has three main drawbacks:

    -   You have to supply a path where the output will be saved.
        This seems like a small issue, but thinking of a good name, and managing the difference between interactive and test-time paths introduces a surprising amount of friction.

    -   It always overwrites the previous result; automatically assuming that the changes are correct.
        That means you have to use it with git and it's easy to accidentally accept unwanted changes.

    -   It's relatively coarse grained, which means tests that use it tend to keep growing and growing.

-   `expect_known_output()` is finer grained version of `verify_output()` that captures output from a single function.
    The requirement to produce a path for each individual expectation makes it even more painful to use.

-   `expect_known_value()` and `expect_known_hash()` have all the disadvantages of `expect_known_output()`, but also produce binary output meaning that you can't easily review test differences in pull requests.
````
