## Supplementary material for "Identification of QTL-by-Environment Interaction by Controlling Polygenic Background Effect": special-files.R

```
## ----include = FALSE----------------------------------------------------------
knitr::opts_chunk$set(
  collapse = TRUE,
  comment = "#>"
)

## ----setup--------------------------------------------------------------------
library(testthat)

## ----eval = FALSE-------------------------------------------------------------
#  op <- options(reprex.clipboard = FALSE, reprex.html_preview = FALSE)
#  
#  withr::defer(options(op), teardown_env())

## ----eval = FALSE-------------------------------------------------------------
#  withr::local_options(
#    list(reprex.clipboard = FALSE, reprex.html_preview = FALSE),
#    .local_envir = teardown_env()
#  )
```
