## Supplementary material for "Identification of QTL-by-Environment Interaction by Controlling Polygenic Background Effect": special-files.Rmd

````
---
title: "Special files"
output: rmarkdown::html_vignette
vignette: >
  %\VignetteIndexEntry{Special files}
  %\VignetteEngine{knitr::rmarkdown}
  %\VignetteEncoding{UTF-8}
---

```{r, include = FALSE}
knitr::opts_chunk$set(
  collapse = TRUE,
  comment = "#>"
)
```

```{r setup}
#| include: false
library(testthat)
```

This vignette describes the various special files that testthat understands: test, helper, setup/teardown, snapshot, and everything else.

## Test files

These are the bread and butter of testthat.
Test files live in `tests/testthat/`, start with either `test-` or `test_`, and end with `.r` or `.R`.
We recommend organising your test files so that there's a one-to-one correspondence between the files in `R/` and the files in `tests/testthat/` so that (e.g.) `R/myfile.R` has a matching `tests/testthat/test-myfile.R`.
This correspondence is maintained by functions like `usethis::use_r()` and `usethis::use_test()` and is taken advantage of by functions like `devtools::test_active_file()` and `devtools::test_coverage_active_file()`.

Test files are executed in alphabetical order, but you should strive to avoid dependencies between test files.
In principle, you should be able to be run your test files in any order or even at the same time.

## Helper files

Helper files live in `tests/testtthat/`, start with `helper`, and end with `.r` or `.R`.
They are sourced by `devtools::load_all()` (so they're available interactively when developing your packages) and by `test_check()` and friends (so that they're available no matter how your tests are executed).

Helper files are a useful place for functions that you've extracted from repeated code in your tests, whether that be test fixtures (`vignette("test-fixtures")`), custom expectations (`vignette("custom-expectations")`), or skip helpers (`vignette("skipping")`).

## Setup files

Setup files live in `tests/testthat/`, start with `setup`, and end with `.r` or `.R`.
Typically there is only one setup file which, by convention, is `tests/testthat/setup.R`.
Setup files are sourced by `test_check()` and friends (so that they're available no matter how your tests are executed), but they are *not* sourced by `devtools::load_all()`.

Setup files are good place to put truly global test setup that would be impractical to build into every single test and that might be tailored for test execution in non-interactive or remote environments.
Examples:

-   Turning off behaviour aimed at an interactive user, such as messaging or writing to the clipboard.
-   Setting up a cache folder.

If any of your setup should be reversed after test execution (i.e. it needs to be torn down), we recommend maintaining that teardown code alongside the setup code, in `setup.R`, because this makes it easier to ensure they stay in sync.
The artificial environment `teardown_env()` exists as a magical handle to use in `withr::defer()` and `withr::local_*()`.
A legacy approach (which still works, but is no longer recommended) is to put teardown code in `tests/testthat/teardown.R`.

Here's a `setup.R` example from the reprex package, where we turn off clipboard and HTML preview functionality during testing:

```{r eval = FALSE}
op <- options(reprex.clipboard = FALSE, reprex.html_preview = FALSE)

withr::defer(options(op), teardown_env())
```

Since we are just modifying options here, we can be even more concise and use the pre-built function `withr::local_options()` and pass `teardown_env()` as the `.local_envir`:

```{r eval = FALSE}
withr::local_options(
  list(reprex.clipboard = FALSE, reprex.html_preview = FALSE),
  .local_envir = teardown_env()
)
```

### Teardown files

Teardown files live in `tests/testhat/`, start with `teardown` and end with `.r` or `.R`.
They are executed after the tests are run, but we no longer recommend using them as it's easier to check that you clean up every mess that you make if you interleave setup and tear down code as described above.

## Snapshot files

Snapshot files live in `tests/testthat/_snaps/`.
Snapshot file are named automatically based on the name of the test file so that `tests/testthat/test-one.R` will generated `tests/testthat/_snaps/one.md`.
Learn more about snapshot tests in `vignette("snapshotting")`.

## Other files and folders

Other files and folders in `tests/testthat/` are ignored by testthat, making them a good place to store persistent test data.
Since the precise location of the `test/testthat/` directory varies slightly depending on how you're running the test, we recommend creating paths to these files and directories using `test_path()`.
````
