## Supplementary material for "Identification of QTL-by-Environment Interaction by Controlling Polygenic Background Effect": test-fixtures.R

```
## ----include = FALSE----------------------------------------------------------
knitr::opts_chunk$set(
  collapse = TRUE,
  comment = "#>"
)

## -----------------------------------------------------------------------------
library(testthat)

## ----include = FALSE----------------------------------------------------------
op <- options()

## -----------------------------------------------------------------------------
sloppy <- function(x, sig_digits) {
  options(digits = sig_digits)
  print(x)
}

pi
sloppy(pi, 2)
pi

## ----include = FALSE----------------------------------------------------------
options(op)

## -----------------------------------------------------------------------------
neat <- function(x, sig_digits) {
  op <- options(digits = sig_digits)
  on.exit(options(op), add = TRUE, after = FALSE)
  print(x)
}

pi
neat(pi, 2)
pi

## -----------------------------------------------------------------------------
test_that("can print one digit of pi", {
  op <- options(digits = 1)
  on.exit(options(op), add = TRUE, after = FALSE)
  
  expect_output(print(pi), "3")
})
pi

## ----eval = FALSE-------------------------------------------------------------
#  op <- options(digits = 1)
#  on.exit(options(op), add = TRUE, after = FALSE)

## -----------------------------------------------------------------------------
neat <- function(x, sig_digits) {
  op <- options(digits = sig_digits)
  withr::defer(options(op))
  print(x)
}

## -----------------------------------------------------------------------------
withr::defer(print("hi"))
#> Setting deferred event(s) on global environment.
#>   * Execute (and clear) with `deferred_run()`.
#>   * Clear (without executing) with `deferred_clear()`.

withr::deferred_run()
#> [1] "hi"

## -----------------------------------------------------------------------------
local_digits <- function(sig_digits) {
  op <- options(digits = sig_digits)
  on.exit(options(op), add = TRUE, after = FALSE)
}
neater <- function(x, sig_digits) {
  local_digits(1)
  print(x)
}
neater(pi)

## -----------------------------------------------------------------------------
local_digits <- function(sig_digits, env = parent.frame()) {
  op <- options(digits = sig_digits)
  withr::defer(options(op), env)
}

neater(pi)

## -----------------------------------------------------------------------------
test_that("withr lets us write custom helpers for local state manipulation", {
  local_digits(1)
  expect_output(print(exp(1)), "3")
  
  local_digits(3)
  expect_output(print(exp(1)), "2.72")
})

print(exp(1))

## -----------------------------------------------------------------------------
neatest <- function(x, sig_digits) {
  withr::local_options(list(digits = sig_digits))
  print(x)
}
neatest(pi, 3)

## -----------------------------------------------------------------------------
message2 <- function(...) {
  if (!isTRUE(getOption("verbose"))) {
    return()
  }
  message(...)
}

## -----------------------------------------------------------------------------
message3 <- function(..., verbose = getOption("verbose")) {
  if (!isTRUE(verbose)) {
    return()
  }
  message(...)
}

## -----------------------------------------------------------------------------
test_that("message2() output depends on verbose option", {
  withr::local_options(verbose = TRUE)
  expect_message(message2("Hi!"))
  
  withr::local_options(verbose = FALSE)
  expect_message(message2("Hi!"), NA)
})

## ----eval = FALSE-------------------------------------------------------------
#  local_create_package <- function(dir = file_temp(), env = parent.frame()) {
#    old_project <- proj_get_()
#  
#    # create new folder and package
#    create_package(dir, open = FALSE) # A
#    withr::defer(fs::dir_delete(dir), envir = env) # -A
#  
#    # change working directory
#    setwd(dir) # B
#    withr::defer(setwd(old_project), envir = env) # -B
#  
#    # switch to new usethis project
#    proj_set(dir) # C
#    withr::defer(proj_set(old_project, force = TRUE), envir = env) # -C
#  
#    dir
#  }

## ----eval = FALSE-------------------------------------------------------------
#  test_that("use_roxygen_md() adds DESCRIPTION fields", {
#    pkg <- local_create_package()
#    use_roxygen_md()
#  
#    expect_true(uses_roxygen_md())
#    expect_equal(desc::desc_get("Roxygen", pkg)[[1]], "list(markdown = TRUE)"))
#    expect_true(desc::desc_has_fields("RoxygenNote", pkg))
#  })

## ----eval = FALSE-------------------------------------------------------------
#  # Run before any test
#  write.csv("mtcars.csv", mtcars)
#  
#  # Run after all tests
#  withr::defer(unlink("mtcars.csv"), teardown_env())
```
