## Supplementary material for "Identification of QTL-by-Environment Interaction by Controlling Polygenic Background Effect": test-fixtures.Rmd

````
---
title: "Test fixtures"
output: rmarkdown::html_vignette
vignette: >
  %\VignetteIndexEntry{Test fixtures}
  %\VignetteEngine{knitr::rmarkdown}
  %\VignetteEncoding{UTF-8}
---

```{r, include = FALSE}
knitr::opts_chunk$set(
  collapse = TRUE,
  comment = "#>"
)
```

## Test hygiene

> Take nothing but memories, leave nothing but footprints.
>
> ― Chief Si'ahl

Ideally, a test should leave the world exactly as it found it. But you often need to make some changes in order to exercise every part of your code:

-   Create a file or directory
-   Create a resource on an external system
-   Set an R option
-   Set an environment variable
-   Change working directory
-   Change an aspect of the tested package's state

How can you clean up these changes to get back to a clean slate? Scrupulous attention to cleanup is more than just courtesy or being fastidious. It is also self-serving. The state of the world after test `i` is the starting state for test `i + 1`. Tests that change state willy-nilly eventually end up interfering with each other in ways that can be very difficult to debug.

Most tests are written with an implicit assumption about the starting state, usually whatever *tabula rasa* means for the target domain of your package. If you accumulate enough sloppy tests, you will eventually find yourself asking the programming equivalent of questions like "Who forgot to turn off the oven?" and "Who didn't clean up after the dog?".

It's also important that your setup and cleanup is easy to use when working interactively. When a test fails, you want to be able to quickly recreate the exact environment in which the test is run so you can interactively experiment to figure out what went wrong.

This article introduces a powerful technique that allows you to solve both problems: **test fixtures**. We'll begin with an introduction to the tools that make fixtures possible, then talk about exactly what a test fixture is, and show a few examples.

Much of this vignette is derived from <https://www.tidyverse.org/blog/2020/04/self-cleaning-test-fixtures/>; if this is your first encounter with `on.exit()` or `withr::defer()`, I'd recommend starting with that blog as it gives a gentler introduction. This vignette moves a little faster since it's designed as more of a reference doc.

```{r}
library(testthat)
```

## Foundations

Before we can talk about test fixtures, we need to lay some foundations to help you understand how they work. We'll motivate the discussion with a `sloppy()` function that prints a number with a specific number of significant digits by adjusting an R option:

```{r include = FALSE}
op <- options()
```

```{r}
sloppy <- function(x, sig_digits) {
  options(digits = sig_digits)
  print(x)
}

pi
sloppy(pi, 2)
pi
```

```{r include = FALSE}
options(op)
```

Notice how `pi` prints differently before and after the call to `sloppy()`. Calling `sloppy()` has a side effect: it changes the `digits` option globally, not just within its own scope of operations. This is what we want to avoid[^1].

[^1]: Don't worry, I'm restoring global state (specifically, the `digits` option) behind the scenes here.

### `on.exit()`

The first function you need to know about is base R's `on.exit()`. `on.exit()` calls the code to supplied to its first argument when the current function exits, regardless of whether it returns a value or errors. You can use `on.exit()` to clean up after yourself by ensuring that every mess-making function call is paired with an `on.exit()` call that cleans up.

We can use this idea to turn `sloppy()` into `neat()`:

```{r}
neat <- function(x, sig_digits) {
  op <- options(digits = sig_digits)
  on.exit(options(op), add = TRUE, after = FALSE)
  print(x)
}

pi
neat(pi, 2)
pi
```

Here we make use of a useful pattern `options()` implements: when you call `options(digits = sig_digits)` it both sets the `digits` option *and* (invisibly) returns the previous value of digits. We can then use that value to restore the previous options.

`on.exit()` also works in tests:

```{r}
test_that("can print one digit of pi", {
  op <- options(digits = 1)
  on.exit(options(op), add = TRUE, after = FALSE)
  
  expect_output(print(pi), "3")
})
pi
```

There are three main drawbacks to `on.exit()`:

-   You should always call it with `add = TRUE` and `after = FALSE`. These ensure that the call is **added** to the list of deferred tasks (instead of replaces) and is added to the **front** of the stack (not the back, so that cleanup occurs in reverse order to setup). These arguments only matter if you're using multiple `on.exit()` calls, but it's a good habit to always use them to avoid potential problems down the road.

-   It doesn't work outside a function or test. If you run the following code in the global environment, you won't get an error, but the cleanup code will never be run:

    ```{r, eval = FALSE}
    op <- options(digits = 1)
    on.exit(options(op), add = TRUE, after = FALSE)
    ```

    This is annoying when you are running tests interactively.

-   You can't program with it; `on.exit()` always works inside the *current* function so you can't wrap up repeated `on.exit()` code in a helper function.

To resolve these drawbacks, we use `withr::defer()`.

### `withr::defer()`

`withr::defer()` resolves the main drawbacks of `on.exit()`. First, it has the behaviour we want by default; no extra arguments needed:

```{r}
neat <- function(x, sig_digits) {
  op <- options(digits = sig_digits)
  withr::defer(options(op))
  print(x)
}
```

Second, it works when called in the global environment. Since the global environment isn't perishable, like a test environment is, you have to call `deferred_run()` explicitly to execute the deferred events. You can also clear them, without running, with `deferred_clear()`.

```{r}
withr::defer(print("hi"))
#> Setting deferred event(s) on global environment.
#>   * Execute (and clear) with `deferred_run()`.
#>   * Clear (without executing) with `deferred_clear()`.

withr::deferred_run()
#> [1] "hi"
```

Finally, `withr::defer()` lets you pick which function to bind the clean up behaviour too. This makes it possible to create helper functions.

### "Local" helpers

Imagine we have many functions where we want to temporarily set the digits option. Wouldn't it be nice if we could write a helper function to automate? Unfortunately we can't write a helper with `on.exit()`:

```{r}
local_digits <- function(sig_digits) {
  op <- options(digits = sig_digits)
  on.exit(options(op), add = TRUE, after = FALSE)
}
neater <- function(x, sig_digits) {
  local_digits(1)
  print(x)
}
neater(pi)
```

This code doesn't work because the cleanup happens too soon, when `local_digits()` exits, not when `neat()` finishes.

Fortunately, `withr::defer()` allows us to solve this problem by providing an `envir` argument that allows you to control when cleanup occurs. The exact details of how this works are rather complicated, but fortunately there's a common pattern you can use without understanding all the details. Your helper function should always have an `env` argument that defaults to `parent.frame()`, which you pass to the second argument of `defer()`:

```{r}
local_digits <- function(sig_digits, env = parent.frame()) {
  op <- options(digits = sig_digits)
  withr::defer(options(op), env)
}

neater(pi)
```

Just like `on.exit()` and `defer()`, our helper also works within tests:

```{r}
test_that("withr lets us write custom helpers for local state manipulation", {
  local_digits(1)
  expect_output(print(exp(1)), "3")
  
  local_digits(3)
  expect_output(print(exp(1)), "2.72")
})

print(exp(1))
```

We always call these helper functions `local_`; "local" here refers to the fact that the state change persists only locally, for the lifetime of the associated function or test.

### Pre-existing helpers

But before you write your own helper function, make sure to check out the wide range of local functions already provided by withr:

| Do / undo this              | withr function    |
|-----------------------------|-------------------|
| Create a file               | `local_file()`    |
| Set an R option             | `local_options()` |
| Set an environment variable | `local_envvar()`  |
| Change working directory    | `local_dir()`     |

We can use `withr::local_options()` to write yet another version of `neater()`:

```{r}
neatest <- function(x, sig_digits) {
  withr::local_options(list(digits = sig_digits))
  print(x)
}
neatest(pi, 3)
```

Each `local_*()` function has a companion `with_()` function, which is a nod to `with()`, and the inspiration for withr's name. We won't use the `with_*()` functions here, but you can learn more about them at [withr.r-lib.org](https://withr.r-lib.org).

## Test fixtures

Testing is often demonstrated with cute little tests and functions where all the inputs and expected results can be inlined. But in real packages, things aren't always so simple and functions often depend on other global state. For example, take this variant on `message()` that only shows a message if the `verbose` option is `TRUE`. How would you test that setting the option does indeed silence the message?

```{r}
message2 <- function(...) {
  if (!isTRUE(getOption("verbose"))) {
    return()
  }
  message(...)
}
```

In some cases, it's possible to make the global state an explicit argument to the function. For example, we could refactor `message2()` to make the verbosity an explicit argument:

```{r}
message3 <- function(..., verbose = getOption("verbose")) {
  if (!isTRUE(verbose)) {
    return()
  }
  message(...)
}
```

Making external state explicit is often worthwhile, because it makes it more clear exactly what inputs determine the outputs of your function. But it's simply not possible in many cases. That's where test fixtures come in: they allow you to temporarily change global state in order to test your function. Test fixture is a pre-existing term in the software engineering world (and beyond):

> A test fixture is something used to consistently test some item, device, or piece of software.
>
> --- [Wikipedia](https://en.wikipedia.org/wiki/Test_fixture)

A **test fixture** is just a `local_` function that you use to change state in such a way that you can reach inside and test parts of your code that would otherwise be challenging. For example, here's how you could use `withr::local_options()` as a test fixture to test `message2()`:

```{r}
test_that("message2() output depends on verbose option", {
  withr::local_options(verbose = TRUE)
  expect_message(message2("Hi!"))
  
  withr::local_options(verbose = FALSE)
  expect_message(message2("Hi!"), NA)
})
```

### Case study: usethis

One place that we use test fixtures extensively is in the usethis package ([usethis.r-lib.org](https://usethis.r-lib.org)), which provides functions for looking after the files and folders in R projects, especially packages. Many of these functions only make sense in the context of a package, which means to test them, we also have to be working inside an R package. We need a way to quickly spin up a minimal package in a temporary directory, then test some functions against it, then destroy it.

To solve this problem we create a test fixture, which we place in `R/test-helpers.R` so that's it's available for both testing and interactive experimentation:

```{r, eval = FALSE}
local_create_package <- function(dir = file_temp(), env = parent.frame()) {
  old_project <- proj_get_()
  
  # create new folder and package
  create_package(dir, open = FALSE) # A
  withr::defer(fs::dir_delete(dir), envir = env) # -A
  
  # change working directory
  setwd(dir) # B
  withr::defer(setwd(old_project), envir = env) # -B
  
  # switch to new usethis project
  proj_set(dir) # C
  withr::defer(proj_set(old_project, force = TRUE), envir = env) # -C
  
  dir
}
```

Note that the cleanup automatically unfolds in the opposite order from the setup. Setup is `A`, then `B`, then `C`; cleanup is `-C`, then `-B`, then `-A`. This is important because we must create directory `dir` before we can make it the working directory; and we must restore the original working directory before we can delete `dir`; we can't delete `dir` while it's still the working directory!

`local_create_package()` is used in over 170 tests. Here's one example that checks that `usethis::use_roxygen_md()` does the setup necessary to use roxygen2 in a package, with markdown support turned on. All 3 expectations consult the DESCRIPTION file, directly or indirectly. So it's very convenient that `local_create_package()` creates a minimal package, with a valid `DESCRIPTION` file, for us to test against. And when the test is done --- poof! --- the package is gone.

```{r eval = FALSE}
test_that("use_roxygen_md() adds DESCRIPTION fields", {
  pkg <- local_create_package()
  use_roxygen_md()
  
  expect_true(uses_roxygen_md())
  expect_equal(desc::desc_get("Roxygen", pkg)[[1]], "list(markdown = TRUE)"))
  expect_true(desc::desc_has_fields("RoxygenNote", pkg))
})
```

## Scope

So far we have applied our test fixture to individual tests, but it's also possible to apply them to a file or package.

### File

If you move the `local_()` call outside of a `test_that()` block, it will affect all tests that come after it. This means that by calling the test fixture at the top of the file you can change the behaviour for all tests. This has both advantages and disadvantages:

-   If you would otherwise have called the fixture in every test, you've saved yourself a bunch of work and duplicate code.

-   On the downside, if your test fails and you want to recreate the failure in an interactive environment so you can debug, you need to remember to run all the setup code at the top of the file first.

Generally, I think it's better to copy and paste test fixtures across many tests --- sure, it adds some duplication to your code, but it makes debugging test failures so much easier.

### Package

To run code before any test is run, you can create a file called `tests/testthat/setup.R`. If the code in this file needs clean up, you can use the special `teardown_env()`:

```{r, eval = FALSE}
# Run before any test
write.csv("mtcars.csv", mtcars)

# Run after all tests
withr::defer(unlink("mtcars.csv"), teardown_env())
```

Setup code is typically best used to create external resources that are needed by many tests. It's best kept to a minimum because you will have to manually run it before interactively debugging tests.

## Other challenges

A collection of miscellaneous problems that I don't know where else to describe:

-   There are a few base functions that are hard to test because they depend on state that you can't control. One such example is `interactive()`: there's no way to write a test fixture that allows you to pretend that interactive is either `TRUE` or `FALSE`. So we now usually use `rlang::is_interactive()` which can be controlled by the `rlang_interactive` option.

-   If you're using a test fixture in a function, be careful about what you return. For example, if you write a function that does `dir <- create_local_package()` you shouldn't return `dir`, because after the function returns the directory will no longer exist.
````
