## Supplementary material for "Identification of QTL-by-Environment Interaction by Controlling Polygenic Background Effect": third-edition.R

```
## ----include = FALSE----------------------------------------------------------
knitr::opts_chunk$set(
  collapse = TRUE,
  comment = "#>"
)

## ----message = FALSE----------------------------------------------------------
library(testthat)
local_edition(3)

## -----------------------------------------------------------------------------
test_that("I can use the 3rd edition", {
  local_edition(3)
  expect_true(TRUE)
})

## -----------------------------------------------------------------------------
test_that("I want to use the 2nd edition", {
  local_edition(2)
  expect_true(TRUE)
})

## -----------------------------------------------------------------------------
f <- function() {
  warning("First warning")
  warning("Second warning")
  warning("Third warning")
}

local_edition(2)
expect_warning(f(), "First")

## -----------------------------------------------------------------------------
local_edition(3)
expect_warning(f(), "First")

## -----------------------------------------------------------------------------
f() %>% 
  expect_warning("First") %>% 
  expect_warning("Second") %>% 
  expect_warning("Third")

f() %>% 
  expect_warning("First") %>% 
  suppressWarnings()

## -----------------------------------------------------------------------------
test_that("f() produces expected outputs/messages/warnings", {
  expect_snapshot(f())  
})

## ----error = TRUE-------------------------------------------------------------
f1 <- factor(letters[1:3])
f2 <- ordered(letters[1:3], levels = letters[1:4])

local_edition(2)
expect_equal(f1, f2)

local_edition(3)
expect_equal(f1, f2)

## ----error = TRUE-------------------------------------------------------------
dt1 <- dt2 <- ISOdatetime(2020, 1, 2, 3, 4, 0)
attr(dt1, "tzone") <- ""
attr(dt2, "tzone") <- Sys.timezone()

local_edition(2)
expect_equal(dt1, dt2)

local_edition(3)
expect_equal(dt1, dt2)
```
