## Supplementary material for "Identification of QTL-by-Environment Interaction by Controlling Polygenic Background Effect": third-edition.Rmd

````
---
title: "testthat 3e"
output: rmarkdown::html_vignette
vignette: >
  %\VignetteIndexEntry{testthat 3e}
  %\VignetteEngine{knitr::rmarkdown}
  %\VignetteEncoding{UTF-8}
---

```{r, include = FALSE}
knitr::opts_chunk$set(
  collapse = TRUE,
  comment = "#>"
)
```

testthat 3.0.0 introduces the idea of an "edition" of testthat.
An edition is a bundle of behaviours that you have to explicitly choose to use, allowing us to make otherwise backward incompatible changes.
This is particularly important for testthat since it has a very large number of packages that use it (almost 5,000 at last count).
Choosing to use the 3rd edition allows you to use our latest recommendations for ongoing and new work, while historical packages continue to use the old behaviour.

(We don't anticipate creating new editions very often, and they'll always be matched with major version, i.e. if there's another edition, it'll be the fourth edition and will come with testthat 4.0.0.)

This vignette shows you how to activate the 3rd edition, introduces the main features, and discusses common challenges when upgrading a package.
If you have a problem that this vignette doesn't cover, please let me know, as it's likely that the problem also affects others.

```{r, message = FALSE}
library(testthat)
local_edition(3)
```

## Activating

The usual way to activate the 3rd edition is to add a line to your `DESCRIPTION`:

    Config/testthat/edition: 3

This will activate the 3rd edition for every test in your package.

You can also control the edition used for individual tests with `testthat::local_edition()`:

```{r}
test_that("I can use the 3rd edition", {
  local_edition(3)
  expect_true(TRUE)
})
```

This is also useful if you've switched to the 3rd edition and have a couple of tests that fail.
You can use `local_edition(2)` to revert back to the old behaviour, giving you some breathing room to figure out the underlying issue.

```{r}
test_that("I want to use the 2nd edition", {
  local_edition(2)
  expect_true(TRUE)
})
```

## Changes

There are three major changes in the 3rd edition:

-   A number of outdated functions are now **deprecated**, so you'll be warned about them every time you run your tests (but they won't cause `R CMD check` to fail).

-   testthat no longer silently swallows **messages**; you now need to deliberately handle them.

-   `expect_equal()` and `expect_identical()` now use the [**waldo**](https://waldo.r-lib.org/) package instead of `identical()` and `all.equal()`.
    This makes them more consistent and provides an enhanced display of differences when a test fails.

### Deprecations

A number of outdated functions have been deprecated.
Most of these functions have not been recommended for a number of years, but before the introduction of the edition idea, I didn't have a good way of preventing people from using them without breaking a lot of code on CRAN.

-   `context()` is formally deprecated.
    testthat has been moving away from `context()` in favour of file names for quite some time, and now you'll be strongly encouraged remove these calls from your tests.

-   `expect_is()` is deprecated in favour of the more specific `expect_type()`, `expect_s3_class()`, and `expect_s4_class()`.
    This ensures that you check the expected class along with the expected OO system.

-   The very old `expect_that()` syntax is now deprecated.
    This was an overly clever API that I regretted even before the release of testthat 1.0.0.

-   `expect_equivalent()` has been deprecated since it is now equivalent (HA HA) to `expect_equal(ignore_attr = TRUE)`.
    The main difference is that it won't ignore names; so you'll need an explicit `unname()` if you deliberately want to ignore names.

-   `setup()` and `teardown()` are deprecated in favour of test fixtures.
    See `vignette("test-fixtures")` for details.

-   `expect_known_output()`, `expect_known_value()`, `expect_known_hash()`, and `expect_equal_to_reference()` are all deprecated in favour of `expect_snapshot_output()` and `expect_snapshot_value()`.

-   `with_mock()` and `local_mock()` are deprecated; please use 
`with_mocked_bindings()` or `local_mocked_bindings()` instead.

Fixing these deprecation warnings should be straightforward.

### Warnings

In the second edition, `expect_warning()` swallows all warnings regardless of whether or not they match the `regexp` or `class`:

```{r}
f <- function() {
  warning("First warning")
  warning("Second warning")
  warning("Third warning")
}

local_edition(2)
expect_warning(f(), "First")
```

In the third edition, `expect_warning()` captures at most one warning so the others will bubble up:

```{r}
local_edition(3)
expect_warning(f(), "First")
```

You can either add additional expectations to catch these warnings, or silence them all with `suppressWarnings()`:

```{r}
f() %>% 
  expect_warning("First") %>% 
  expect_warning("Second") %>% 
  expect_warning("Third")

f() %>% 
  expect_warning("First") %>% 
  suppressWarnings()
```

Alternatively, you might want to capture them all in a snapshot test:

```{r}
test_that("f() produces expected outputs/messages/warnings", {
  expect_snapshot(f())  
})
```

The same principle also applies to `expect_message()`, but message handling has changed in a more radical way, as described next.

### Messages

For reasons that I can no longer remember, testthat silently ignores all messages.
This is inconsistent with other types of output, so as of the 3rd edition, they now bubble up to your test results.
You'll have to explicit ignore them with `suppressMessages()`, or if they're important, test for their presence with `expect_message()`.

### waldo

Probably the biggest day-to-day difference (and the biggest reason to upgrade!) is the use of [`waldo::compare()`](https://waldo.r-lib.org/reference/compare.html) inside of `expect_equal()` and `expect_identical()`.
The goal of waldo is to find and concisely describe the difference between a pair of R objects, and it's designed specifically to help you figure out what's gone wrong in your unit tests.

```{r, error = TRUE}
f1 <- factor(letters[1:3])
f2 <- ordered(letters[1:3], levels = letters[1:4])

local_edition(2)
expect_equal(f1, f2)

local_edition(3)
expect_equal(f1, f2)
```

waldo looks even better in your console because it carefully uses colours to help highlight the differences.

The use of waldo also makes precise the difference between `expect_equal()` and `expect_identical()`: `expect_equal()` sets `tolerance` so that waldo will ignore small numerical differences arising from floating point computation.
Otherwise the functions are identical (HA HA).

This change is likely to result in the most work during an upgrade, because waldo can give slightly different results to both `identical()` and `all.equal()` in moderately common situations.
I believe on the whole the differences are meaningful and useful, so you'll need to handle them by tweaking your tests.
The following changes are most likely to affect you:

-   `expect_equal()` previously ignored the environments of formulas and functions.
    This is most like to arise if you are testing models.
    It's worth thinking about what the correct values should be, but if that is to annoying you can opt out of the comparison with `ignore_function_env` or `ignore_formula_env`.

-   `expect_equal()` used a combination of `all.equal()` and a home-grown `testthat::compare()` which unfortunately used a slightly different definition of tolerance.
    Now `expect_equal()` always uses the same definition of tolerance everywhere, which may require tweaks to your exising tolerance values.

-   `expect_equal()` previously ignored timezone differences when one object had the current timezone set implicitly (with `""`) and the other had it set explicitly:

    ```{r, error = TRUE}
    dt1 <- dt2 <- ISOdatetime(2020, 1, 2, 3, 4, 0)
    attr(dt1, "tzone") <- ""
    attr(dt2, "tzone") <- Sys.timezone()

    local_edition(2)
    expect_equal(dt1, dt2)

    local_edition(3)
    expect_equal(dt1, dt2)
    ```

### Reproducible output

In the third edition, `test_that()` automatically calls `local_reproducible_output()` which automatically sets a number of options and environment variables to ensure output is as reproducible across systems.
This includes setting:

-   `options(crayon.enabled = FALSE)` and `options(cli.unicode = FALSE)` so that the crayon and cli packages produce raw ASCII output.

-   `Sys.setLocale("LC_COLLATE" = "C")` so that sorting a character vector returns the same order regardless of the system language.

-   `options(width = 80)` so print methods always generate the same output regardless of your actual console width.

See the documentation for more details.

## Upgrading

The changes lend themselves to the following workflow for upgrading from the 2nd to the 3rd edition:

1. Activate edition 3. You can let [`usethis::use_testthat(3)`](https://usethis.r-lib.org/reference/use_testthat.html) do this for you.
2. Remove or replace deprecated functions, going over the list of above.
3. If your output got noisy, quiet things down by either capturing or suppressing warnings and messages.
4. Inspect test outputs if objects are not "all equal" anymore.

## Alternatives

You might wonder why we came up with the idea of an "edition", rather than creating a new package like testthat3.
We decided against making a new package because the 2nd and 3rd edition share a very large amount of code, so making a new package would have substantially increased the maintenance burden: the majority of bugs would've needed to be fixed in two places.

If you're a programmer in other languages, you might wonder why we can't rely on [semantic versioning](https://semver.org).
The main reason is that CRAN checks all packages that use testthat with the latest version of testthat, so simply incrementing the major version number doesn't actually help with reducing R CMD check failures on CRAN.
````
