## Supplementary material for "Identification of QTL-by-Environment Interaction by Controlling Polygenic Background Effect": test-failure.R

```
plus <- function(x, y) 1 + 1

test_that("one plus one is two", {
  expect_equal(plus(1, 1), 2)
})

test_that("two plus two is four", {
  expect_equal(plus(2, 2), 4)
})
```
