## Supplementary material for "Identification of QTL-by-Environment Interaction by Controlling Polygenic Background Effect": test-success.R

```
test_that("one plus one is two", {
  expect_equal(1 + 1, 2)
})

test_that("you can skip tests if needed", {
  skip("This test hasn't been written yet")
})

test_that("some tests have warnings", {
  expect_equal(log(-1), NaN)
})

test_that("some more successes just to pad things out", {
  expect_true(TRUE)
  expect_false(FALSE)
})
```
