## Supplementary material for "Identification of QTL-by-Environment Interaction by Controlling Polygenic Background Effect": testthat.h

```
#ifndef TESTTHAT_HPP
#define TESTTHAT_HPP

#define TESTTHAT_TOKEN_PASTE_IMPL(__X__, __Y__) __X__ ## __Y__
#define TESTTHAT_TOKEN_PASTE(__X__, __Y__) TESTTHAT_TOKEN_PASTE_IMPL(__X__, __Y__)
#define TESTTHAT_DISABLED_FUNCTION \
  static void TESTTHAT_TOKEN_PASTE(testthat_disabled_test_, __LINE__) ()

/**
 * Conditionally enable or disable 'testthat' + 'Catch'.
 * Force 'testthat' to be enabled by defining TESTTHAT_ENABLED.
 * Force 'testthat' to be disabled by defining TESTTHAT_DISABLED.
 * TESTTHAT_DISABLED takes precedence.
 * 'testthat' is disabled on Solaris by default.
 */
#if defined(__GNUC__) || defined(__clang__)
# define TESTTHAT_ENABLED
#endif

#if defined(__SUNPRO_C) || defined(__SUNPRO_CC) || defined(__sun) || defined(__SVR4)
# define TESTTHAT_DISABLED
#endif

#ifndef TESTTHAT_ENABLED
# define TESTTHAT_DISABLED
#endif

/*
 * Hide symbols containing static members on gcc, to work around issues
 * with DLL unload due to static members in inline functions. This seems to only
 * affect Linux. We never define this attribute on Windows, as MinGW has a known
 * issue with this visibility attribute and ignores it with a warning.
 * https://github.com/r-lib/devtools/issues/1832
 * https://github.com/r-lib/testthat/issues/1672
 */
#if (defined(__GNUC__) && !defined(__MINGW32__)) || defined(__clang__)
# define TESTTHAT_ATTRIBUTE_HIDDEN __attribute__ ((visibility("hidden")))
#else
# define TESTTHAT_ATTRIBUTE_HIDDEN
#endif

#ifndef TESTTHAT_DISABLED

# define CATCH_CONFIG_PREFIX_ALL
# define CATCH_CONFIG_NOSTDOUT

# ifdef TESTTHAT_TEST_RUNNER
#  define CATCH_CONFIG_RUNNER
# endif

# include <climits> // CHAR_MAX
# include <cstdio>  // EOF

# ifdef __GNUC__
#  pragma GCC diagnostic ignored "-Wparentheses"
# endif

namespace Catch {

// Avoid 'R CMD check' warnings related to the use of 'std::rand()' and
// 'std::srand()'. Since we don't call any Catch APIs that use these
// functions, it suffices to just override them in the Catch namespace.
inline void srand(unsigned) {}
inline int rand() { return 42; }

// Catch has calls to 'exit' on failure, which upsets R CMD check.
// We won't bump into them during normal test execution so just override
// it in the Catch namespace before we include 'catch'.
inline void exit(int) throw() {}

}
# include "vendor/catch.h"

// Implement an output stream that avoids writing to stdout / stderr.
extern "C" void Rprintf(const char*, ...);
extern "C" void R_FlushConsole();

namespace testthat {

class r_streambuf : public std::streambuf {
public:

  r_streambuf() {}

protected:

  virtual std::streamsize xsputn(const char* s, std::streamsize n) {

    if (n == 1)
      Rprintf("%c", *s);
    else
      Rprintf("%.*s", static_cast<int>(n), s);

    return n;

  }

  virtual int overflow(int c = EOF) {
    if (c == EOF)
      return c;
    if (c > CHAR_MAX)
      return c;
    Rprintf("%c", (char) c);
    return c;
  }

  virtual int sync() {
    R_FlushConsole();
    return 0;
  }

};

class r_ostream : public std::ostream {
public:
  r_ostream() : std::ostream(new r_streambuf) {}
  ~r_ostream() { delete rdbuf(); }
};

// Allow client packages to access the Catch::Session
// exported by testthat.
# ifdef CATCH_CONFIG_RUNNER

TESTTHAT_ATTRIBUTE_HIDDEN
inline Catch::Session& catchSession()
{
  static Catch::Session instance;
  return instance;
}

inline bool run_tests(bool use_xml)
{
  if (use_xml) {
    const char* argv[] = {"catch", "-r", "xml"};
    return catchSession().run(3, argv) == 0;
  } else {
    return catchSession().run() == 0;
  }
}

# endif // CATCH_CONFIG_RUNNER

} // namespace testthat

namespace Catch {

TESTTHAT_ATTRIBUTE_HIDDEN
inline std::ostream& cout()
{
  static testthat::r_ostream instance;
  return instance;
}

TESTTHAT_ATTRIBUTE_HIDDEN
inline std::ostream& cerr()
{
  static testthat::r_ostream instance;
  return instance;
}

} // namespace Catch

# ifdef TESTTHAT_TEST_RUNNER

// ERROR will be redefined by R; avoid compiler warnings
#  ifdef ERROR
#   undef ERROR
#  endif

#  include <R.h>
#  include <Rinternals.h>
extern "C" SEXP run_testthat_tests(SEXP use_xml_sxp) {
  bool use_xml = LOGICAL(use_xml_sxp)[0];
  bool success = testthat::run_tests(use_xml);
  return Rf_ScalarLogical(success);
}

# endif // TESTTHAT_TEST_RUNNER

# define context(__X__) CATCH_TEST_CASE(__X__ " | " __FILE__)
# define test_that CATCH_SECTION
# define expect_true CATCH_CHECK
# define expect_false CATCH_CHECK_FALSE
# define expect_error CATCH_CHECK_THROWS
# define expect_error_as CATCH_CHECK_THROWS_AS

#else // TESTTHAT_DISABLED

# define context(__X__)                 TESTTHAT_DISABLED_FUNCTION
# define test_that(__X__)               if (false)
# define expect_true(__X__)             (void) (__X__)
# define expect_false(__X__)            (void) (__X__)
# define expect_error(__X__)            (void) (__X__)
# define expect_error_as(__X__, __Y__)  (void) (__X__)

# ifdef TESTTHAT_TEST_RUNNER

#  include <R.h>
#  include <Rinternals.h>
extern "C" SEXP run_testthat_tests() {
  return Rf_ScalarLogical(true);
}

# endif // TESTTHAT_TEST_RUNNER

#endif // TESTTHAT_DISABLED

#endif /* TESTTHAT_HPP */
```
