## Supplementary material for "Identification of QTL-by-Environment Interaction by Controlling Polygenic Background Effect": catch.h

```
/*
 *  Catch v1.9.6
 *  Generated: 2017-06-27 12:19:54.557875
 *  ----------------------------------------------------------
 *  This file has been merged from multiple headers. Please don't edit it directly
 *  Copyright (c) 2012 Two Blue Cubes Ltd. All rights reserved.
 *
 *  Distributed under the Boost Software License, Version 1.0. (See accompanying
 *  file LICENSE_1_0.txt or copy at http://www.boost.org/LICENSE_1_0.txt)
 */
#ifndef TWOBLUECUBES_SINGLE_INCLUDE_CATCH_HPP_INCLUDED
#define TWOBLUECUBES_SINGLE_INCLUDE_CATCH_HPP_INCLUDED

#define TWOBLUECUBES_CATCH_HPP_INCLUDED

#ifdef __clang__
#    pragma clang system_header
#elif defined __GNUC__
#    pragma GCC system_header
#endif

// #included from: internal/catch_suppress_warnings.h

#ifdef __clang__
#   ifdef __ICC // icpc defines the __clang__ macro
#       pragma warning(push)
#       pragma warning(disable: 161 1682)
#   else // __ICC
#       pragma clang diagnostic ignored "-Wglobal-constructors"
#       pragma clang diagnostic ignored "-Wvariadic-macros"
#       pragma clang diagnostic ignored "-Wc99-extensions"
#       pragma clang diagnostic ignored "-Wunused-variable"
#       pragma clang diagnostic push
#       pragma clang diagnostic ignored "-Wpadded"
#       pragma clang diagnostic ignored "-Wc++98-compat"
#       pragma clang diagnostic ignored "-Wc++98-compat-pedantic"
#       pragma clang diagnostic ignored "-Wswitch-enum"
#       pragma clang diagnostic ignored "-Wcovered-switch-default"
#    endif
#elif defined __GNUC__
#    pragma GCC diagnostic ignored "-Wvariadic-macros"
#    pragma GCC diagnostic ignored "-Wunused-variable"
#    pragma GCC diagnostic ignored "-Wparentheses"

#    pragma GCC diagnostic push
#    pragma GCC diagnostic ignored "-Wpadded"
#endif
#if defined(CATCH_CONFIG_MAIN) || defined(CATCH_CONFIG_RUNNER)
#  define CATCH_IMPL
#endif

#ifdef CATCH_IMPL
#  ifndef CLARA_CONFIG_MAIN
#    define CLARA_CONFIG_MAIN_NOT_DEFINED
#    define CLARA_CONFIG_MAIN
#  endif
#endif

// #included from: internal/catch_notimplemented_exception.h
#define TWOBLUECUBES_CATCH_NOTIMPLEMENTED_EXCEPTION_H_INCLUDED

// #included from: catch_common.h
#define TWOBLUECUBES_CATCH_COMMON_H_INCLUDED

// #included from: catch_compiler_capabilities.h
#define TWOBLUECUBES_CATCH_COMPILER_CAPABILITIES_HPP_INCLUDED

// Detect a number of compiler features - mostly C++11/14 conformance - by compiler
// The following features are defined:
//
// CATCH_CONFIG_CPP11_NULLPTR : is nullptr supported?
// CATCH_CONFIG_CPP11_NOEXCEPT : is noexcept supported?
// CATCH_CONFIG_CPP11_GENERATED_METHODS : The delete and default keywords for compiler generated methods
// CATCH_CONFIG_CPP11_IS_ENUM : std::is_enum is supported?
// CATCH_CONFIG_CPP11_TUPLE : std::tuple is supported
// CATCH_CONFIG_CPP11_LONG_LONG : is long long supported?
// CATCH_CONFIG_CPP11_OVERRIDE : is override supported?
// CATCH_CONFIG_CPP11_UNIQUE_PTR : is unique_ptr supported (otherwise use auto_ptr)
// CATCH_CONFIG_CPP11_SHUFFLE : is std::shuffle supported?
// CATCH_CONFIG_CPP11_TYPE_TRAITS : are type_traits and enable_if supported?

// CATCH_CONFIG_CPP11_OR_GREATER : Is C++11 supported?

// CATCH_CONFIG_VARIADIC_MACROS : are variadic macros supported?
// CATCH_CONFIG_COUNTER : is the __COUNTER__ macro supported?
// CATCH_CONFIG_WINDOWS_SEH : is Windows SEH supported?
// CATCH_CONFIG_POSIX_SIGNALS : are POSIX signals supported?
// ****************
// Note to maintainers: if new toggles are added please document them
// in configuration.md, too
// ****************

// In general each macro has a _NO_<feature name> form
// (e.g. CATCH_CONFIG_CPP11_NO_NULLPTR) which disables the feature.
// Many features, at point of detection, define an _INTERNAL_ macro, so they
// can be combined, en-mass, with the _NO_ forms later.

// All the C++11 features can be disabled with CATCH_CONFIG_NO_CPP11

#ifdef __cplusplus

#  if __cplusplus >= 201103L
#    define CATCH_CPP11_OR_GREATER
#  endif

#  if __cplusplus >= 201402L
#    define CATCH_CPP14_OR_GREATER
#  endif

#endif

#ifdef __clang__

#  if __has_feature(cxx_nullptr)
#    define CATCH_INTERNAL_CONFIG_CPP11_NULLPTR
#  endif

#  if __has_feature(cxx_noexcept)
#    define CATCH_INTERNAL_CONFIG_CPP11_NOEXCEPT
#  endif

#   if defined(CATCH_CPP11_OR_GREATER)
#       define CATCH_INTERNAL_SUPPRESS_ETD_WARNINGS \
            _Pragma( "clang diagnostic push" ) \
            _Pragma( "clang diagnostic ignored \"-Wexit-time-destructors\"" )
#       define CATCH_INTERNAL_UNSUPPRESS_ETD_WARNINGS \
            _Pragma( "clang diagnostic pop" )

#       define CATCH_INTERNAL_SUPPRESS_PARENTHESES_WARNINGS \
            _Pragma( "clang diagnostic push" ) \
            _Pragma( "clang diagnostic ignored \"-Wparentheses\"" )
#       define CATCH_INTERNAL_UNSUPPRESS_PARENTHESES_WARNINGS \
            _Pragma( "clang diagnostic pop" )
#   endif

#endif // __clang__

////////////////////////////////////////////////////////////////////////////////
// We know some environments not to support full POSIX signals
#if defined(__CYGWIN__) || defined(__QNX__)

#   if !defined(CATCH_CONFIG_POSIX_SIGNALS)
#       define CATCH_INTERNAL_CONFIG_NO_POSIX_SIGNALS
#   endif

#endif

////////////////////////////////////////////////////////////////////////////////
// Cygwin
#ifdef __CYGWIN__

// Required for some versions of Cygwin to declare gettimeofday
// see: http://stackoverflow.com/questions/36901803/gettimeofday-not-declared-in-this-scope-cygwin
#   define _BSD_SOURCE

#endif // __CYGWIN__

////////////////////////////////////////////////////////////////////////////////
// Borland
#ifdef __BORLANDC__

#endif // __BORLANDC__

////////////////////////////////////////////////////////////////////////////////
// EDG
#ifdef __EDG_VERSION__

#endif // __EDG_VERSION__

////////////////////////////////////////////////////////////////////////////////
// Digital Mars
#ifdef __DMC__

#endif // __DMC__

////////////////////////////////////////////////////////////////////////////////
// GCC
#ifdef __GNUC__

#   if __GNUC__ == 4 && __GNUC_MINOR__ >= 6 && defined(__GXX_EXPERIMENTAL_CXX0X__)
#       define CATCH_INTERNAL_CONFIG_CPP11_NULLPTR
#   endif

// - otherwise more recent versions define __cplusplus >= 201103L
// and will get picked up below

#endif // __GNUC__

////////////////////////////////////////////////////////////////////////////////
// Visual C++
#ifdef _MSC_VER

#define CATCH_INTERNAL_CONFIG_WINDOWS_SEH

#if (_MSC_VER >= 1600)
#   define CATCH_INTERNAL_CONFIG_CPP11_NULLPTR
#   define CATCH_INTERNAL_CONFIG_CPP11_UNIQUE_PTR
#endif

#if (_MSC_VER >= 1900 ) // (VC++ 13 (VS2015))
#define CATCH_INTERNAL_CONFIG_CPP11_NOEXCEPT
#define CATCH_INTERNAL_CONFIG_CPP11_GENERATED_METHODS
#define CATCH_INTERNAL_CONFIG_CPP11_SHUFFLE
#define CATCH_INTERNAL_CONFIG_CPP11_TYPE_TRAITS
#endif

#endif // _MSC_VER

////////////////////////////////////////////////////////////////////////////////

// Use variadic macros if the compiler supports them
#if ( defined _MSC_VER && _MSC_VER > 1400 && !defined __EDGE__) || \
    ( defined __WAVE__ && __WAVE_HAS_VARIADICS ) || \
    ( defined __GNUC__ && __GNUC__ >= 3 ) || \
    ( !defined __cplusplus && __STDC_VERSION__ >= 199901L || __cplusplus >= 201103L )

#define CATCH_INTERNAL_CONFIG_VARIADIC_MACROS

#endif

// Use __COUNTER__ if the compiler supports it
#if ( defined _MSC_VER && _MSC_VER >= 1300 ) || \
    ( defined __GNUC__  && ( __GNUC__ > 4 || (__GNUC__ == 4 && __GNUC_MINOR__ >= 3 )) ) || \
    ( defined __clang__ && __clang_major__ >= 3 )

#define CATCH_INTERNAL_CONFIG_COUNTER

#endif

////////////////////////////////////////////////////////////////////////////////
// C++ language feature support

// catch all support for C++11
#if defined(CATCH_CPP11_OR_GREATER)

#  if !defined(CATCH_INTERNAL_CONFIG_CPP11_NULLPTR)
#    define CATCH_INTERNAL_CONFIG_CPP11_NULLPTR
#  endif

#  ifndef CATCH_INTERNAL_CONFIG_CPP11_NOEXCEPT
#    define CATCH_INTERNAL_CONFIG_CPP11_NOEXCEPT
#  endif

#  ifndef CATCH_INTERNAL_CONFIG_CPP11_GENERATED_METHODS
#    define CATCH_INTERNAL_CONFIG_CPP11_GENERATED_METHODS
#  endif

#  ifndef CATCH_INTERNAL_CONFIG_CPP11_IS_ENUM
#    define CATCH_INTERNAL_CONFIG_CPP11_IS_ENUM
#  endif

#  ifndef CATCH_INTERNAL_CONFIG_CPP11_TUPLE
#    define CATCH_INTERNAL_CONFIG_CPP11_TUPLE
#  endif

#  ifndef CATCH_INTERNAL_CONFIG_VARIADIC_MACROS
#    define CATCH_INTERNAL_CONFIG_VARIADIC_MACROS
#  endif

#  if !defined(CATCH_INTERNAL_CONFIG_CPP11_LONG_LONG)
#    define CATCH_INTERNAL_CONFIG_CPP11_LONG_LONG
#  endif

#  if !defined(CATCH_INTERNAL_CONFIG_CPP11_OVERRIDE)
#    define CATCH_INTERNAL_CONFIG_CPP11_OVERRIDE
#  endif
#  if !defined(CATCH_INTERNAL_CONFIG_CPP11_UNIQUE_PTR)
#    define CATCH_INTERNAL_CONFIG_CPP11_UNIQUE_PTR
#  endif
# if !defined(CATCH_INTERNAL_CONFIG_CPP11_SHUFFLE)
#   define CATCH_INTERNAL_CONFIG_CPP11_SHUFFLE
#  endif
# if !defined(CATCH_INTERNAL_CONFIG_CPP11_TYPE_TRAITS)
#  define CATCH_INTERNAL_CONFIG_CPP11_TYPE_TRAITS
# endif

#endif // __cplusplus >= 201103L

// Now set the actual defines based on the above + anything the user has configured
#if defined(CATCH_INTERNAL_CONFIG_CPP11_NULLPTR) && !defined(CATCH_CONFIG_CPP11_NO_NULLPTR) && !defined(CATCH_CONFIG_CPP11_NULLPTR) && !defined(CATCH_CONFIG_NO_CPP11)
#   define CATCH_CONFIG_CPP11_NULLPTR
#endif
#if defined(CATCH_INTERNAL_CONFIG_CPP11_NOEXCEPT) && !defined(CATCH_CONFIG_CPP11_NO_NOEXCEPT) && !defined(CATCH_CONFIG_CPP11_NOEXCEPT) && !defined(CATCH_CONFIG_NO_CPP11)
#   define CATCH_CONFIG_CPP11_NOEXCEPT
#endif
#if defined(CATCH_INTERNAL_CONFIG_CPP11_GENERATED_METHODS) && !defined(CATCH_CONFIG_CPP11_NO_GENERATED_METHODS) && !defined(CATCH_CONFIG_CPP11_GENERATED_METHODS) && !defined(CATCH_CONFIG_NO_CPP11)
#   define CATCH_CONFIG_CPP11_GENERATED_METHODS
#endif
#if defined(CATCH_INTERNAL_CONFIG_CPP11_IS_ENUM) && !defined(CATCH_CONFIG_CPP11_NO_IS_ENUM) && !defined(CATCH_CONFIG_CPP11_IS_ENUM) && !defined(CATCH_CONFIG_NO_CPP11)
#   define CATCH_CONFIG_CPP11_IS_ENUM
#endif
#if defined(CATCH_INTERNAL_CONFIG_CPP11_TUPLE) && !defined(CATCH_CONFIG_CPP11_NO_TUPLE) && !defined(CATCH_CONFIG_CPP11_TUPLE) && !defined(CATCH_CONFIG_NO_CPP11)
#   define CATCH_CONFIG_CPP11_TUPLE
#endif
#if defined(CATCH_INTERNAL_CONFIG_VARIADIC_MACROS) && !defined(CATCH_CONFIG_NO_VARIADIC_MACROS) && !defined(CATCH_CONFIG_VARIADIC_MACROS)
#   define CATCH_CONFIG_VARIADIC_MACROS
#endif
#if defined(CATCH_INTERNAL_CONFIG_CPP11_LONG_LONG) && !defined(CATCH_CONFIG_CPP11_NO_LONG_LONG) && !defined(CATCH_CONFIG_CPP11_LONG_LONG) && !defined(CATCH_CONFIG_NO_CPP11)
#   define CATCH_CONFIG_CPP11_LONG_LONG
#endif
#if defined(CATCH_INTERNAL_CONFIG_CPP11_OVERRIDE) && !defined(CATCH_CONFIG_CPP11_NO_OVERRIDE) && !defined(CATCH_CONFIG_CPP11_OVERRIDE) && !defined(CATCH_CONFIG_NO_CPP11)
#   define CATCH_CONFIG_CPP11_OVERRIDE
#endif
#if defined(CATCH_INTERNAL_CONFIG_CPP11_UNIQUE_PTR) && !defined(CATCH_CONFIG_CPP11_NO_UNIQUE_PTR) && !defined(CATCH_CONFIG_CPP11_UNIQUE_PTR) && !defined(CATCH_CONFIG_NO_CPP11)
#   define CATCH_CONFIG_CPP11_UNIQUE_PTR
#endif
// Use of __COUNTER__ is suppressed if __JETBRAINS_IDE__ is #defined (meaning we're being parsed by a JetBrains IDE for
// analytics) because, at time of writing, __COUNTER__ is not properly handled by it.
// This does not affect compilation
#if defined(CATCH_INTERNAL_CONFIG_COUNTER) && !defined(CATCH_CONFIG_NO_COUNTER) && !defined(CATCH_CONFIG_COUNTER) && !defined(__JETBRAINS_IDE__)
#   define CATCH_CONFIG_COUNTER
#endif
#if defined(CATCH_INTERNAL_CONFIG_CPP11_SHUFFLE) && !defined(CATCH_CONFIG_CPP11_NO_SHUFFLE) && !defined(CATCH_CONFIG_CPP11_SHUFFLE) && !defined(CATCH_CONFIG_NO_CPP11)
#   define CATCH_CONFIG_CPP11_SHUFFLE
#endif
# if defined(CATCH_INTERNAL_CONFIG_CPP11_TYPE_TRAITS) && !defined(CATCH_CONFIG_CPP11_NO_TYPE_TRAITS) && !defined(CATCH_CONFIG_CPP11_TYPE_TRAITS) && !defined(CATCH_CONFIG_NO_CPP11)
#  define CATCH_CONFIG_CPP11_TYPE_TRAITS
# endif
#if defined(CATCH_INTERNAL_CONFIG_WINDOWS_SEH) && !defined(CATCH_CONFIG_NO_WINDOWS_SEH) && !defined(CATCH_CONFIG_WINDOWS_SEH)
#   define CATCH_CONFIG_WINDOWS_SEH
#endif
// This is set by default, because we assume that unix compilers are posix-signal-compatible by default.
#if !defined(CATCH_INTERNAL_CONFIG_NO_POSIX_SIGNALS) && !defined(CATCH_CONFIG_NO_POSIX_SIGNALS) && !defined(CATCH_CONFIG_POSIX_SIGNALS)
#   define CATCH_CONFIG_POSIX_SIGNALS
#endif

#if !defined(CATCH_INTERNAL_SUPPRESS_PARENTHESES_WARNINGS)
#   define CATCH_INTERNAL_SUPPRESS_PARENTHESES_WARNINGS
#   define CATCH_INTERNAL_UNSUPPRESS_PARENTHESES_WARNINGS
#endif
#if !defined(CATCH_INTERNAL_SUPPRESS_ETD_WARNINGS)
#   define CATCH_INTERNAL_SUPPRESS_ETD_WARNINGS
#   define CATCH_INTERNAL_UNSUPPRESS_ETD_WARNINGS
#endif

// noexcept support:
#if defined(CATCH_CONFIG_CPP11_NOEXCEPT) && !defined(CATCH_NOEXCEPT)
#  define CATCH_NOEXCEPT noexcept
#  define CATCH_NOEXCEPT_IS(x) noexcept(x)
#else
#  define CATCH_NOEXCEPT throw()
#  define CATCH_NOEXCEPT_IS(x)
#endif

// nullptr support
#ifdef CATCH_CONFIG_CPP11_NULLPTR
#   define CATCH_NULL nullptr
#else
#   define CATCH_NULL NULL
#endif

// override support
#ifdef CATCH_CONFIG_CPP11_OVERRIDE
#   define CATCH_OVERRIDE override
#else
#   define CATCH_OVERRIDE
#endif

// unique_ptr support
#ifdef CATCH_CONFIG_CPP11_UNIQUE_PTR
#   define CATCH_AUTO_PTR( T ) std::unique_ptr<T>
#else
#   define CATCH_AUTO_PTR( T ) std::auto_ptr<T>
#endif

#define INTERNAL_CATCH_UNIQUE_NAME_LINE2( name, line ) name##line
#define INTERNAL_CATCH_UNIQUE_NAME_LINE( name, line ) INTERNAL_CATCH_UNIQUE_NAME_LINE2( name, line )
#ifdef CATCH_CONFIG_COUNTER
#  define INTERNAL_CATCH_UNIQUE_NAME( name ) INTERNAL_CATCH_UNIQUE_NAME_LINE( name, __COUNTER__ )
#else
#  define INTERNAL_CATCH_UNIQUE_NAME( name ) INTERNAL_CATCH_UNIQUE_NAME_LINE( name, __LINE__ )
#endif

#define INTERNAL_CATCH_STRINGIFY2( expr ) #expr
#define INTERNAL_CATCH_STRINGIFY( expr ) INTERNAL_CATCH_STRINGIFY2( expr )

#include <sstream>
#include <algorithm>

namespace Catch {

    struct IConfig;

    struct CaseSensitive { enum Choice {
        Yes,
        No
    }; };

    class NonCopyable {
#ifdef CATCH_CONFIG_CPP11_GENERATED_METHODS
        NonCopyable( NonCopyable const& )              = delete;
        NonCopyable( NonCopyable && )                  = delete;
        NonCopyable& operator = ( NonCopyable const& ) = delete;
        NonCopyable& operator = ( NonCopyable && )     = delete;
#else
        NonCopyable( NonCopyable const& info );
        NonCopyable& operator = ( NonCopyable const& );
#endif

    protected:
        NonCopyable() {}
        virtual ~NonCopyable();
    };

    class SafeBool {
    public:
        typedef void (SafeBool::*type)() const;

        static type makeSafe( bool value ) {
            return value ? &SafeBool::trueValue : 0;
        }
    private:
        void trueValue() const {}
    };

    template<typename ContainerT>
    inline void deleteAll( ContainerT& container ) {
        typename ContainerT::const_iterator it = container.begin();
        typename ContainerT::const_iterator itEnd = container.end();
        for(; it != itEnd; ++it )
            delete *it;
    }
    template<typename AssociativeContainerT>
    inline void deleteAllValues( AssociativeContainerT& container ) {
        typename AssociativeContainerT::const_iterator it = container.begin();
        typename AssociativeContainerT::const_iterator itEnd = container.end();
        for(; it != itEnd; ++it )
            delete it->second;
    }

    bool startsWith( std::string const& s, std::string const& prefix );
    bool startsWith( std::string const& s, char prefix );
    bool endsWith( std::string const& s, std::string const& suffix );
    bool endsWith( std::string const& s, char suffix );
    bool contains( std::string const& s, std::string const& infix );
    void toLowerInPlace( std::string& s );
    std::string toLower( std::string const& s );
    std::string trim( std::string const& str );
    bool replaceInPlace( std::string& str, std::string const& replaceThis, std::string const& withThis );

    struct pluralise {
        pluralise( std::size_t count, std::string const& label );

        friend std::ostream& operator << ( std::ostream& os, pluralise const& pluraliser );

        std::size_t m_count;
        std::string m_label;
    };

    struct SourceLineInfo {

        SourceLineInfo();
        SourceLineInfo( char const* _file, std::size_t _line );
#  ifdef CATCH_CONFIG_CPP11_GENERATED_METHODS
        SourceLineInfo(SourceLineInfo const& other)          = default;
        SourceLineInfo( SourceLineInfo && )                  = default;
        SourceLineInfo& operator = ( SourceLineInfo const& ) = default;
        SourceLineInfo& operator = ( SourceLineInfo && )     = default;
#  endif
        bool empty() const;
        bool operator == ( SourceLineInfo const& other ) const;
        bool operator < ( SourceLineInfo const& other ) const;

        char const* file;
        std::size_t line;
    };

    std::ostream& operator << ( std::ostream& os, SourceLineInfo const& info );

    // This is just here to avoid compiler warnings with macro constants and boolean literals
    inline bool isTrue( bool value ){ return value; }
    inline bool alwaysTrue() { return true; }
    inline bool alwaysFalse() { return false; }

    void throwLogicError( std::string const& message, SourceLineInfo const& locationInfo );

    void seedRng( IConfig const& config );
    unsigned int rngSeed();

    // Use this in variadic streaming macros to allow
    //    >> +StreamEndStop
    // as well as
    //    >> stuff +StreamEndStop
    struct StreamEndStop {
        std::string operator+() {
            return std::string();
        }
    };
    template<typename T>
    T const& operator + ( T const& value, StreamEndStop ) {
        return value;
    }
}

#define CATCH_INTERNAL_LINEINFO ::Catch::SourceLineInfo( __FILE__, static_cast<std::size_t>( __LINE__ ) )
#define CATCH_INTERNAL_ERROR( msg ) ::Catch::throwLogicError( msg, CATCH_INTERNAL_LINEINFO );

namespace Catch {

    class NotImplementedException : public std::exception
    {
    public:
        NotImplementedException( SourceLineInfo const& lineInfo );
        NotImplementedException( NotImplementedException const& ) {}

        virtual ~NotImplementedException() CATCH_NOEXCEPT {}

        virtual const char* what() const CATCH_NOEXCEPT;

    private:
        std::string m_what;
        SourceLineInfo m_lineInfo;
    };

} // end namespace Catch

///////////////////////////////////////////////////////////////////////////////
#define CATCH_NOT_IMPLEMENTED throw Catch::NotImplementedException( CATCH_INTERNAL_LINEINFO )

// #included from: internal/catch_context.h
#define TWOBLUECUBES_CATCH_CONTEXT_H_INCLUDED

// #included from: catch_interfaces_generators.h
#define TWOBLUECUBES_CATCH_INTERFACES_GENERATORS_H_INCLUDED

#include <string>

namespace Catch {

    struct IGeneratorInfo {
        virtual ~IGeneratorInfo();
        virtual bool moveNext() = 0;
        virtual std::size_t getCurrentIndex() const = 0;
    };

    struct IGeneratorsForTest {
        virtual ~IGeneratorsForTest();

        virtual IGeneratorInfo& getGeneratorInfo( std::string const& fileInfo, std::size_t size ) = 0;
        virtual bool moveNext() = 0;
    };

    IGeneratorsForTest* createGeneratorsForTest();

} // end namespace Catch

// #included from: catch_ptr.hpp
#define TWOBLUECUBES_CATCH_PTR_HPP_INCLUDED

#ifdef __clang__
# pragma clang diagnostic push
# pragma clang diagnostic ignored "-Wpadded"
#endif

namespace Catch {

    // An intrusive reference counting smart pointer.
    // T must implement addRef() and release() methods
    // typically implementing the IShared interface
    template<typename T>
    class Ptr {
    public:
        Ptr() : m_p( CATCH_NULL ){}
        Ptr( T* p ) : m_p( p ){
            if( m_p )
                m_p->addRef();
        }
        Ptr( Ptr const& other ) : m_p( other.m_p ){
            if( m_p )
                m_p->addRef();
        }
        ~Ptr(){
            if( m_p )
                m_p->release();
        }
        void reset() {
            if( m_p )
                m_p->release();
            m_p = CATCH_NULL;
        }
        Ptr& operator = ( T* p ){
            Ptr temp( p );
            swap( temp );
            return *this;
        }
        Ptr& operator = ( Ptr const& other ){
            Ptr temp( other );
            swap( temp );
            return *this;
        }
        void swap( Ptr& other ) { std::swap( m_p, other.m_p ); }
        T* get() const{ return m_p; }
        T& operator*() const { return *m_p; }
        T* operator->() const { return m_p; }
        bool operator !() const { return m_p == CATCH_NULL; }
        operator SafeBool::type() const { return SafeBool::makeSafe( m_p != CATCH_NULL ); }

    private:
        T* m_p;
    };

    struct IShared : NonCopyable {
        virtual ~IShared();
        virtual void addRef() const = 0;
        virtual void release() const = 0;
    };

    template<typename T = IShared>
    struct SharedImpl : T {

        SharedImpl() : m_rc( 0 ){}

        virtual void addRef() const {
            ++m_rc;
        }
        virtual void release() const {
            if( --m_rc == 0 )
                delete this;
        }

        mutable unsigned int m_rc;
    };

} // end namespace Catch

#ifdef __clang__
# pragma clang diagnostic pop
#endif

namespace Catch {

    class TestCase;
    class Stream;
    struct IResultCapture;
    struct IRunner;
    struct IGeneratorsForTest;
    struct IConfig;

    struct IContext
    {
        virtual ~IContext();

        virtual IResultCapture* getResultCapture() = 0;
        virtual IRunner* getRunner() = 0;
        virtual size_t getGeneratorIndex( std::string const& fileInfo, size_t totalSize ) = 0;
        virtual bool advanceGeneratorsForCurrentTest() = 0;
        virtual Ptr<IConfig const> getConfig() const = 0;
    };

    struct IMutableContext : IContext
    {
        virtual ~IMutableContext();
        virtual void setResultCapture( IResultCapture* resultCapture ) = 0;
        virtual void setRunner( IRunner* runner ) = 0;
        virtual void setConfig( Ptr<IConfig const> const& config ) = 0;
    };

    IContext& getCurrentContext();
    IMutableContext& getCurrentMutableContext();
    void cleanUpContext();
    Stream createStream( std::string const& streamName );

}

// #included from: internal/catch_test_registry.hpp
#define TWOBLUECUBES_CATCH_TEST_REGISTRY_HPP_INCLUDED

// #included from: catch_interfaces_testcase.h
#define TWOBLUECUBES_CATCH_INTERFACES_TESTCASE_H_INCLUDED

#include <vector>

namespace Catch {

    class TestSpec;

    struct ITestCase : IShared {
        virtual void invoke () const = 0;
    protected:
        virtual ~ITestCase();
    };

    class TestCase;
    struct IConfig;

    struct ITestCaseRegistry {
        virtual ~ITestCaseRegistry();
        virtual std::vector<TestCase> const& getAllTests() const = 0;
        virtual std::vector<TestCase> const& getAllTestsSorted( IConfig const& config ) const = 0;
    };

    bool matchTest( TestCase const& testCase, TestSpec const& testSpec, IConfig const& config );
    std::vector<TestCase> filterTests( std::vector<TestCase> const& testCases, TestSpec const& testSpec, IConfig const& config );
    std::vector<TestCase> const& getAllTestCasesSorted( IConfig const& config );

}

namespace Catch {

template<typename C>
class MethodTestCase : public SharedImpl<ITestCase> {

public:
    MethodTestCase( void (C::*method)() ) : m_method( method ) {}

    virtual void invoke() const {
        C obj;
        (obj.*m_method)();
    }

private:
    virtual ~MethodTestCase() {}

    void (C::*m_method)();
};

typedef void(*TestFunction)();

struct NameAndDesc {
    NameAndDesc( const char* _name = "", const char* _description= "" )
    : name( _name ), description( _description )
    {}

    const char* name;
    const char* description;
};

void registerTestCase
    (   ITestCase* testCase,
        char const* className,
        NameAndDesc const& nameAndDesc,
        SourceLineInfo const& lineInfo );

struct AutoReg {

    AutoReg
        (   TestFunction function,
            SourceLineInfo const& lineInfo,
            NameAndDesc const& nameAndDesc );

    template<typename C>
    AutoReg
        (   void (C::*method)(),
            char const* className,
            NameAndDesc const& nameAndDesc,
            SourceLineInfo const& lineInfo ) {

        registerTestCase
            (   new MethodTestCase<C>( method ),
                className,
                nameAndDesc,
                lineInfo );
    }

    ~AutoReg();

private:
    AutoReg( AutoReg const& );
    void operator= ( AutoReg const& );
};

void registerTestCaseFunction
    (   TestFunction function,
        SourceLineInfo const& lineInfo,
        NameAndDesc const& nameAndDesc );

} // end namespace Catch

#ifdef CATCH_CONFIG_VARIADIC_MACROS
    ///////////////////////////////////////////////////////////////////////////////
    #define INTERNAL_CATCH_TESTCASE2( TestName, ... ) \
        static void TestName(); \
        CATCH_INTERNAL_SUPPRESS_ETD_WARNINGS \
        namespace{ Catch::AutoReg INTERNAL_CATCH_UNIQUE_NAME( autoRegistrar )( &TestName, CATCH_INTERNAL_LINEINFO, Catch::NameAndDesc( __VA_ARGS__ ) ); } \
        CATCH_INTERNAL_UNSUPPRESS_ETD_WARNINGS \
        static void TestName()
    #define INTERNAL_CATCH_TESTCASE( ... ) \
        INTERNAL_CATCH_TESTCASE2( INTERNAL_CATCH_UNIQUE_NAME( ____C_A_T_C_H____T_E_S_T____ ), __VA_ARGS__ )

    ///////////////////////////////////////////////////////////////////////////////
    #define INTERNAL_CATCH_METHOD_AS_TEST_CASE( QualifiedMethod, ... ) \
        CATCH_INTERNAL_SUPPRESS_ETD_WARNINGS \
        namespace{ Catch::AutoReg INTERNAL_CATCH_UNIQUE_NAME( autoRegistrar )( &QualifiedMethod, "&" #QualifiedMethod, Catch::NameAndDesc( __VA_ARGS__ ), CATCH_INTERNAL_LINEINFO ); } \
        CATCH_INTERNAL_UNSUPPRESS_ETD_WARNINGS

    ///////////////////////////////////////////////////////////////////////////////
    #define INTERNAL_CATCH_TEST_CASE_METHOD2( TestName, ClassName, ... )\
        CATCH_INTERNAL_SUPPRESS_ETD_WARNINGS \
        namespace{ \
            struct TestName : ClassName{ \
                void test(); \
            }; \
            Catch::AutoReg INTERNAL_CATCH_UNIQUE_NAME( autoRegistrar ) ( &TestName::test, #ClassName, Catch::NameAndDesc( __VA_ARGS__ ), CATCH_INTERNAL_LINEINFO ); \
        } \
        CATCH_INTERNAL_UNSUPPRESS_ETD_WARNINGS \
        void TestName::test()
    #define INTERNAL_CATCH_TEST_CASE_METHOD( ClassName, ... ) \
        INTERNAL_CATCH_TEST_CASE_METHOD2( INTERNAL_CATCH_UNIQUE_NAME( ____C_A_T_C_H____T_E_S_T____ ), ClassName, __VA_ARGS__ )

    ///////////////////////////////////////////////////////////////////////////////
    #define INTERNAL_CATCH_REGISTER_TESTCASE( Function, ... ) \
        CATCH_INTERNAL_SUPPRESS_ETD_WARNINGS \
        Catch::AutoReg( Function, CATCH_INTERNAL_LINEINFO, Catch::NameAndDesc( __VA_ARGS__ ) ); \
        CATCH_INTERNAL_UNSUPPRESS_ETD_WARNINGS

#else
    ///////////////////////////////////////////////////////////////////////////////
    #define INTERNAL_CATCH_TESTCASE2( TestName, Name, Desc ) \
        static void TestName(); \
        CATCH_INTERNAL_SUPPRESS_ETD_WARNINGS \
        namespace{ Catch::AutoReg INTERNAL_CATCH_UNIQUE_NAME( autoRegistrar )( &TestName, CATCH_INTERNAL_LINEINFO, Catch::NameAndDesc( Name, Desc ) ); }\
        CATCH_INTERNAL_UNSUPPRESS_ETD_WARNINGS \
        static void TestName()
    #define INTERNAL_CATCH_TESTCASE( Name, Desc ) \
        INTERNAL_CATCH_TESTCASE2( INTERNAL_CATCH_UNIQUE_NAME( ____C_A_T_C_H____T_E_S_T____ ), Name, Desc )

    ///////////////////////////////////////////////////////////////////////////////
    #define INTERNAL_CATCH_METHOD_AS_TEST_CASE( QualifiedMethod, Name, Desc ) \
        CATCH_INTERNAL_SUPPRESS_ETD_WARNINGS \
        namespace{ Catch::AutoReg INTERNAL_CATCH_UNIQUE_NAME( autoRegistrar )( &QualifiedMethod, "&" #QualifiedMethod, Catch::NameAndDesc( Name, Desc ), CATCH_INTERNAL_LINEINFO ); } \
        CATCH_INTERNAL_UNSUPPRESS_ETD_WARNINGS

    ///////////////////////////////////////////////////////////////////////////////
    #define INTERNAL_CATCH_TEST_CASE_METHOD2( TestCaseName, ClassName, TestName, Desc )\
        CATCH_INTERNAL_SUPPRESS_ETD_WARNINGS \
        namespace{ \
            struct TestCaseName : ClassName{ \
                void test(); \
            }; \
            Catch::AutoReg INTERNAL_CATCH_UNIQUE_NAME( autoRegistrar ) ( &TestCaseName::test, #ClassName, Catch::NameAndDesc( TestName, Desc ), CATCH_INTERNAL_LINEINFO ); \
        } \
        CATCH_INTERNAL_UNSUPPRESS_ETD_WARNINGS \
        void TestCaseName::test()
    #define INTERNAL_CATCH_TEST_CASE_METHOD( ClassName, TestName, Desc )\
        INTERNAL_CATCH_TEST_CASE_METHOD2( INTERNAL_CATCH_UNIQUE_NAME( ____C_A_T_C_H____T_E_S_T____ ), ClassName, TestName, Desc )

    ///////////////////////////////////////////////////////////////////////////////
    #define INTERNAL_CATCH_REGISTER_TESTCASE( Function, Name, Desc ) \
        CATCH_INTERNAL_SUPPRESS_ETD_WARNINGS \
        Catch::AutoReg( Function, CATCH_INTERNAL_LINEINFO, Catch::NameAndDesc( Name, Desc ) ); \
        CATCH_INTERNAL_UNSUPPRESS_ETD_WARNINGS

#endif

// #included from: internal/catch_capture.hpp
#define TWOBLUECUBES_CATCH_CAPTURE_HPP_INCLUDED

// #included from: catch_result_builder.h
#define TWOBLUECUBES_CATCH_RESULT_BUILDER_H_INCLUDED

// #included from: catch_result_type.h
#define TWOBLUECUBES_CATCH_RESULT_TYPE_H_INCLUDED

namespace Catch {

    // ResultWas::OfType enum
    struct ResultWas { enum OfType {
        Unknown = -1,
        Ok = 0,
        Info = 1,
        Warning = 2,

        FailureBit = 0x10,

        ExpressionFailed = FailureBit | 1,
        ExplicitFailure = FailureBit | 2,

        Exception = 0x100 | FailureBit,

        ThrewException = Exception | 1,
        DidntThrowException = Exception | 2,

        FatalErrorCondition = 0x200 | FailureBit

    }; };

    inline bool isOk( ResultWas::OfType resultType ) {
        return ( resultType & ResultWas::FailureBit ) == 0;
    }
    inline bool isJustInfo( int flags ) {
        return flags == ResultWas::Info;
    }

    // ResultDisposition::Flags enum
    struct ResultDisposition { enum Flags {
        Normal = 0x01,

        ContinueOnFailure = 0x02,   // Failures fail test, but execution continues
        FalseTest = 0x04,           // Prefix expression with !
        SuppressFail = 0x08         // Failures are reported but do not fail the test
    }; };

    inline ResultDisposition::Flags operator | ( ResultDisposition::Flags lhs, ResultDisposition::Flags rhs ) {
        return static_cast<ResultDisposition::Flags>( static_cast<int>( lhs ) | static_cast<int>( rhs ) );
    }

    inline bool shouldContinueOnFailure( int flags )    { return ( flags & ResultDisposition::ContinueOnFailure ) != 0; }
    inline bool isFalseTest( int flags )                { return ( flags & ResultDisposition::FalseTest ) != 0; }
    inline bool shouldSuppressFailure( int flags )      { return ( flags & ResultDisposition::SuppressFail ) != 0; }

} // end namespace Catch

// #included from: catch_assertionresult.h
#define TWOBLUECUBES_CATCH_ASSERTIONRESULT_H_INCLUDED

#include <string>

namespace Catch {

    struct STATIC_ASSERT_Expression_Too_Complex_Please_Rewrite_As_Binary_Comparison;

    struct DecomposedExpression
    {
        virtual ~DecomposedExpression() {}
        virtual bool isBinaryExpression() const {
            return false;
        }
        virtual void reconstructExpression( std::string& dest ) const = 0;

        // Only simple binary comparisons can be decomposed.
        // If more complex check is required then wrap sub-expressions in parentheses.
        template<typename T> STATIC_ASSERT_Expression_Too_Complex_Please_Rewrite_As_Binary_Comparison& operator + ( T const& );
        template<typename T> STATIC_ASSERT_Expression_Too_Complex_Please_Rewrite_As_Binary_Comparison& operator - ( T const& );
        template<typename T> STATIC_ASSERT_Expression_Too_Complex_Please_Rewrite_As_Binary_Comparison& operator * ( T const& );
        template<typename T> STATIC_ASSERT_Expression_Too_Complex_Please_Rewrite_As_Binary_Comparison& operator / ( T const& );
        template<typename T> STATIC_ASSERT_Expression_Too_Complex_Please_Rewrite_As_Binary_Comparison& operator % ( T const& );
        template<typename T> STATIC_ASSERT_Expression_Too_Complex_Please_Rewrite_As_Binary_Comparison& operator && ( T const& );
        template<typename T> STATIC_ASSERT_Expression_Too_Complex_Please_Rewrite_As_Binary_Comparison& operator || ( T const& );

    private:
        DecomposedExpression& operator = (DecomposedExpression const&);
    };

    struct AssertionInfo
    {
        AssertionInfo() {}
        AssertionInfo(  char const * _macroName,
                        SourceLineInfo const& _lineInfo,
                        char const * _capturedExpression,
                        ResultDisposition::Flags _resultDisposition,
                        char const * _secondArg = "");

        char const * macroName;
        SourceLineInfo lineInfo;
        char const * capturedExpression;
        ResultDisposition::Flags resultDisposition;
        char const * secondArg;
    };

    struct AssertionResultData
    {
        AssertionResultData() : decomposedExpression( CATCH_NULL )
                              , resultType( ResultWas::Unknown )
                              , negated( false )
                              , parenthesized( false ) {}

        void negate( bool parenthesize ) {
            negated = !negated;
            parenthesized = parenthesize;
            if( resultType == ResultWas::Ok )
                resultType = ResultWas::ExpressionFailed;
            else if( resultType == ResultWas::ExpressionFailed )
                resultType = ResultWas::Ok;
        }

        std::string const& reconstructExpression() const {
            if( decomposedExpression != CATCH_NULL ) {
                decomposedExpression->reconstructExpression( reconstructedExpression );
                if( parenthesized ) {
                    reconstructedExpression.insert( 0, 1, '(' );
                    reconstructedExpression.append( 1, ')' );
                }
                if( negated ) {
                    reconstructedExpression.insert( 0, 1, '!' );
                }
                decomposedExpression = CATCH_NULL;
            }
            return reconstructedExpression;
        }

        mutable DecomposedExpression const* decomposedExpression;
        mutable std::string reconstructedExpression;
        std::string message;
        ResultWas::OfType resultType;
        bool negated;
        bool parenthesized;
    };

    class AssertionResult {
    public:
        AssertionResult();
        AssertionResult( AssertionInfo const& info, AssertionResultData const& data );
        ~AssertionResult();
#  ifdef CATCH_CONFIG_CPP11_GENERATED_METHODS
         AssertionResult( AssertionResult const& )              = default;
         AssertionResult( AssertionResult && )                  = default;
         AssertionResult& operator = ( AssertionResult const& ) = default;
         AssertionResult& operator = ( AssertionResult && )     = default;
#  endif

        bool isOk() const;
        bool succeeded() const;
        ResultWas::OfType getResultType() const;
        bool hasExpression() const;
        bool hasMessage() const;
        std::string getExpression() const;
        std::string getExpressionInMacro() const;
        bool hasExpandedExpression() const;
        std::string getExpandedExpression() const;
        std::string getMessage() const;
        SourceLineInfo getSourceInfo() const;
        std::string getTestMacroName() const;
        void discardDecomposedExpression() const;
        void expandDecomposedExpression() const;

    protected:
        AssertionInfo m_info;
        AssertionResultData m_resultData;
    };

} // end namespace Catch

// #included from: catch_matchers.hpp
#define TWOBLUECUBES_CATCH_MATCHERS_HPP_INCLUDED

namespace Catch {
namespace Matchers {
    namespace Impl {

        template<typename ArgT> struct MatchAllOf;
        template<typename ArgT> struct MatchAnyOf;
        template<typename ArgT> struct MatchNotOf;

        class MatcherUntypedBase {
        public:
            std::string toString() const {
                if( m_cachedToString.empty() )
                    m_cachedToString = describe();
                return m_cachedToString;
            }

        protected:
            virtual ~MatcherUntypedBase();
            virtual std::string describe() const = 0;
            mutable std::string m_cachedToString;
        private:
            MatcherUntypedBase& operator = ( MatcherUntypedBase const& );
        };

        template<typename ObjectT>
        struct MatcherMethod {
            virtual bool match( ObjectT const& arg ) const = 0;
        };
        template<typename PtrT>
        struct MatcherMethod<PtrT*> {
            virtual bool match( PtrT* arg ) const = 0;
        };

        template<typename ObjectT, typename ComparatorT = ObjectT>
        struct MatcherBase : MatcherUntypedBase, MatcherMethod<ObjectT> {

            MatchAllOf<ComparatorT> operator && ( MatcherBase const& other ) const;
            MatchAnyOf<ComparatorT> operator || ( MatcherBase const& other ) const;
            MatchNotOf<ComparatorT> operator ! () const;
        };

        template<typename ArgT>
        struct MatchAllOf : MatcherBase<ArgT> {
            virtual bool match( ArgT const& arg ) const CATCH_OVERRIDE {
                for( std::size_t i = 0; i < m_matchers.size(); ++i ) {
                    if (!m_matchers[i]->match(arg))
                        return false;
                }
                return true;
            }
            virtual std::string describe() const CATCH_OVERRIDE {
                std::string description;
                description.reserve( 4 + m_matchers.size()*32 );
                description += "( ";
                for( std::size_t i = 0; i < m_matchers.size(); ++i ) {
                    if( i != 0 )
                        description += " and ";
                    description += m_matchers[i]->toString();
                }
                description += " )";
                return description;
            }

            MatchAllOf<ArgT>& operator && ( MatcherBase<ArgT> const& other ) {
                m_matchers.push_back( &other );
                return *this;
            }

            std::vector<MatcherBase<ArgT> const*> m_matchers;
        };
        template<typename ArgT>
        struct MatchAnyOf : MatcherBase<ArgT> {

            virtual bool match( ArgT const& arg ) const CATCH_OVERRIDE {
                for( std::size_t i = 0; i < m_matchers.size(); ++i ) {
                    if (m_matchers[i]->match(arg))
                        return true;
                }
                return false;
            }
            virtual std::string describe() const CATCH_OVERRIDE {
                std::string description;
                description.reserve( 4 + m_matchers.size()*32 );
                description += "( ";
                for( std::size_t i = 0; i < m_matchers.size(); ++i ) {
                    if( i != 0 )
                        description += " or ";
                    description += m_matchers[i]->toString();
                }
                description += " )";
                return description;
            }

            MatchAnyOf<ArgT>& operator || ( MatcherBase<ArgT> const& other ) {
                m_matchers.push_back( &other );
                return *this;
            }

            std::vector<MatcherBase<ArgT> const*> m_matchers;
        };

        template<typename ArgT>
        struct MatchNotOf : MatcherBase<ArgT> {

            MatchNotOf( MatcherBase<ArgT> const& underlyingMatcher ) : m_underlyingMatcher( underlyingMatcher ) {}

            virtual bool match( ArgT const& arg ) const CATCH_OVERRIDE {
                return !m_underlyingMatcher.match( arg );
            }

            virtual std::string describe() const CATCH_OVERRIDE {
                return "not " + m_underlyingMatcher.toString();
            }
            MatcherBase<ArgT> const& m_underlyingMatcher;
        };

        template<typename ObjectT, typename ComparatorT>
        MatchAllOf<ComparatorT> MatcherBase<ObjectT, ComparatorT>::operator && ( MatcherBase const& other ) const {
            return MatchAllOf<ComparatorT>() && *this && other;
        }
        template<typename ObjectT, typename ComparatorT>
        MatchAnyOf<ComparatorT> MatcherBase<ObjectT, ComparatorT>::operator || ( MatcherBase const& other ) const {
            return MatchAnyOf<ComparatorT>() || *this || other;
        }
        template<typename ObjectT, typename ComparatorT>
        MatchNotOf<ComparatorT> MatcherBase<ObjectT, ComparatorT>::operator ! () const {
            return MatchNotOf<ComparatorT>( *this );
        }

    } // namespace Impl

    // The following functions create the actual matcher objects.
    // This allows the types to be inferred
    // - deprecated: prefer ||, && and !
    template<typename T>
    inline Impl::MatchNotOf<T> Not( Impl::MatcherBase<T> const& underlyingMatcher ) {
        return Impl::MatchNotOf<T>( underlyingMatcher );
    }
    template<typename T>
    inline Impl::MatchAllOf<T> AllOf( Impl::MatcherBase<T> const& m1, Impl::MatcherBase<T> const& m2 ) {
        return Impl::MatchAllOf<T>() && m1 && m2;
    }
    template<typename T>
    inline Impl::MatchAllOf<T> AllOf( Impl::MatcherBase<T> const& m1, Impl::MatcherBase<T> const& m2, Impl::MatcherBase<T> const& m3 ) {
        return Impl::MatchAllOf<T>() && m1 && m2 && m3;
    }
    template<typename T>
    inline Impl::MatchAnyOf<T> AnyOf( Impl::MatcherBase<T> const& m1, Impl::MatcherBase<T> const& m2 ) {
        return Impl::MatchAnyOf<T>() || m1 || m2;
    }
    template<typename T>
    inline Impl::MatchAnyOf<T> AnyOf( Impl::MatcherBase<T> const& m1, Impl::MatcherBase<T> const& m2, Impl::MatcherBase<T> const& m3 ) {
        return Impl::MatchAnyOf<T>() || m1 || m2 || m3;
    }

} // namespace Matchers

using namespace Matchers;
using Matchers::Impl::MatcherBase;

} // namespace Catch

namespace Catch {

    struct TestFailureException{};

    template<typename T> class ExpressionLhs;

    struct CopyableStream {
        CopyableStream() {}
        CopyableStream( CopyableStream const& other ) {
            oss << other.oss.str();
        }
        CopyableStream& operator=( CopyableStream const& other ) {
            oss.str(std::string());
            oss << other.oss.str();
            return *this;
        }
        std::ostringstream oss;
    };

    class ResultBuilder : public DecomposedExpression {
    public:
        ResultBuilder(  char const* macroName,
                        SourceLineInfo const& lineInfo,
                        char const* capturedExpression,
                        ResultDisposition::Flags resultDisposition,
                        char const* secondArg = "" );
        ~ResultBuilder();

        template<typename T>
        ExpressionLhs<T const&> operator <= ( T const& operand );
        ExpressionLhs<bool> operator <= ( bool value );

        template<typename T>
        ResultBuilder& operator << ( T const& value ) {
            m_stream().oss << value;
            return *this;
        }

        ResultBuilder& setResultType( ResultWas::OfType result );
        ResultBuilder& setResultType( bool result );

        void endExpression( DecomposedExpression const& expr );

        virtual void reconstructExpression( std::string& dest ) const CATCH_OVERRIDE;

        AssertionResult build() const;
        AssertionResult build( DecomposedExpression const& expr ) const;

        void useActiveException( ResultDisposition::Flags resultDisposition = ResultDisposition::Normal );
        void captureResult( ResultWas::OfType resultType );
        void captureExpression();
        void captureExpectedException( std::string const& expectedMessage );
        void captureExpectedException( Matchers::Impl::MatcherBase<std::string> const& matcher );
        void handleResult( AssertionResult const& result );
        void react();
        bool shouldDebugBreak() const;
        bool allowThrows() const;

        template<typename ArgT, typename MatcherT>
        void captureMatch( ArgT const& arg, MatcherT const& matcher, char const* matcherString );

        void setExceptionGuard();
        void unsetExceptionGuard();

    private:
        AssertionInfo m_assertionInfo;
        AssertionResultData m_data;

        static CopyableStream &m_stream()
        {
            static CopyableStream s;
            return s;
        }

        bool m_shouldDebugBreak;
        bool m_shouldThrow;
        bool m_guardException;
    };

} // namespace Catch

// Include after due to circular dependency:
// #included from: catch_expression_lhs.hpp
#define TWOBLUECUBES_CATCH_EXPRESSION_LHS_HPP_INCLUDED

// #included from: catch_evaluate.hpp
#define TWOBLUECUBES_CATCH_EVALUATE_HPP_INCLUDED

#ifdef _MSC_VER
# pragma warning(push)
# pragma warning(disable:4389) // '==' : signed/unsigned mismatch
# pragma warning(disable:4312) // Converting int to T* using reinterpret_cast (issue on x64 platform)
#endif

#include <cstddef>

namespace Catch {
namespace Internal {

    enum Operator {
        IsEqualTo,
        IsNotEqualTo,
        IsLessThan,
        IsGreaterThan,
        IsLessThanOrEqualTo,
        IsGreaterThanOrEqualTo
    };

    template<Operator Op> struct OperatorTraits             { static const char* getName(){ return "*error*"; } };
    template<> struct OperatorTraits<IsEqualTo>             { static const char* getName(){ return "=="; } };
    template<> struct OperatorTraits<IsNotEqualTo>          { static const char* getName(){ return "!="; } };
    template<> struct OperatorTraits<IsLessThan>            { static const char* getName(){ return "<"; } };
    template<> struct OperatorTraits<IsGreaterThan>         { static const char* getName(){ return ">"; } };
    template<> struct OperatorTraits<IsLessThanOrEqualTo>   { static const char* getName(){ return "<="; } };
    template<> struct OperatorTraits<IsGreaterThanOrEqualTo>{ static const char* getName(){ return ">="; } };

    template<typename T>
    inline T& opCast(T const& t) { return const_cast<T&>(t); }

// nullptr_t support based on pull request #154 from Konstantin Baumann
#ifdef CATCH_CONFIG_CPP11_NULLPTR
    inline std::nullptr_t opCast(std::nullptr_t) { return nullptr; }
#endif // CATCH_CONFIG_CPP11_NULLPTR

    // So the compare overloads can be operator agnostic we convey the operator as a template
    // enum, which is used to specialise an Evaluator for doing the comparison.
    template<typename T1, typename T2, Operator Op>
    class Evaluator{};

    template<typename T1, typename T2>
    struct Evaluator<T1, T2, IsEqualTo> {
        static bool evaluate( T1 const& lhs, T2 const& rhs) {
            return bool( opCast( lhs ) ==  opCast( rhs ) );
        }
    };
    template<typename T1, typename T2>
    struct Evaluator<T1, T2, IsNotEqualTo> {
        static bool evaluate( T1 const& lhs, T2 const& rhs ) {
            return bool( opCast( lhs ) != opCast( rhs ) );
        }
    };
    template<typename T1, typename T2>
    struct Evaluator<T1, T2, IsLessThan> {
        static bool evaluate( T1 const& lhs, T2 const& rhs ) {
            return bool( opCast( lhs ) < opCast( rhs ) );
        }
    };
    template<typename T1, typename T2>
    struct Evaluator<T1, T2, IsGreaterThan> {
        static bool evaluate( T1 const& lhs, T2 const& rhs ) {
            return bool( opCast( lhs ) > opCast( rhs ) );
        }
    };
    template<typename T1, typename T2>
    struct Evaluator<T1, T2, IsGreaterThanOrEqualTo> {
        static bool evaluate( T1 const& lhs, T2 const& rhs ) {
            return bool( opCast( lhs ) >= opCast( rhs ) );
        }
    };
    template<typename T1, typename T2>
    struct Evaluator<T1, T2, IsLessThanOrEqualTo> {
        static bool evaluate( T1 const& lhs, T2 const& rhs ) {
            return bool( opCast( lhs ) <= opCast( rhs ) );
        }
    };

    template<Operator Op, typename T1, typename T2>
    bool applyEvaluator( T1 const& lhs, T2 const& rhs ) {
        return Evaluator<T1, T2, Op>::evaluate( lhs, rhs );
    }

    // This level of indirection allows us to specialise for integer types
    // to avoid signed/ unsigned warnings

    // "base" overload
    template<Operator Op, typename T1, typename T2>
    bool compare( T1 const& lhs, T2 const& rhs ) {
        return Evaluator<T1, T2, Op>::evaluate( lhs, rhs );
    }

    // unsigned X to int
    template<Operator Op> bool compare( unsigned int lhs, int rhs ) {
        return applyEvaluator<Op>( lhs, static_cast<unsigned int>( rhs ) );
    }
    template<Operator Op> bool compare( unsigned long lhs, int rhs ) {
        return applyEvaluator<Op>( lhs, static_cast<unsigned int>( rhs ) );
    }
    template<Operator Op> bool compare( unsigned char lhs, int rhs ) {
        return applyEvaluator<Op>( lhs, static_cast<unsigned int>( rhs ) );
    }

    // unsigned X to long
    template<Operator Op> bool compare( unsigned int lhs, long rhs ) {
        return applyEvaluator<Op>( lhs, static_cast<unsigned long>( rhs ) );
    }
    template<Operator Op> bool compare( unsigned long lhs, long rhs ) {
        return applyEvaluator<Op>( lhs, static_cast<unsigned long>( rhs ) );
    }
    template<Operator Op> bool compare( unsigned char lhs, long rhs ) {
        return applyEvaluator<Op>( lhs, static_cast<unsigned long>( rhs ) );
    }

    // int to unsigned X
    template<Operator Op> bool compare( int lhs, unsigned int rhs ) {
        return applyEvaluator<Op>( static_cast<unsigned int>( lhs ), rhs );
    }
    template<Operator Op> bool compare( int lhs, unsigned long rhs ) {
        return applyEvaluator<Op>( static_cast<unsigned int>( lhs ), rhs );
    }
    template<Operator Op> bool compare( int lhs, unsigned char rhs ) {
        return applyEvaluator<Op>( static_cast<unsigned int>( lhs ), rhs );
    }

    // long to unsigned X
    template<Operator Op> bool compare( long lhs, unsigned int rhs ) {
        return applyEvaluator<Op>( static_cast<unsigned long>( lhs ), rhs );
    }
    template<Operator Op> bool compare( long lhs, unsigned long rhs ) {
        return applyEvaluator<Op>( static_cast<unsigned long>( lhs ), rhs );
    }
    template<Operator Op> bool compare( long lhs, unsigned char rhs ) {
        return applyEvaluator<Op>( static_cast<unsigned long>( lhs ), rhs );
    }

    // pointer to long (when comparing against NULL)
    template<Operator Op, typename T> bool compare( long lhs, T* rhs ) {
        return Evaluator<T*, T*, Op>::evaluate( reinterpret_cast<T*>( lhs ), rhs );
    }
    template<Operator Op, typename T> bool compare( T* lhs, long rhs ) {
        return Evaluator<T*, T*, Op>::evaluate( lhs, reinterpret_cast<T*>( rhs ) );
    }

    // pointer to int (when comparing against NULL)
    template<Operator Op, typename T> bool compare( int lhs, T* rhs ) {
        return Evaluator<T*, T*, Op>::evaluate( reinterpret_cast<T*>( lhs ), rhs );
    }
    template<Operator Op, typename T> bool compare( T* lhs, int rhs ) {
        return Evaluator<T*, T*, Op>::evaluate( lhs, reinterpret_cast<T*>( rhs ) );
    }

#ifdef CATCH_CONFIG_CPP11_LONG_LONG
    // long long to unsigned X
    template<Operator Op> bool compare( long long lhs, unsigned int rhs ) {
        return applyEvaluator<Op>( static_cast<unsigned long>( lhs ), rhs );
    }
    template<Operator Op> bool compare( long long lhs, unsigned long rhs ) {
        return applyEvaluator<Op>( static_cast<unsigned long>( lhs ), rhs );
    }
    template<Operator Op> bool compare( long long lhs, unsigned long long rhs ) {
        return applyEvaluator<Op>( static_cast<unsigned long>( lhs ), rhs );
    }
    template<Operator Op> bool compare( long long lhs, unsigned char rhs ) {
        return applyEvaluator<Op>( static_cast<unsigned long>( lhs ), rhs );
    }

    // unsigned long long to X
    template<Operator Op> bool compare( unsigned long long lhs, int rhs ) {
        return applyEvaluator<Op>( static_cast<long>( lhs ), rhs );
    }
    template<Operator Op> bool compare( unsigned long long lhs, long rhs ) {
        return applyEvaluator<Op>( static_cast<long>( lhs ), rhs );
    }
    template<Operator Op> bool compare( unsigned long long lhs, long long rhs ) {
        return applyEvaluator<Op>( static_cast<long>( lhs ), rhs );
    }
    template<Operator Op> bool compare( unsigned long long lhs, char rhs ) {
        return applyEvaluator<Op>( static_cast<long>( lhs ), rhs );
    }

    // pointer to long long (when comparing against NULL)
    template<Operator Op, typename T> bool compare( long long lhs, T* rhs ) {
        return Evaluator<T*, T*, Op>::evaluate( reinterpret_cast<T*>( lhs ), rhs );
    }
    template<Operator Op, typename T> bool compare( T* lhs, long long rhs ) {
        return Evaluator<T*, T*, Op>::evaluate( lhs, reinterpret_cast<T*>( rhs ) );
    }
#endif // CATCH_CONFIG_CPP11_LONG_LONG

#ifdef CATCH_CONFIG_CPP11_NULLPTR
    // pointer to nullptr_t (when comparing against nullptr)
    template<Operator Op, typename T> bool compare( std::nullptr_t, T* rhs ) {
        return Evaluator<T*, T*, Op>::evaluate( nullptr, rhs );
    }
    template<Operator Op, typename T> bool compare( T* lhs, std::nullptr_t ) {
        return Evaluator<T*, T*, Op>::evaluate( lhs, nullptr );
    }
#endif // CATCH_CONFIG_CPP11_NULLPTR

} // end of namespace Internal
} // end of namespace Catch

#ifdef _MSC_VER
# pragma warning(pop)
#endif

// #included from: catch_tostring.h
#define TWOBLUECUBES_CATCH_TOSTRING_H_INCLUDED

#include <sstream>
#include <iomanip>
#include <limits>
#include <vector>
#include <cstddef>

#ifdef __OBJC__
// #included from: catch_objc_arc.hpp
#define TWOBLUECUBES_CATCH_OBJC_ARC_HPP_INCLUDED

#import <Foundation/Foundation.h>

#ifdef __has_feature
#define CATCH_ARC_ENABLED __has_feature(objc_arc)
#else
#define CATCH_ARC_ENABLED 0
#endif

void arcSafeRelease( NSObject* obj );
id performOptionalSelector( id obj, SEL sel );

#if !CATCH_ARC_ENABLED
inline void arcSafeRelease( NSObject* obj ) {
    [obj release];
}
inline id performOptionalSelector( id obj, SEL sel ) {
    if( [obj respondsToSelector: sel] )
        return [obj performSelector: sel];
    return nil;
}
#define CATCH_UNSAFE_UNRETAINED
#define CATCH_ARC_STRONG
#else
inline void arcSafeRelease( NSObject* ){}
inline id performOptionalSelector( id obj, SEL sel ) {
#ifdef __clang__
# pragma clang diagnostic push
# pragma clang diagnostic ignored "-Warc-performSelector-leaks"
#endif
    if( [obj respondsToSelector: sel] )
        return [obj performSelector: sel];
#ifdef __clang__
# pragma clang diagnostic pop
#endif
    return nil;
}
#define CATCH_UNSAFE_UNRETAINED __unsafe_unretained
#define CATCH_ARC_STRONG __strong
#endif

#endif

#ifdef CATCH_CONFIG_CPP11_TUPLE
#include <tuple>
#endif

#ifdef CATCH_CONFIG_CPP11_IS_ENUM
#include <type_traits>
#endif

namespace Catch {

// Why we're here.
template<typename T>
std::string toString( T const& value );

// Built in overloads

std::string toString( std::string const& value );
std::string toString( std::wstring const& value );
std::string toString( const char* const value );
std::string toString( char* const value );
std::string toString( const wchar_t* const value );
std::string toString( wchar_t* const value );
std::string toString( int value );
std::string toString( unsigned long value );
std::string toString( unsigned int value );
std::string toString( const double value );
std::string toString( const float value );
std::string toString( bool value );
std::string toString( char value );
std::string toString( signed char value );
std::string toString( unsigned char value );

#ifdef CATCH_CONFIG_CPP11_LONG_LONG
std::string toString( long long value );
std::string toString( unsigned long long value );
#endif

#ifdef CATCH_CONFIG_CPP11_NULLPTR
std::string toString( std::nullptr_t );
#endif

#ifdef __OBJC__
    std::string toString( NSString const * const& nsstring );
    std::string toString( NSString * CATCH_ARC_STRONG & nsstring );
    std::string toString( NSObject* const& nsObject );
#endif

namespace Detail {

    extern const std::string unprintableString;

 #if !defined(CATCH_CONFIG_CPP11_STREAM_INSERTABLE_CHECK)
    struct BorgType {
        template<typename T> BorgType( T const& );
    };

    struct TrueType { char sizer[1]; };
    struct FalseType { char sizer[2]; };

    TrueType& testStreamable( std::ostream& );
    FalseType testStreamable( FalseType );

    FalseType operator<<( std::ostream const&, BorgType const& );

    template<typename T>
    struct IsStreamInsertable {
        static std::ostream &s;
        static T  const&t;
        enum { value = sizeof( testStreamable(s << t) ) == sizeof( TrueType ) };
    };
#else
    template<typename T>
    class IsStreamInsertable {
        template<typename SS, typename TT>
        static auto test(int)
        -> decltype( std::declval<SS&>() << std::declval<TT>(), std::true_type() );

        template<typename, typename>
        static auto test(...) -> std::false_type;

    public:
        static const bool value = decltype(test<std::ostream,const T&>(0))::value;
    };
#endif

#if defined(CATCH_CONFIG_CPP11_IS_ENUM)
    template<typename T,
             bool IsEnum = std::is_enum<T>::value
             >
    struct EnumStringMaker
    {
        static std::string convert( T const& ) { return unprintableString; }
    };

    template<typename T>
    struct EnumStringMaker<T,true>
    {
        static std::string convert( T const& v )
        {
            return ::Catch::toString(
                static_cast<typename std::underlying_type<T>::type>(v)
                );
        }
    };
#endif
    template<bool C>
    struct StringMakerBase {
#if defined(CATCH_CONFIG_CPP11_IS_ENUM)
        template<typename T>
        static std::string convert( T const& v )
        {
            return EnumStringMaker<T>::convert( v );
        }
#else
        template<typename T>
        static std::string convert( T const& ) { return unprintableString; }
#endif
    };

    template<>
    struct StringMakerBase<true> {
        template<typename T>
        static std::string convert( T const& _value ) {
            std::ostringstream oss;
            oss << _value;
            return oss.str();
        }
    };

    std::string rawMemoryToString( const void *object, std::size_t size );

    template<typename T>
    inline std::string rawMemoryToString( const T& object ) {
      return rawMemoryToString( &object, sizeof(object) );
    }

} // end namespace Detail

template<typename T>
struct StringMaker :
    Detail::StringMakerBase<Detail::IsStreamInsertable<T>::value> {};

template<typename T>
struct StringMaker<T*> {
    template<typename U>
    static std::string convert( U* p ) {
        if( !p )
            return "NULL";
        else
            return Detail::rawMemoryToString( p );
    }
};

template<typename R, typename C>
struct StringMaker<R C::*> {
    static std::string convert( R C::* p ) {
        if( !p )
            return "NULL";
        else
            return Detail::rawMemoryToString( p );
    }
};

namespace Detail {
    template<typename InputIterator>
    std::string rangeToString( InputIterator first, InputIterator last );
}

//template<typename T, typename Allocator>
//struct StringMaker<std::vector<T, Allocator> > {
//    static std::string convert( std::vector<T,Allocator> const& v ) {
//        return Detail::rangeToString( v.begin(), v.end() );
//    }
//};

template<typename T, typename Allocator>
std::string toString( std::vector<T,Allocator> const& v ) {
    return Detail::rangeToString( v.begin(), v.end() );
}

#ifdef CATCH_CONFIG_CPP11_TUPLE

// toString for tuples
namespace TupleDetail {
  template<
      typename Tuple,
      std::size_t N = 0,
      bool = (N < std::tuple_size<Tuple>::value)
      >
  struct ElementPrinter {
      static void print( const Tuple& tuple, std::ostream& os )
      {
          os << ( N ? ", " : " " )
             << Catch::toString(std::get<N>(tuple));
          ElementPrinter<Tuple,N+1>::print(tuple,os);
      }
  };

  template<
      typename Tuple,
      std::size_t N
      >
  struct ElementPrinter<Tuple,N,false> {
      static void print( const Tuple&, std::ostream& ) {}
  };

}

template<typename ...Types>
struct StringMaker<std::tuple<Types...>> {

    static std::string convert( const std::tuple<Types...>& tuple )
    {
        std::ostringstream os;
        os << '{';
        TupleDetail::ElementPrinter<std::tuple<Types...>>::print( tuple, os );
        os << " }";
        return os.str();
    }
};
#endif // CATCH_CONFIG_CPP11_TUPLE

namespace Detail {
    template<typename T>
    std::string makeString( T const& value ) {
        return StringMaker<T>::convert( value );
    }
} // end namespace Detail

/// \brief converts any type to a string
///
/// The default template forwards on to ostringstream - except when an
/// ostringstream overload does not exist - in which case it attempts to detect
/// that and writes {?}.
/// Overload (not specialise) this template for custom typs that you don't want
/// to provide an ostream overload for.
template<typename T>
std::string toString( T const& value ) {
    return StringMaker<T>::convert( value );
}

    namespace Detail {
    template<typename InputIterator>
    std::string rangeToString( InputIterator first, InputIterator last ) {
        std::ostringstream oss;
        oss << "{ ";
        if( first != last ) {
            oss << Catch::toString( *first );
            for( ++first ; first != last ; ++first )
                oss << ", " << Catch::toString( *first );
        }
        oss << " }";
        return oss.str();
    }
}

} // end namespace Catch

namespace Catch {

template<typename LhsT, Internal::Operator Op, typename RhsT>
class BinaryExpression;

template<typename ArgT, typename MatcherT>
class MatchExpression;

// Wraps the LHS of an expression and overloads comparison operators
// for also capturing those and RHS (if any)
template<typename T>
class ExpressionLhs : public DecomposedExpression {
public:
    ExpressionLhs( ResultBuilder& rb, T lhs ) : m_rb( rb ), m_lhs( lhs ), m_truthy(false) {}

    ExpressionLhs& operator = ( const ExpressionLhs& );

    template<typename RhsT>
    BinaryExpression<T, Internal::IsEqualTo, RhsT const&>
    operator == ( RhsT const& rhs ) {
        return captureExpression<Internal::IsEqualTo>( rhs );
    }

    template<typename RhsT>
    BinaryExpression<T, Internal::IsNotEqualTo, RhsT const&>
    operator != ( RhsT const& rhs ) {
        return captureExpression<Internal::IsNotEqualTo>( rhs );
    }

    template<typename RhsT>
    BinaryExpression<T, Internal::IsLessThan, RhsT const&>
    operator < ( RhsT const& rhs ) {
        return captureExpression<Internal::IsLessThan>( rhs );
    }

    template<typename RhsT>
    BinaryExpression<T, Internal::IsGreaterThan, RhsT const&>
    operator > ( RhsT const& rhs ) {
        return captureExpression<Internal::IsGreaterThan>( rhs );
    }

    template<typename RhsT>
    BinaryExpression<T, Internal::IsLessThanOrEqualTo, RhsT const&>
    operator <= ( RhsT const& rhs ) {
        return captureExpression<Internal::IsLessThanOrEqualTo>( rhs );
    }

    template<typename RhsT>
    BinaryExpression<T, Internal::IsGreaterThanOrEqualTo, RhsT const&>
    operator >= ( RhsT const& rhs ) {
        return captureExpression<Internal::IsGreaterThanOrEqualTo>( rhs );
    }

    BinaryExpression<T, Internal::IsEqualTo, bool> operator == ( bool rhs ) {
        return captureExpression<Internal::IsEqualTo>( rhs );
    }

    BinaryExpression<T, Internal::IsNotEqualTo, bool> operator != ( bool rhs ) {
        return captureExpression<Internal::IsNotEqualTo>( rhs );
    }

    void endExpression() {
        m_truthy = m_lhs ? true : false;
        m_rb
            .setResultType( m_truthy )
            .endExpression( *this );
    }

    virtual void reconstructExpression( std::string& dest ) const CATCH_OVERRIDE {
        dest = Catch::toString( m_lhs );
    }

private:
    template<Internal::Operator Op, typename RhsT>
    BinaryExpression<T, Op, RhsT&> captureExpression( RhsT& rhs ) const {
        return BinaryExpression<T, Op, RhsT&>( m_rb, m_lhs, rhs );
    }

    template<Internal::Operator Op>
    BinaryExpression<T, Op, bool> captureExpression( bool rhs ) const {
        return BinaryExpression<T, Op, bool>( m_rb, m_lhs, rhs );
    }

private:
    ResultBuilder& m_rb;
    T m_lhs;
    bool m_truthy;
};

template<typename LhsT, Internal::Operator Op, typename RhsT>
class BinaryExpression : public DecomposedExpression {
public:
    BinaryExpression( ResultBuilder& rb, LhsT lhs, RhsT rhs )
        : m_rb( rb ), m_lhs( lhs ), m_rhs( rhs ) {}

    BinaryExpression& operator = ( BinaryExpression& );

    void endExpression() const {
        m_rb
            .setResultType( Internal::compare<Op>( m_lhs, m_rhs ) )
            .endExpression( *this );
    }

    virtual bool isBinaryExpression() const CATCH_OVERRIDE {
        return true;
    }

    virtual void reconstructExpression( std::string& dest ) const CATCH_OVERRIDE {
        std::string lhs = Catch::toString( m_lhs );
        std::string rhs = Catch::toString( m_rhs );
        char delim = lhs.size() + rhs.size() < 40 &&
                     lhs.find('\n') == std::string::npos &&
                     rhs.find('\n') == std::string::npos ? ' ' : '\n';
        dest.reserve( 7 + lhs.size() + rhs.size() );
                   // 2 for spaces around operator
                   // 2 for operator
                   // 2 for parentheses (conditionally added later)
                   // 1 for negation (conditionally added later)
        dest = lhs;
        dest += delim;
        dest += Internal::OperatorTraits<Op>::getName();
        dest += delim;
        dest += rhs;
    }

private:
    ResultBuilder& m_rb;
    LhsT m_lhs;
    RhsT m_rhs;
};

template<typename ArgT, typename MatcherT>
class MatchExpression : public DecomposedExpression {
public:
    MatchExpression( ArgT arg, MatcherT matcher, char const* matcherString )
        : m_arg( arg ), m_matcher( matcher ), m_matcherString( matcherString ) {}

    virtual bool isBinaryExpression() const CATCH_OVERRIDE {
        return true;
    }

    virtual void reconstructExpression( std::string& dest ) const CATCH_OVERRIDE {
        std::string matcherAsString = m_matcher.toString();
        dest = Catch::toString( m_arg );
        dest += ' ';
        if( matcherAsString == Detail::unprintableString )
            dest += m_matcherString;
        else
            dest += matcherAsString;
    }

private:
    ArgT m_arg;
    MatcherT m_matcher;
    char const* m_matcherString;
};

} // end namespace Catch


namespace Catch {

    template<typename T>
    inline ExpressionLhs<T const&> ResultBuilder::operator <= ( T const& operand ) {
        return ExpressionLhs<T const&>( *this, operand );
    }

    inline ExpressionLhs<bool> ResultBuilder::operator <= ( bool value ) {
        return ExpressionLhs<bool>( *this, value );
    }

    template<typename ArgT, typename MatcherT>
    inline void ResultBuilder::captureMatch( ArgT const& arg, MatcherT const& matcher,
                                             char const* matcherString ) {
        MatchExpression<ArgT const&, MatcherT const&> expr( arg, matcher, matcherString );
        setResultType( matcher.match( arg ) );
        endExpression( expr );
    }

} // namespace Catch

// #included from: catch_message.h
#define TWOBLUECUBES_CATCH_MESSAGE_H_INCLUDED

#include <string>

namespace Catch {

    struct MessageInfo {
        MessageInfo(    std::string const& _macroName,
                        SourceLineInfo const& _lineInfo,
                        ResultWas::OfType _type );

        std::string macroName;
        SourceLineInfo lineInfo;
        ResultWas::OfType type;
        std::string message;
        unsigned int sequence;

        bool operator == ( MessageInfo const& other ) const {
            return sequence == other.sequence;
        }
        bool operator < ( MessageInfo const& other ) const {
            return sequence < other.sequence;
        }
    private:
        static unsigned int globalCount;
    };

    struct MessageBuilder {
        MessageBuilder( std::string const& macroName,
                        SourceLineInfo const& lineInfo,
                        ResultWas::OfType type )
        : m_info( macroName, lineInfo, type )
        {}

        template<typename T>
        MessageBuilder& operator << ( T const& value ) {
            m_stream << value;
            return *this;
        }

        MessageInfo m_info;
        std::ostringstream m_stream;
    };

    class ScopedMessage {
    public:
        ScopedMessage( MessageBuilder const& builder );
        ScopedMessage( ScopedMessage const& other );
        ~ScopedMessage();

        MessageInfo m_info;
    };

} // end namespace Catch

// #included from: catch_interfaces_capture.h
#define TWOBLUECUBES_CATCH_INTERFACES_CAPTURE_H_INCLUDED

#include <string>

namespace Catch {

    class TestCase;
    class AssertionResult;
    struct AssertionInfo;
    struct SectionInfo;
    struct SectionEndInfo;
    struct MessageInfo;
    class ScopedMessageBuilder;
    struct Counts;

    struct IResultCapture {

        virtual ~IResultCapture();

        virtual void assertionEnded( AssertionResult const& result ) = 0;
        virtual bool sectionStarted(    SectionInfo const& sectionInfo,
                                        Counts& assertions ) = 0;
        virtual void sectionEnded( SectionEndInfo const& endInfo ) = 0;
        virtual void sectionEndedEarly( SectionEndInfo const& endInfo ) = 0;
        virtual void pushScopedMessage( MessageInfo const& message ) = 0;
        virtual void popScopedMessage( MessageInfo const& message ) = 0;

        virtual std::string getCurrentTestName() const = 0;
        virtual const AssertionResult* getLastResult() const = 0;

        virtual void exceptionEarlyReported() = 0;

        virtual void handleFatalErrorCondition( std::string const& message ) = 0;
    };

    IResultCapture& getResultCapture();
}

// #included from: catch_debugger.h
#define TWOBLUECUBES_CATCH_DEBUGGER_H_INCLUDED

// #included from: catch_platform.h
#define TWOBLUECUBES_CATCH_PLATFORM_H_INCLUDED

#if defined(__MAC_OS_X_VERSION_MIN_REQUIRED)
#  define CATCH_PLATFORM_MAC
#elif  defined(__IPHONE_OS_VERSION_MIN_REQUIRED)
#  define CATCH_PLATFORM_IPHONE
#elif defined(linux) || defined(__linux) || defined(__linux__)
#  define CATCH_PLATFORM_LINUX
#elif defined(WIN32) || defined(__WIN32__) || defined(_WIN32) || defined(_MSC_VER)
#  define CATCH_PLATFORM_WINDOWS
#  if !defined(NOMINMAX) && !defined(CATCH_CONFIG_NO_NOMINMAX)
#    define CATCH_DEFINES_NOMINMAX
#  endif
#  if !defined(WIN32_LEAN_AND_MEAN) && !defined(CATCH_CONFIG_NO_WIN32_LEAN_AND_MEAN)
#    define CATCH_DEFINES_WIN32_LEAN_AND_MEAN
#  endif
#endif

#include <string>

namespace Catch{

    bool isDebuggerActive();
    void writeToDebugConsole( std::string const& text );
}

#ifdef CATCH_PLATFORM_MAC

    // The following code snippet based on:
    // http://cocoawithlove.com/2008/03/break-into-debugger.html
    #if defined(__ppc64__) || defined(__ppc__)
        #define CATCH_TRAP() \
                __asm__("li r0, 20\nsc\nnop\nli r0, 37\nli r4, 2\nsc\nnop\n" \
                : : : "memory","r0","r3","r4" )
    // backported from Catch2
    // revision b9853b4b356b83bb580c746c3a1f11101f9af54f
    // src/catch2/internal/catch_debugger.hpp
    #elif defined(__i386__) || defined(__x86_64__)
        #define CATCH_TRAP() __asm__("int $3\n" : : ) /* NOLINT */
    #elif defined(__aarch64__)
        #define CATCH_TRAP()  __asm__(".inst 0xd4200000")
    #endif

#elif defined(CATCH_PLATFORM_LINUX)
    // If we can use inline assembler, do it because this allows us to break
    // directly at the location of the failing check instead of breaking inside
    // raise() called from it, i.e. one stack frame below.
    #if defined(__GNUC__) && (defined(__i386) || defined(__x86_64))
        #define CATCH_TRAP() asm volatile ("int $3")
    #else // Fall back to the generic way.
        #include <signal.h>

        #define CATCH_TRAP() raise(SIGTRAP)
    #endif
#elif defined(_MSC_VER)
    #define CATCH_TRAP() __debugbreak()
#elif defined(__MINGW32__)
    extern "C" __declspec(dllimport) void __stdcall DebugBreak();
    #define CATCH_TRAP() DebugBreak()
#endif

#ifdef CATCH_TRAP
    #define CATCH_BREAK_INTO_DEBUGGER() if( Catch::isDebuggerActive() ) { CATCH_TRAP(); }
#else
    #define CATCH_BREAK_INTO_DEBUGGER() Catch::alwaysTrue();
#endif

// #included from: catch_interfaces_runner.h
#define TWOBLUECUBES_CATCH_INTERFACES_RUNNER_H_INCLUDED

namespace Catch {
    class TestCase;

    struct IRunner {
        virtual ~IRunner();
        virtual bool aborting() const = 0;
    };
}

#if defined(CATCH_CONFIG_FAST_COMPILE)
///////////////////////////////////////////////////////////////////////////////
// We can speedup compilation significantly by breaking into debugger lower in
// the callstack, because then we don't have to expand CATCH_BREAK_INTO_DEBUGGER
// macro in each assertion
#define INTERNAL_CATCH_REACT( resultBuilder ) \
    resultBuilder.react();

///////////////////////////////////////////////////////////////////////////////
// Another way to speed-up compilation is to omit local try-catch for REQUIRE*
// macros.
// This can potentially cause false negative, if the test code catches
// the exception before it propagates back up to the runner.
#define INTERNAL_CATCH_TEST_NO_TRY( macroName, resultDisposition, expr ) \
    do { \
        Catch::ResultBuilder __catchResult( macroName, CATCH_INTERNAL_LINEINFO, #expr, resultDisposition ); \
        __catchResult.setExceptionGuard(); \
        CATCH_INTERNAL_SUPPRESS_PARENTHESES_WARNINGS \
        ( __catchResult <= expr ).endExpression(); \
        CATCH_INTERNAL_UNSUPPRESS_PARENTHESES_WARNINGS \
        __catchResult.unsetExceptionGuard(); \
        INTERNAL_CATCH_REACT( __catchResult ) \
    } while( Catch::isTrue( false && static_cast<bool>( !!(expr) ) ) ) // expr here is never evaluated at runtime but it forces the compiler to give it a look
// The double negation silences MSVC's C4800 warning, the static_cast forces short-circuit evaluation if the type has overloaded &&.

#define INTERNAL_CHECK_THAT_NO_TRY( macroName, matcher, resultDisposition, arg ) \
    do { \
        Catch::ResultBuilder __catchResult( macroName, CATCH_INTERNAL_LINEINFO, #arg ", " #matcher, resultDisposition ); \
        __catchResult.setExceptionGuard(); \
        __catchResult.captureMatch( arg, matcher, #matcher ); \
        __catchResult.unsetExceptionGuard(); \
        INTERNAL_CATCH_REACT( __catchResult ) \
    } while( Catch::alwaysFalse() )

#else
///////////////////////////////////////////////////////////////////////////////
// In the event of a failure works out if the debugger needs to be invoked
// and/or an exception thrown and takes appropriate action.
// This needs to be done as a macro so the debugger will stop in the user
// source code rather than in Catch library code
#define INTERNAL_CATCH_REACT( resultBuilder ) \
    if( resultBuilder.shouldDebugBreak() ) CATCH_BREAK_INTO_DEBUGGER(); \
    resultBuilder.react();
#endif

///////////////////////////////////////////////////////////////////////////////
#define INTERNAL_CATCH_TEST( macroName, resultDisposition, expr ) \
    do { \
        Catch::ResultBuilder __catchResult( macroName, CATCH_INTERNAL_LINEINFO, #expr, resultDisposition ); \
        try { \
            CATCH_INTERNAL_SUPPRESS_PARENTHESES_WARNINGS \
            ( __catchResult <= expr ).endExpression(); \
            CATCH_INTERNAL_UNSUPPRESS_PARENTHESES_WARNINGS \
        } \
        catch( ... ) { \
            __catchResult.useActiveException( resultDisposition ); \
        } \
        INTERNAL_CATCH_REACT( __catchResult ) \
    } while( Catch::isTrue( false && static_cast<bool>( !!(expr) ) ) ) // expr here is never evaluated at runtime but it forces the compiler to give it a look
    // The double negation silences MSVC's C4800 warning, the static_cast forces short-circuit evaluation if the type has overloaded &&.

///////////////////////////////////////////////////////////////////////////////
#define INTERNAL_CATCH_IF( macroName, resultDisposition, expr ) \
    INTERNAL_CATCH_TEST( macroName, resultDisposition, expr ); \
    if( Catch::getResultCapture().getLastResult()->succeeded() )

///////////////////////////////////////////////////////////////////////////////
#define INTERNAL_CATCH_ELSE( macroName, resultDisposition, expr ) \
    INTERNAL_CATCH_TEST( macroName, resultDisposition, expr ); \
    if( !Catch::getResultCapture().getLastResult()->succeeded() )

///////////////////////////////////////////////////////////////////////////////
#define INTERNAL_CATCH_NO_THROW( macroName, resultDisposition, expr ) \
    do { \
        Catch::ResultBuilder __catchResult( macroName, CATCH_INTERNAL_LINEINFO, #expr, resultDisposition ); \
        try { \
            static_cast<void>(expr); \
            __catchResult.captureResult( Catch::ResultWas::Ok ); \
        } \
        catch( ... ) { \
            __catchResult.useActiveException( resultDisposition ); \
        } \
        INTERNAL_CATCH_REACT( __catchResult ) \
    } while( Catch::alwaysFalse() )

///////////////////////////////////////////////////////////////////////////////
#define INTERNAL_CATCH_THROWS( macroName, resultDisposition, matcher, expr ) \
    do { \
        Catch::ResultBuilder __catchResult( macroName, CATCH_INTERNAL_LINEINFO, #expr, resultDisposition, #matcher ); \
        if( __catchResult.allowThrows() ) \
            try { \
                static_cast<void>(expr); \
                __catchResult.captureResult( Catch::ResultWas::DidntThrowException ); \
            } \
            catch( ... ) { \
                __catchResult.captureExpectedException( matcher ); \
            } \
        else \
            __catchResult.captureResult( Catch::ResultWas::Ok ); \
        INTERNAL_CATCH_REACT( __catchResult ) \
    } while( Catch::alwaysFalse() )

///////////////////////////////////////////////////////////////////////////////
#define INTERNAL_CATCH_THROWS_AS( macroName, exceptionType, resultDisposition, expr ) \
    do { \
        Catch::ResultBuilder __catchResult( macroName, CATCH_INTERNAL_LINEINFO, #expr ", " #exceptionType, resultDisposition ); \
        if( __catchResult.allowThrows() ) \
            try { \
                static_cast<void>(expr); \
                __catchResult.captureResult( Catch::ResultWas::DidntThrowException ); \
            } \
            catch( const exceptionType& ) { \
                __catchResult.captureResult( Catch::ResultWas::Ok ); \
            } \
            catch( ... ) { \
                __catchResult.useActiveException( resultDisposition ); \
            } \
        else \
            __catchResult.captureResult( Catch::ResultWas::Ok ); \
        INTERNAL_CATCH_REACT( __catchResult ) \
    } while( Catch::alwaysFalse() )

///////////////////////////////////////////////////////////////////////////////
#ifdef CATCH_CONFIG_VARIADIC_MACROS
    #define INTERNAL_CATCH_MSG( macroName, messageType, resultDisposition, ... ) \
        do { \
            Catch::ResultBuilder __catchResult( macroName, CATCH_INTERNAL_LINEINFO, "", resultDisposition ); \
            __catchResult << __VA_ARGS__ + ::Catch::StreamEndStop(); \
            __catchResult.captureResult( messageType ); \
            INTERNAL_CATCH_REACT( __catchResult ) \
        } while( Catch::alwaysFalse() )
#else
    #define INTERNAL_CATCH_MSG( macroName, messageType, resultDisposition, log ) \
        do { \
            Catch::ResultBuilder __catchResult( macroName, CATCH_INTERNAL_LINEINFO, "", resultDisposition ); \
            __catchResult << log + ::Catch::StreamEndStop(); \
            __catchResult.captureResult( messageType ); \
            INTERNAL_CATCH_REACT( __catchResult ) \
        } while( Catch::alwaysFalse() )
#endif

///////////////////////////////////////////////////////////////////////////////
#define INTERNAL_CATCH_INFO( macroName, log ) \
    Catch::ScopedMessage INTERNAL_CATCH_UNIQUE_NAME( scopedMessage ) = Catch::MessageBuilder( macroName, CATCH_INTERNAL_LINEINFO, Catch::ResultWas::Info ) << log;

///////////////////////////////////////////////////////////////////////////////
#define INTERNAL_CHECK_THAT( macroName, matcher, resultDisposition, arg ) \
    do { \
        Catch::ResultBuilder __catchResult( macroName, CATCH_INTERNAL_LINEINFO, #arg ", " #matcher, resultDisposition ); \
        try { \
            __catchResult.captureMatch( arg, matcher, #matcher ); \
        } catch( ... ) { \
            __catchResult.useActiveException( resultDisposition | Catch::ResultDisposition::ContinueOnFailure ); \
        } \
        INTERNAL_CATCH_REACT( __catchResult ) \
    } while( Catch::alwaysFalse() )

// #included from: internal/catch_section.h
#define TWOBLUECUBES_CATCH_SECTION_H_INCLUDED

// #included from: catch_section_info.h
#define TWOBLUECUBES_CATCH_SECTION_INFO_H_INCLUDED

// #included from: catch_totals.hpp
#define TWOBLUECUBES_CATCH_TOTALS_HPP_INCLUDED

#include <cstddef>

namespace Catch {

    struct Counts {
        Counts() : passed( 0 ), failed( 0 ), failedButOk( 0 ) {}

        Counts operator - ( Counts const& other ) const {
            Counts diff;
            diff.passed = passed - other.passed;
            diff.failed = failed - other.failed;
            diff.failedButOk = failedButOk - other.failedButOk;
            return diff;
        }
        Counts& operator += ( Counts const& other ) {
            passed += other.passed;
            failed += other.failed;
            failedButOk += other.failedButOk;
            return *this;
        }

        std::size_t total() const {
            return passed + failed + failedButOk;
        }
        bool allPassed() const {
            return failed == 0 && failedButOk == 0;
        }
        bool allOk() const {
            return failed == 0;
        }

        std::size_t passed;
        std::size_t failed;
        std::size_t failedButOk;
    };

    struct Totals {

        Totals operator - ( Totals const& other ) const {
            Totals diff;
            diff.assertions = assertions - other.assertions;
            diff.testCases = testCases - other.testCases;
            return diff;
        }

        Totals delta( Totals const& prevTotals ) const {
            Totals diff = *this - prevTotals;
            if( diff.assertions.failed > 0 )
                ++diff.testCases.failed;
            else if( diff.assertions.failedButOk > 0 )
                ++diff.testCases.failedButOk;
            else
                ++diff.testCases.passed;
            return diff;
        }

        Totals& operator += ( Totals const& other ) {
            assertions += other.assertions;
            testCases += other.testCases;
            return *this;
        }

        Counts assertions;
        Counts testCases;
    };
}

#include <string>

namespace Catch {

    struct SectionInfo {
        SectionInfo
            (   SourceLineInfo const& _lineInfo,
                std::string const& _name,
                std::string const& _description = std::string() );

        std::string name;
        std::string description;
        SourceLineInfo lineInfo;
    };

    struct SectionEndInfo {
        SectionEndInfo( SectionInfo const& _sectionInfo, Counts const& _prevAssertions, double _durationInSeconds )
        : sectionInfo( _sectionInfo ), prevAssertions( _prevAssertions ), durationInSeconds( _durationInSeconds )
        {}

        SectionInfo sectionInfo;
        Counts prevAssertions;
        double durationInSeconds;
    };

} // end namespace Catch

// #included from: catch_timer.h
#define TWOBLUECUBES_CATCH_TIMER_H_INCLUDED

#ifdef _MSC_VER

namespace Catch {
    typedef unsigned long long UInt64;
}
#else
#include <stdint.h>
namespace Catch {
    typedef uint64_t UInt64;
}
#endif

namespace Catch {
    class Timer {
    public:
        Timer() : m_ticks( 0 ) {}
        void start();
        unsigned int getElapsedMicroseconds() const;
        unsigned int getElapsedMilliseconds() const;
        double getElapsedSeconds() const;

    private:
        UInt64 m_ticks;
    };

} // namespace Catch

#include <string>

namespace Catch {

    class Section : NonCopyable {
    public:
        Section( SectionInfo const& info );
        ~Section();

        // This indicates whether the section should be executed or not
        operator bool() const;

    private:
        SectionInfo m_info;

        std::string m_name;
        Counts m_assertions;
        bool m_sectionIncluded;
        Timer m_timer;
    };

} // end namespace Catch

#ifdef CATCH_CONFIG_VARIADIC_MACROS
    #define INTERNAL_CATCH_SECTION( ... ) \
        if( Catch::Section const& INTERNAL_CATCH_UNIQUE_NAME( catch_internal_Section ) = Catch::SectionInfo( CATCH_INTERNAL_LINEINFO, __VA_ARGS__ ) )
#else
    #define INTERNAL_CATCH_SECTION( name, desc ) \
        if( Catch::Section const& INTERNAL_CATCH_UNIQUE_NAME( catch_internal_Section ) = Catch::SectionInfo( CATCH_INTERNAL_LINEINFO, name, desc ) )
#endif

// #included from: internal/catch_generators.hpp
#define TWOBLUECUBES_CATCH_GENERATORS_HPP_INCLUDED

#include <vector>
#include <string>
#include <stdlib.h>

namespace Catch {

template<typename T>
struct IGenerator {
    virtual ~IGenerator() {}
    virtual T getValue( std::size_t index ) const = 0;
    virtual std::size_t size () const = 0;
};

template<typename T>
class BetweenGenerator : public IGenerator<T> {
public:
    BetweenGenerator( T from, T to ) : m_from( from ), m_to( to ){}

    virtual T getValue( std::size_t index ) const {
        return m_from+static_cast<int>( index );
    }

    virtual std::size_t size() const {
        return static_cast<std::size_t>( 1+m_to-m_from );
    }

private:

    T m_from;
    T m_to;
};

template<typename T>
class ValuesGenerator : public IGenerator<T> {
public:
    ValuesGenerator(){}

    void add( T value ) {
        m_values.push_back( value );
    }

    virtual T getValue( std::size_t index ) const {
        return m_values[index];
    }

    virtual std::size_t size() const {
        return m_values.size();
    }

private:
    std::vector<T> m_values;
};

template<typename T>
class CompositeGenerator {
public:
    CompositeGenerator() : m_totalSize( 0 ) {}

    // *** Move semantics, similar to auto_ptr ***
    CompositeGenerator( CompositeGenerator& other )
    :   m_fileInfo( other.m_fileInfo ),
        m_totalSize( 0 )
    {
        move( other );
    }

    CompositeGenerator& setFileInfo( const char* fileInfo ) {
        m_fileInfo = fileInfo;
        return *this;
    }

    ~CompositeGenerator() {
        deleteAll( m_composed );
    }

    operator T () const {
        size_t overallIndex = getCurrentContext().getGeneratorIndex( m_fileInfo, m_totalSize );

        typename std::vector<const IGenerator<T>*>::const_iterator it = m_composed.begin();
        typename std::vector<const IGenerator<T>*>::const_iterator itEnd = m_composed.end();
        for( size_t index = 0; it != itEnd; ++it )
        {
            const IGenerator<T>* generator = *it;
            if( overallIndex >= index && overallIndex < index + generator->size() )
            {
                return generator->getValue( overallIndex-index );
            }
            index += generator->size();
        }
        CATCH_INTERNAL_ERROR( "Indexed past end of generated range" );
        return T(); // Suppress spurious "not all control paths return a value" warning in Visual Studio - if you know how to fix this please do so
    }

    void add( const IGenerator<T>* generator ) {
        m_totalSize += generator->size();
        m_composed.push_back( generator );
    }

    CompositeGenerator& then( CompositeGenerator& other ) {
        move( other );
        return *this;
    }

    CompositeGenerator& then( T value ) {
        ValuesGenerator<T>* valuesGen = new ValuesGenerator<T>();
        valuesGen->add( value );
        add( valuesGen );
        return *this;
    }

private:

    void move( CompositeGenerator& other ) {
        m_composed.insert( m_composed.end(), other.m_composed.begin(), other.m_composed.end() );
        m_totalSize += other.m_totalSize;
        other.m_composed.clear();
    }

    std::vector<const IGenerator<T>*> m_composed;
    std::string m_fileInfo;
    size_t m_totalSize;
};

namespace Generators
{
    template<typename T>
    CompositeGenerator<T> between( T from, T to ) {
        CompositeGenerator<T> generators;
        generators.add( new BetweenGenerator<T>( from, to ) );
        return generators;
    }

    template<typename T>
    CompositeGenerator<T> values( T val1, T val2 ) {
        CompositeGenerator<T> generators;
        ValuesGenerator<T>* valuesGen = new ValuesGenerator<T>();
        valuesGen->add( val1 );
        valuesGen->add( val2 );
        generators.add( valuesGen );
        return generators;
    }

    template<typename T>
    CompositeGenerator<T> values( T val1, T val2, T val3 ){
        CompositeGenerator<T> generators;
        ValuesGenerator<T>* valuesGen = new ValuesGenerator<T>();
        valuesGen->add( val1 );
        valuesGen->add( val2 );
        valuesGen->add( val3 );
        generators.add( valuesGen );
        return generators;
    }

    template<typename T>
    CompositeGenerator<T> values( T val1, T val2, T val3, T val4 ) {
        CompositeGenerator<T> generators;
        ValuesGenerator<T>* valuesGen = new ValuesGenerator<T>();
        valuesGen->add( val1 );
        valuesGen->add( val2 );
        valuesGen->add( val3 );
        valuesGen->add( val4 );
        generators.add( valuesGen );
        return generators;
    }

} // end namespace Generators

using namespace Generators;

} // end namespace Catch

#define INTERNAL_CATCH_LINESTR2( line ) #line
#define INTERNAL_CATCH_LINESTR( line ) INTERNAL_CATCH_LINESTR2( line )

#define INTERNAL_CATCH_GENERATE( expr ) expr.setFileInfo( __FILE__ "(" INTERNAL_CATCH_LINESTR( __LINE__ ) ")" )

// #included from: internal/catch_interfaces_exception.h
#define TWOBLUECUBES_CATCH_INTERFACES_EXCEPTION_H_INCLUDED

#include <string>
#include <vector>

// #included from: catch_interfaces_registry_hub.h
#define TWOBLUECUBES_CATCH_INTERFACES_REGISTRY_HUB_H_INCLUDED

#include <string>

namespace Catch {

    class TestCase;
    struct ITestCaseRegistry;
    struct IExceptionTranslatorRegistry;
    struct IExceptionTranslator;
    struct IReporterRegistry;
    struct IReporterFactory;
    struct ITagAliasRegistry;

    struct IRegistryHub {
        virtual ~IRegistryHub();

        virtual IReporterRegistry const& getReporterRegistry() const = 0;
        virtual ITestCaseRegistry const& getTestCaseRegistry() const = 0;
        virtual ITagAliasRegistry const& getTagAliasRegistry() const = 0;

        virtual IExceptionTranslatorRegistry& getExceptionTranslatorRegistry() = 0;
    };

    struct IMutableRegistryHub {
        virtual ~IMutableRegistryHub();
        virtual void registerReporter( std::string const& name, Ptr<IReporterFactory> const& factory ) = 0;
        virtual void registerListener( Ptr<IReporterFactory> const& factory ) = 0;
        virtual void registerTest( TestCase const& testInfo ) = 0;
        virtual void registerTranslator( const IExceptionTranslator* translator ) = 0;
        virtual void registerTagAlias( std::string const& alias, std::string const& tag, SourceLineInfo const& lineInfo ) = 0;
    };

    IRegistryHub& getRegistryHub();
    IMutableRegistryHub& getMutableRegistryHub();
    void cleanUp();
    std::string translateActiveException();

}

namespace Catch {

    typedef std::string(*exceptionTranslateFunction)();

    struct IExceptionTranslator;
    typedef std::vector<const IExceptionTranslator*> ExceptionTranslators;

    struct IExceptionTranslator {
        virtual ~IExceptionTranslator();
        virtual std::string translate( ExceptionTranslators::const_iterator it, ExceptionTranslators::const_iterator itEnd ) const = 0;
    };

    struct IExceptionTranslatorRegistry {
        virtual ~IExceptionTranslatorRegistry();

        virtual std::string translateActiveException() const = 0;
    };

    class ExceptionTranslatorRegistrar {
        template<typename T>
        class ExceptionTranslator : public IExceptionTranslator {
        public:

            ExceptionTranslator( std::string(*translateFunction)( T& ) )
            : m_translateFunction( translateFunction )
            {}

            virtual std::string translate( ExceptionTranslators::const_iterator it, ExceptionTranslators::const_iterator itEnd ) const CATCH_OVERRIDE {
                try {
                    if( it == itEnd )
                        throw;
                    else
                        return (*it)->translate( it+1, itEnd );
                }
                catch( T& ex ) {
                    return m_translateFunction( ex );
                }
            }

        protected:
            std::string(*m_translateFunction)( T& );
        };

    public:
        template<typename T>
        ExceptionTranslatorRegistrar( std::string(*translateFunction)( T& ) ) {
            getMutableRegistryHub().registerTranslator
                ( new ExceptionTranslator<T>( translateFunction ) );
        }
    };
}

///////////////////////////////////////////////////////////////////////////////
#define INTERNAL_CATCH_TRANSLATE_EXCEPTION2( translatorName, signature ) \
    static std::string translatorName( signature ); \
    namespace{ Catch::ExceptionTranslatorRegistrar INTERNAL_CATCH_UNIQUE_NAME( catch_internal_ExceptionRegistrar )( &translatorName ); }\
    static std::string translatorName( signature )

#define INTERNAL_CATCH_TRANSLATE_EXCEPTION( signature ) INTERNAL_CATCH_TRANSLATE_EXCEPTION2( INTERNAL_CATCH_UNIQUE_NAME( catch_internal_ExceptionTranslator ), signature )

// #included from: internal/catch_approx.hpp
#define TWOBLUECUBES_CATCH_APPROX_HPP_INCLUDED

#include <cmath>
#include <limits>

#if defined(CATCH_CONFIG_CPP11_TYPE_TRAITS)
#include <type_traits>
#endif

namespace Catch {
namespace Detail {

    class Approx {
    public:
        explicit Approx ( double value )
        :   m_epsilon( std::numeric_limits<float>::epsilon()*100 ),
            m_margin( 0.0 ),
            m_scale( 1.0 ),
            m_value( value )
        {}

        Approx( Approx const& other )
        :   m_epsilon( other.m_epsilon ),
            m_margin( other.m_margin ),
            m_scale( other.m_scale ),
            m_value( other.m_value )
        {}

        static Approx custom() {
            return Approx( 0 );
        }

#if defined(CATCH_CONFIG_CPP11_TYPE_TRAITS)

        template <typename T, typename = typename std::enable_if<std::is_constructible<double, T>::value>::type>
        Approx operator()( T value ) {
            Approx approx( static_cast<double>(value) );
            approx.epsilon( m_epsilon );
            approx.margin( m_margin );
            approx.scale( m_scale );
            return approx;
        }

        template <typename T, typename = typename std::enable_if<std::is_constructible<double, T>::value>::type>
        explicit Approx( T value ): Approx(static_cast<double>(value))
        {}

        template <typename T, typename = typename std::enable_if<std::is_constructible<double, T>::value>::type>
        friend bool operator == ( const T& lhs, Approx const& rhs ) {
            // Thanks to Richard Harris for his help refining this formula
            auto lhs_v = double(lhs);
            bool relativeOK = std::fabs(lhs_v - rhs.m_value) < rhs.m_epsilon * (rhs.m_scale + (std::max)(std::fabs(lhs_v), std::fabs(rhs.m_value)));
            if (relativeOK) {
                return true;
            }
            return std::fabs(lhs_v - rhs.m_value) < rhs.m_margin;
        }

        template <typename T, typename = typename std::enable_if<std::is_constructible<double, T>::value>::type>
        friend bool operator == ( Approx const& lhs, const T& rhs ) {
            return operator==( rhs, lhs );
        }

        template <typename T, typename = typename std::enable_if<std::is_constructible<double, T>::value>::type>
        friend bool operator != ( T lhs, Approx const& rhs ) {
            return !operator==( lhs, rhs );
        }

        template <typename T, typename = typename std::enable_if<std::is_constructible<double, T>::value>::type>
        friend bool operator != ( Approx const& lhs, T rhs ) {
            return !operator==( rhs, lhs );
        }

        template <typename T, typename = typename std::enable_if<std::is_constructible<double, T>::value>::type>
        friend bool operator <= ( T lhs, Approx const& rhs ) {
            return double(lhs) < rhs.m_value || lhs == rhs;
        }

        template <typename T, typename = typename std::enable_if<std::is_constructible<double, T>::value>::type>
        friend bool operator <= ( Approx const& lhs, T rhs ) {
            return lhs.m_value < double(rhs) || lhs == rhs;
        }

        template <typename T, typename = typename std::enable_if<std::is_constructible<double, T>::value>::type>
        friend bool operator >= ( T lhs, Approx const& rhs ) {
            return double(lhs) > rhs.m_value || lhs == rhs;
        }

        template <typename T, typename = typename std::enable_if<std::is_constructible<double, T>::value>::type>
        friend bool operator >= ( Approx const& lhs, T rhs ) {
            return lhs.m_value > double(rhs) || lhs == rhs;
        }

        template <typename T, typename = typename std::enable_if<std::is_constructible<double, T>::value>::type>
        Approx& epsilon( T newEpsilon ) {
            m_epsilon = double(newEpsilon);
            return *this;
        }

        template <typename T, typename = typename std::enable_if<std::is_constructible<double, T>::value>::type>
        Approx& margin( T newMargin ) {
            m_margin = double(newMargin);
            return *this;
        }

        template <typename T, typename = typename std::enable_if<std::is_constructible<double, T>::value>::type>
        Approx& scale( T newScale ) {
            m_scale = double(newScale);
            return *this;
        }

#else

        Approx operator()( double value ) {
            Approx approx( value );
            approx.epsilon( m_epsilon );
            approx.margin( m_margin );
            approx.scale( m_scale );
            return approx;
        }

        friend bool operator == ( double lhs, Approx const& rhs ) {
            // Thanks to Richard Harris for his help refining this formula
            bool relativeOK = std::fabs( lhs - rhs.m_value ) < rhs.m_epsilon * (rhs.m_scale + (std::max)( std::fabs(lhs), std::fabs(rhs.m_value) ) );
            if (relativeOK) {
                return true;
            }
            return std::fabs(lhs - rhs.m_value) < rhs.m_margin;
        }

        friend bool operator == ( Approx const& lhs, double rhs ) {
            return operator==( rhs, lhs );
        }

        friend bool operator != ( double lhs, Approx const& rhs ) {
            return !operator==( lhs, rhs );
        }

        friend bool operator != ( Approx const& lhs, double rhs ) {
            return !operator==( rhs, lhs );
        }

        friend bool operator <= ( double lhs, Approx const& rhs ) {
            return lhs < rhs.m_value || lhs == rhs;
        }

        friend bool operator <= ( Approx const& lhs, double rhs ) {
            return lhs.m_value < rhs || lhs == rhs;
        }

        friend bool operator >= ( double lhs, Approx const& rhs ) {
            return lhs > rhs.m_value || lhs == rhs;
        }

        friend bool operator >= ( Approx const& lhs, double rhs ) {
            return lhs.m_value > rhs || lhs == rhs;
        }

        Approx& epsilon( double newEpsilon ) {
            m_epsilon = newEpsilon;
            return *this;
        }

        Approx& margin( double newMargin ) {
            m_margin = newMargin;
            return *this;
        }

        Approx& scale( double newScale ) {
            m_scale = newScale;
            return *this;
        }
#endif

        std::string toString() const {
            std::ostringstream oss;
            oss << "Approx( " << Catch::toString( m_value ) << " )";
            return oss.str();
        }

    private:
        double m_epsilon;
        double m_margin;
        double m_scale;
        double m_value;
    };
}

template<>
inline std::string toString<Detail::Approx>( Detail::Approx const& value ) {
    return value.toString();
}

} // end namespace Catch

// #included from: internal/catch_matchers_string.h
#define TWOBLUECUBES_CATCH_MATCHERS_STRING_H_INCLUDED

namespace Catch {
namespace Matchers {

    namespace StdString {

        struct CasedString
        {
            CasedString( std::string const& str, CaseSensitive::Choice caseSensitivity );
            std::string adjustString( std::string const& str ) const;
            std::string caseSensitivitySuffix() const;

            CaseSensitive::Choice m_caseSensitivity;
            std::string m_str;
        };

        struct StringMatcherBase : MatcherBase<std::string> {
            StringMatcherBase( std::string const& operation, CasedString const& comparator );
            virtual std::string describe() const CATCH_OVERRIDE;

            CasedString m_comparator;
            std::string m_operation;
        };

        struct EqualsMatcher : StringMatcherBase {
            EqualsMatcher( CasedString const& comparator );
            virtual bool match( std::string const& source ) const CATCH_OVERRIDE;
        };
        struct ContainsMatcher : StringMatcherBase {
            ContainsMatcher( CasedString const& comparator );
            virtual bool match( std::string const& source ) const CATCH_OVERRIDE;
        };
        struct StartsWithMatcher : StringMatcherBase {
            StartsWithMatcher( CasedString const& comparator );
            virtual bool match( std::string const& source ) const CATCH_OVERRIDE;
        };
        struct EndsWithMatcher : StringMatcherBase {
            EndsWithMatcher( CasedString const& comparator );
            virtual bool match( std::string const& source ) const CATCH_OVERRIDE;
        };

    } // namespace StdString

    // The following functions create the actual matcher objects.
    // This allows the types to be inferred

    StdString::EqualsMatcher Equals( std::string const& str, CaseSensitive::Choice caseSensitivity = CaseSensitive::Yes );
    StdString::ContainsMatcher Contains( std::string const& str, CaseSensitive::Choice caseSensitivity = CaseSensitive::Yes );
    StdString::EndsWithMatcher EndsWith( std::string const& str, CaseSensitive::Choice caseSensitivity = CaseSensitive::Yes );
    StdString::StartsWithMatcher StartsWith( std::string const& str, CaseSensitive::Choice caseSensitivity = CaseSensitive::Yes );

} // namespace Matchers
} // namespace Catch

// #included from: internal/catch_matchers_vector.h
#define TWOBLUECUBES_CATCH_MATCHERS_VECTOR_H_INCLUDED

namespace Catch {
namespace Matchers {

    namespace Vector {

        template<typename T>
        struct ContainsElementMatcher : MatcherBase<std::vector<T>, T> {

            ContainsElementMatcher(T const &comparator) : m_comparator( comparator) {}

            bool match(std::vector<T> const &v) const CATCH_OVERRIDE {
                return std::find(v.begin(), v.end(), m_comparator) != v.end();
            }

            virtual std::string describe() const CATCH_OVERRIDE {
                return "Contains: " + Catch::toString( m_comparator );
            }

            T const& m_comparator;
        };

        template<typename T>
        struct ContainsMatcher : MatcherBase<std::vector<T>, std::vector<T> > {

            ContainsMatcher(std::vector<T> const &comparator) : m_comparator( comparator ) {}

            bool match(std::vector<T> const &v) const CATCH_OVERRIDE {
                // !TBD: see note in EqualsMatcher
                if (m_comparator.size() > v.size())
                    return false;
                for (size_t i = 0; i < m_comparator.size(); ++i)
                    if (std::find(v.begin(), v.end(), m_comparator[i]) == v.end())
                        return false;
                return true;
            }
            virtual std::string describe() const CATCH_OVERRIDE {
                return "Contains: " + Catch::toString( m_comparator );
            }

            std::vector<T> const& m_comparator;
        };

        template<typename T>
        struct EqualsMatcher : MatcherBase<std::vector<T>, std::vector<T> > {

            EqualsMatcher(std::vector<T> const &comparator) : m_comparator( comparator ) {}

            bool match(std::vector<T> const &v) const CATCH_OVERRIDE {
                // !TBD: This currently works if all elements can be compared using !=
                // - a more general approach would be via a compare template that defaults
                // to using !=. but could be specialised for, e.g. std::vector<T> etc
                // - then just call that directly
                if (m_comparator.size() != v.size())
                    return false;
                for (size_t i = 0; i < v.size(); ++i)
                    if (m_comparator[i] != v[i])
                        return false;
                return true;
            }
            virtual std::string describe() const CATCH_OVERRIDE {
                return "Equals: " + Catch::toString( m_comparator );
            }
            std::vector<T> const& m_comparator;
        };

    } // namespace Vector

    // The following functions create the actual matcher objects.
    // This allows the types to be inferred

    template<typename T>
    Vector::ContainsMatcher<T> Contains( std::vector<T> const& comparator ) {
        return Vector::ContainsMatcher<T>( comparator );
    }

    template<typename T>
    Vector::ContainsElementMatcher<T> VectorContains( T const& comparator ) {
        return Vector::ContainsElementMatcher<T>( comparator );
    }

    template<typename T>
    Vector::EqualsMatcher<T> Equals( std::vector<T> const& comparator ) {
        return Vector::EqualsMatcher<T>( comparator );
    }

} // namespace Matchers
} // namespace Catch

// #included from: internal/catch_interfaces_tag_alias_registry.h
#define TWOBLUECUBES_CATCH_INTERFACES_TAG_ALIAS_REGISTRY_H_INCLUDED

// #included from: catch_tag_alias.h
#define TWOBLUECUBES_CATCH_TAG_ALIAS_H_INCLUDED

#include <string>

namespace Catch {

    struct TagAlias {
        TagAlias( std::string const& _tag, SourceLineInfo _lineInfo ) : tag( _tag ), lineInfo( _lineInfo ) {}

        std::string tag;
        SourceLineInfo lineInfo;
    };

    struct RegistrarForTagAliases {
        RegistrarForTagAliases( char const* alias, char const* tag, SourceLineInfo const& lineInfo );
    };

} // end namespace Catch

#define CATCH_REGISTER_TAG_ALIAS( alias, spec ) namespace{ Catch::RegistrarForTagAliases INTERNAL_CATCH_UNIQUE_NAME( AutoRegisterTagAlias )( alias, spec, CATCH_INTERNAL_LINEINFO ); }
// #included from: catch_option.hpp
#define TWOBLUECUBES_CATCH_OPTION_HPP_INCLUDED

namespace Catch {

    // An optional type
    template<typename T>
    class Option {
    public:
        Option() : nullableValue( CATCH_NULL ) {}
        Option( T const& _value )
        : nullableValue( new( storage ) T( _value ) )
        {}
        Option( Option const& _other )
        : nullableValue( _other ? new( storage ) T( *_other ) : CATCH_NULL )
        {}

        ~Option() {
            reset();
        }

        Option& operator= ( Option const& _other ) {
            if( &_other != this ) {
                reset();
                if( _other )
                    nullableValue = new( storage ) T( *_other );
            }
            return *this;
        }
        Option& operator = ( T const& _value ) {
            reset();
            nullableValue = new( storage ) T( _value );
            return *this;
        }

        void reset() {
            if( nullableValue )
                nullableValue->~T();
            nullableValue = CATCH_NULL;
        }

        T& operator*() { return *nullableValue; }
        T const& operator*() const { return *nullableValue; }
        T* operator->() { return nullableValue; }
        const T* operator->() const { return nullableValue; }

        T valueOr( T const& defaultValue ) const {
            return nullableValue ? *nullableValue : defaultValue;
        }

        bool some() const { return nullableValue != CATCH_NULL; }
        bool none() const { return nullableValue == CATCH_NULL; }

        bool operator !() const { return nullableValue == CATCH_NULL; }
        operator SafeBool::type() const {
            return SafeBool::makeSafe( some() );
        }

    private:
        T *nullableValue;
        union {
            char storage[sizeof(T)];

            // These are here to force alignment for the storage
            long double dummy1;
            void (*dummy2)();
            long double dummy3;
#ifdef CATCH_CONFIG_CPP11_LONG_LONG
            long long dummy4;
#endif
        };
    };

} // end namespace Catch

namespace Catch {

    struct ITagAliasRegistry {
        virtual ~ITagAliasRegistry();
        virtual Option<TagAlias> find( std::string const& alias ) const = 0;
        virtual std::string expandAliases( std::string const& unexpandedTestSpec ) const = 0;

        static ITagAliasRegistry const& get();
    };

} // end namespace Catch

// These files are included here so the single_include script doesn't put them
// in the conditionally compiled sections
// #included from: internal/catch_test_case_info.h
#define TWOBLUECUBES_CATCH_TEST_CASE_INFO_H_INCLUDED

#include <string>
#include <set>

#ifdef __clang__
# pragma clang diagnostic push
# pragma clang diagnostic ignored "-Wpadded"
#endif

namespace Catch {

    struct ITestCase;

    struct TestCaseInfo {
        enum SpecialProperties{
            None = 0,
            IsHidden = 1 << 1,
            ShouldFail = 1 << 2,
            MayFail = 1 << 3,
            Throws = 1 << 4,
            NonPortable = 1 << 5
        };

        TestCaseInfo(   std::string const& _name,
                        std::string const& _className,
                        std::string const& _description,
                        std::set<std::string> const& _tags,
                        SourceLineInfo const& _lineInfo );

        TestCaseInfo( TestCaseInfo const& other );

        friend void setTags( TestCaseInfo& testCaseInfo, std::set<std::string> const& tags );

        bool isHidden() const;
        bool throws() const;
        bool okToFail() const;
        bool expectedToFail() const;

        std::string name;
        std::string className;
        std::string description;
        std::set<std::string> tags;
        std::set<std::string> lcaseTags;
        std::string tagsAsString;
        SourceLineInfo lineInfo;
        SpecialProperties properties;
    };

    class TestCase : public TestCaseInfo {
    public:

        TestCase( ITestCase* testCase, TestCaseInfo const& info );
        TestCase( TestCase const& other );

        TestCase withName( std::string const& _newName ) const;

        void invoke() const;

        TestCaseInfo const& getTestCaseInfo() const;

        void swap( TestCase& other );
        bool operator == ( TestCase const& other ) const;
        bool operator < ( TestCase const& other ) const;
        TestCase& operator = ( TestCase const& other );

    private:
        Ptr<ITestCase> test;
    };

    TestCase makeTestCase(  ITestCase* testCase,
                            std::string const& className,
                            std::string const& name,
                            std::string const& description,
                            SourceLineInfo const& lineInfo );
}

#ifdef __clang__
# pragma clang diagnostic pop
#endif


#ifdef __OBJC__
// #included from: internal/catch_objc.hpp
#define TWOBLUECUBES_CATCH_OBJC_HPP_INCLUDED

#import <objc/runtime.h>

#include <string>

// NB. Any general catch headers included here must be included
// in catch.hpp first to make sure they are included by the single
// header for non obj-usage

///////////////////////////////////////////////////////////////////////////////
// This protocol is really only here for (self) documenting purposes, since
// all its methods are optional.
@protocol OcFixture

@optional

-(void) setUp;
-(void) tearDown;

@end

namespace Catch {

    class OcMethod : public SharedImpl<ITestCase> {

    public:
        OcMethod( Class cls, SEL sel ) : m_cls( cls ), m_sel( sel ) {}

        virtual void invoke() const {
            id obj = [[m_cls alloc] init];

            performOptionalSelector( obj, @selector(setUp)  );
            performOptionalSelector( obj, m_sel );
            performOptionalSelector( obj, @selector(tearDown)  );

            arcSafeRelease( obj );
        }
    private:
        virtual ~OcMethod() {}

        Class m_cls;
        SEL m_sel;
    };

    namespace Detail{

        inline std::string getAnnotation(   Class cls,
                                            std::string const& annotationName,
                                            std::string const& testCaseName ) {
            NSString* selStr = [[NSString alloc] initWithFormat:@"Catch_%s_%s", annotationName.c_str(), testCaseName.c_str()];
            SEL sel = NSSelectorFromString( selStr );
            arcSafeRelease( selStr );
            id value = performOptionalSelector( cls, sel );
            if( value )
                return [(NSString*)value UTF8String];
            return "";
        }
    }

    inline size_t registerTestMethods() {
        size_t noTestMethods = 0;
        int noClasses = objc_getClassList( CATCH_NULL, 0 );

        Class* classes = (CATCH_UNSAFE_UNRETAINED Class *)malloc( sizeof(Class) * noClasses);
        objc_getClassList( classes, noClasses );

        for( int c = 0; c < noClasses; c++ ) {
            Class cls = classes[c];
            {
                u_int count;
                Method* methods = class_copyMethodList( cls, &count );
                for( u_int m = 0; m < count ; m++ ) {
                    SEL selector = method_getName(methods[m]);
                    std::string methodName = sel_getName(selector);
                    if( startsWith( methodName, "Catch_TestCase_" ) ) {
                        std::string testCaseName = methodName.substr( 15 );
                        std::string name = Detail::getAnnotation( cls, "Name", testCaseName );
                        std::string desc = Detail::getAnnotation( cls, "Description", testCaseName );
                        const char* className = class_getName( cls );

                        getMutableRegistryHub().registerTest( makeTestCase( new OcMethod( cls, selector ), className, name.c_str(), desc.c_str(), SourceLineInfo() ) );
                        noTestMethods++;
                    }
                }
                free(methods);
            }
        }
        return noTestMethods;
    }

    namespace Matchers {
        namespace Impl {
        namespace NSStringMatchers {

            struct StringHolder : MatcherBase<NSString*>{
                StringHolder( NSString* substr ) : m_substr( [substr copy] ){}
                StringHolder( StringHolder const& other ) : m_substr( [other.m_substr copy] ){}
                StringHolder() {
                    arcSafeRelease( m_substr );
                }

                virtual bool match( NSString* arg ) const CATCH_OVERRIDE {
                    return false;
                }

                NSString* m_substr;
            };

            struct Equals : StringHolder {
                Equals( NSString* substr ) : StringHolder( substr ){}

                virtual bool match( NSString* str ) const CATCH_OVERRIDE {
                    return  (str != nil || m_substr == nil ) &&
                            [str isEqualToString:m_substr];
                }

                virtual std::string describe() const CATCH_OVERRIDE {
                    return "equals string: " + Catch::toString( m_substr );
                }
            };

            struct Contains : StringHolder {
                Contains( NSString* substr ) : StringHolder( substr ){}

                virtual bool match( NSString* str ) const {
                    return  (str != nil || m_substr == nil ) &&
                            [str rangeOfString:m_substr].location != NSNotFound;
                }

                virtual std::string describe() const CATCH_OVERRIDE {
                    return "contains string: " + Catch::toString( m_substr );
                }
            };

            struct StartsWith : StringHolder {
                StartsWith( NSString* substr ) : StringHolder( substr ){}

                virtual bool match( NSString* str ) const {
                    return  (str != nil || m_substr == nil ) &&
                            [str rangeOfString:m_substr].location == 0;
                }

                virtual std::string describe() const CATCH_OVERRIDE {
                    return "starts with: " + Catch::toString( m_substr );
                }
            };
            struct EndsWith : StringHolder {
                EndsWith( NSString* substr ) : StringHolder( substr ){}

                virtual bool match( NSString* str ) const {
                    return  (str != nil || m_substr == nil ) &&
                            [str rangeOfString:m_substr].location == [str length] - [m_substr length];
                }

                virtual std::string describe() const CATCH_OVERRIDE {
                    return "ends with: " + Catch::toString( m_substr );
                }
            };

        } // namespace NSStringMatchers
        } // namespace Impl

        inline Impl::NSStringMatchers::Equals
            Equals( NSString* substr ){ return Impl::NSStringMatchers::Equals( substr ); }

        inline Impl::NSStringMatchers::Contains
            Contains( NSString* substr ){ return Impl::NSStringMatchers::Contains( substr ); }

        inline Impl::NSStringMatchers::StartsWith
            StartsWith( NSString* substr ){ return Impl::NSStringMatchers::StartsWith( substr ); }

        inline Impl::NSStringMatchers::EndsWith
            EndsWith( NSString* substr ){ return Impl::NSStringMatchers::EndsWith( substr ); }

    } // namespace Matchers

    using namespace Matchers;

} // namespace Catch

///////////////////////////////////////////////////////////////////////////////
#define OC_TEST_CASE( name, desc )\
+(NSString*) INTERNAL_CATCH_UNIQUE_NAME( Catch_Name_test ) \
{\
return @ name; \
}\
+(NSString*) INTERNAL_CATCH_UNIQUE_NAME( Catch_Description_test ) \
{ \
return @ desc; \
} \
-(void) INTERNAL_CATCH_UNIQUE_NAME( Catch_TestCase_test )

#endif

#ifdef CATCH_IMPL

// !TBD: Move the leak detector code into a separate header
#ifdef CATCH_CONFIG_WINDOWS_CRTDBG
#include <crtdbg.h>
class LeakDetector {
public:
    LeakDetector() {
        int flag = _CrtSetDbgFlag(_CRTDBG_REPORT_FLAG);
        flag |= _CRTDBG_LEAK_CHECK_DF;
        flag |= _CRTDBG_ALLOC_MEM_DF;
        _CrtSetDbgFlag(flag);
        _CrtSetReportMode(_CRT_WARN, _CRTDBG_MODE_FILE | _CRTDBG_MODE_DEBUG);
        _CrtSetReportFile(_CRT_WARN, _CRTDBG_FILE_STDERR);
        // Change this to leaking allocation's number to break there
        _CrtSetBreakAlloc(-1);
    }
};
#else
class LeakDetector {};
#endif

LeakDetector leakDetector;

// #included from: internal/catch_impl.hpp
#define TWOBLUECUBES_CATCH_IMPL_HPP_INCLUDED

// Collect all the implementation files together here
// These are the equivalent of what would usually be cpp files

#ifdef __clang__
# pragma clang diagnostic push
# pragma clang diagnostic ignored "-Wweak-vtables"
#endif

// #included from: ../catch_session.hpp
#define TWOBLUECUBES_CATCH_RUNNER_HPP_INCLUDED

// #included from: internal/catch_commandline.hpp
#define TWOBLUECUBES_CATCH_COMMANDLINE_HPP_INCLUDED

// #included from: catch_config.hpp
#define TWOBLUECUBES_CATCH_CONFIG_HPP_INCLUDED

// #included from: catch_test_spec_parser.hpp
#define TWOBLUECUBES_CATCH_TEST_SPEC_PARSER_HPP_INCLUDED

#ifdef __clang__
# pragma clang diagnostic push
# pragma clang diagnostic ignored "-Wpadded"
#endif

// #included from: catch_test_spec.hpp
#define TWOBLUECUBES_CATCH_TEST_SPEC_HPP_INCLUDED

#ifdef __clang__
# pragma clang diagnostic push
# pragma clang diagnostic ignored "-Wpadded"
#endif

// #included from: catch_wildcard_pattern.hpp
#define TWOBLUECUBES_CATCH_WILDCARD_PATTERN_HPP_INCLUDED

#include <stdexcept>

namespace Catch
{
    class WildcardPattern {
        enum WildcardPosition {
            NoWildcard = 0,
            WildcardAtStart = 1,
            WildcardAtEnd = 2,
            WildcardAtBothEnds = WildcardAtStart | WildcardAtEnd
        };

    public:

        WildcardPattern( std::string const& pattern, CaseSensitive::Choice caseSensitivity )
        :   m_caseSensitivity( caseSensitivity ),
            m_wildcard( NoWildcard ),
            m_pattern( adjustCase( pattern ) )
        {
            if( startsWith( m_pattern, '*' ) ) {
                m_pattern = m_pattern.substr( 1 );
                m_wildcard = WildcardAtStart;
            }
            if( endsWith( m_pattern, '*' ) ) {
                m_pattern = m_pattern.substr( 0, m_pattern.size()-1 );
                m_wildcard = static_cast<WildcardPosition>( m_wildcard | WildcardAtEnd );
            }
        }
        virtual ~WildcardPattern();
        virtual bool matches( std::string const& str ) const {
            switch( m_wildcard ) {
                case NoWildcard:
                    return m_pattern == adjustCase( str );
                case WildcardAtStart:
                    return endsWith( adjustCase( str ), m_pattern );
                case WildcardAtEnd:
                    return startsWith( adjustCase( str ), m_pattern );
                case WildcardAtBothEnds:
                    return contains( adjustCase( str ), m_pattern );
            }

#ifdef __clang__
# pragma clang diagnostic push
# pragma clang diagnostic ignored "-Wunreachable-code"
#endif
            throw std::logic_error( "Unknown enum" );
#ifdef __clang__
# pragma clang diagnostic pop
#endif
        }
    private:
        std::string adjustCase( std::string const& str ) const {
            return m_caseSensitivity == CaseSensitive::No ? toLower( str ) : str;
        }
        CaseSensitive::Choice m_caseSensitivity;
        WildcardPosition m_wildcard;
        std::string m_pattern;
    };
}

#include <string>
#include <vector>

namespace Catch {

    class TestSpec {
        struct Pattern : SharedImpl<> {
            virtual ~Pattern();
            virtual bool matches( TestCaseInfo const& testCase ) const = 0;
        };
        class NamePattern : public Pattern {
        public:
            NamePattern( std::string const& name )
            : m_wildcardPattern( toLower( name ), CaseSensitive::No )
            {}
            virtual ~NamePattern();
            virtual bool matches( TestCaseInfo const& testCase ) const {
                return m_wildcardPattern.matches( toLower( testCase.name ) );
            }
        private:
            WildcardPattern m_wildcardPattern;
        };

        class TagPattern : public Pattern {
        public:
            TagPattern( std::string const& tag ) : m_tag( toLower( tag ) ) {}
            virtual ~TagPattern();
            virtual bool matches( TestCaseInfo const& testCase ) const {
                return testCase.lcaseTags.find( m_tag ) != testCase.lcaseTags.end();
            }
        private:
            std::string m_tag;
        };

        class ExcludedPattern : public Pattern {
        public:
            ExcludedPattern( Ptr<Pattern> const& underlyingPattern ) : m_underlyingPattern( underlyingPattern ) {}
            virtual ~ExcludedPattern();
            virtual bool matches( TestCaseInfo const& testCase ) const { return !m_underlyingPattern->matches( testCase ); }
        private:
            Ptr<Pattern> m_underlyingPattern;
        };

        struct Filter {
            std::vector<Ptr<Pattern> > m_patterns;

            bool matches( TestCaseInfo const& testCase ) const {
                // All patterns in a filter must match for the filter to be a match
                for( std::vector<Ptr<Pattern> >::const_iterator it = m_patterns.begin(), itEnd = m_patterns.end(); it != itEnd; ++it ) {
                    if( !(*it)->matches( testCase ) )
                        return false;
                }
                return true;
            }
        };

    public:
        bool hasFilters() const {
            return !m_filters.empty();
        }
        bool matches( TestCaseInfo const& testCase ) const {
            // A TestSpec matches if any filter matches
            for( std::vector<Filter>::const_iterator it = m_filters.begin(), itEnd = m_filters.end(); it != itEnd; ++it )
                if( it->matches( testCase ) )
                    return true;
            return false;
        }

    private:
        std::vector<Filter> m_filters;

        friend class TestSpecParser;
    };
}

#ifdef __clang__
# pragma clang diagnostic pop
#endif

namespace Catch {

    class TestSpecParser {
        enum Mode{ None, Name, QuotedName, Tag, EscapedName };
        Mode m_mode;
        bool m_exclusion;
        std::size_t m_start, m_pos;
        std::string m_arg;
        std::vector<std::size_t> m_escapeChars;
        TestSpec::Filter m_currentFilter;
        TestSpec m_testSpec;
        ITagAliasRegistry const* m_tagAliases;

    public:
        TestSpecParser( ITagAliasRegistry const& tagAliases ) : m_tagAliases( &tagAliases ) {}

        TestSpecParser& parse( std::string const& arg ) {
            m_mode = None;
            m_exclusion = false;
            m_start = std::string::npos;
            m_arg = m_tagAliases->expandAliases( arg );
            m_escapeChars.clear();
            for( m_pos = 0; m_pos < m_arg.size(); ++m_pos )
                visitChar( m_arg[m_pos] );
            if( m_mode == Name )
                addPattern<TestSpec::NamePattern>();
            return *this;
        }
        TestSpec testSpec() {
            addFilter();
            return m_testSpec;
        }
    private:
        void visitChar( char c ) {
            if( m_mode == None ) {
                switch( c ) {
                case ' ': return;
                case '~': m_exclusion = true; return;
                case '[': return startNewMode( Tag, ++m_pos );
                case '"': return startNewMode( QuotedName, ++m_pos );
                case '\\': return escape();
                default: startNewMode( Name, m_pos ); break;
                }
            }
            if( m_mode == Name ) {
                if( c == ',' ) {
                    addPattern<TestSpec::NamePattern>();
                    addFilter();
                }
                else if( c == '[' ) {
                    if( subString() == "exclude:" )
                        m_exclusion = true;
                    else
                        addPattern<TestSpec::NamePattern>();
                    startNewMode( Tag, ++m_pos );
                }
                else if( c == '\\' )
                    escape();
            }
            else if( m_mode == EscapedName )
                m_mode = Name;
            else if( m_mode == QuotedName && c == '"' )
                addPattern<TestSpec::NamePattern>();
            else if( m_mode == Tag && c == ']' )
                addPattern<TestSpec::TagPattern>();
        }
        void startNewMode( Mode mode, std::size_t start ) {
            m_mode = mode;
            m_start = start;
        }
        void escape() {
            if( m_mode == None )
                m_start = m_pos;
            m_mode = EscapedName;
            m_escapeChars.push_back( m_pos );
        }
        std::string subString() const { return m_arg.substr( m_start, m_pos - m_start ); }
        template<typename T>
        void addPattern() {
            std::string token = subString();
            for( size_t i = 0; i < m_escapeChars.size(); ++i )
                token = token.substr( 0, m_escapeChars[i]-m_start-i ) + token.substr( m_escapeChars[i]-m_start-i+1 );
            m_escapeChars.clear();
            if( startsWith( token, "exclude:" ) ) {
                m_exclusion = true;
                token = token.substr( 8 );
            }
            if( !token.empty() ) {
                Ptr<TestSpec::Pattern> pattern = new T( token );
                if( m_exclusion )
                    pattern = new TestSpec::ExcludedPattern( pattern );
                m_currentFilter.m_patterns.push_back( pattern );
            }
            m_exclusion = false;
            m_mode = None;
        }
        void addFilter() {
            if( !m_currentFilter.m_patterns.empty() ) {
                m_testSpec.m_filters.push_back( m_currentFilter );
                m_currentFilter = TestSpec::Filter();
            }
        }
    };
    inline TestSpec parseTestSpec( std::string const& arg ) {
        return TestSpecParser( ITagAliasRegistry::get() ).parse( arg ).testSpec();
    }

} // namespace Catch

#ifdef __clang__
# pragma clang diagnostic pop
#endif

// #included from: catch_interfaces_config.h
#define TWOBLUECUBES_CATCH_INTERFACES_CONFIG_H_INCLUDED

#include <iosfwd>
#include <string>
#include <vector>

namespace Catch {

    struct Verbosity { enum Level {
        NoOutput = 0,
        Quiet,
        Normal
    }; };

    struct WarnAbout { enum What {
        Nothing = 0x00,
        NoAssertions = 0x01
    }; };

    struct ShowDurations { enum OrNot {
        DefaultForReporter,
        Always,
        Never
    }; };
    struct RunTests { enum InWhatOrder {
        InDeclarationOrder,
        InLexicographicalOrder,
        InRandomOrder
    }; };
    struct UseColour { enum YesOrNo {
        Auto,
        Yes,
        No
    }; };

    class TestSpec;

    struct IConfig : IShared {

        virtual ~IConfig();

        virtual bool allowThrows() const = 0;
        virtual std::ostream& stream() const = 0;
        virtual std::string name() const = 0;
        virtual bool includeSuccessfulResults() const = 0;
        virtual bool shouldDebugBreak() const = 0;
        virtual bool warnAboutMissingAssertions() const = 0;
        virtual int abortAfter() const = 0;
        virtual bool showInvisibles() const = 0;
        virtual ShowDurations::OrNot showDurations() const = 0;
        virtual TestSpec const& testSpec() const = 0;
        virtual RunTests::InWhatOrder runOrder() const = 0;
        virtual unsigned int rngSeed() const = 0;
        virtual UseColour::YesOrNo useColour() const = 0;
        virtual std::vector<std::string> const& getSectionsToRun() const = 0;

    };
}

// #included from: catch_stream.h
#define TWOBLUECUBES_CATCH_STREAM_H_INCLUDED

// #included from: catch_streambuf.h
#define TWOBLUECUBES_CATCH_STREAMBUF_H_INCLUDED

#include <streambuf>

namespace Catch {

    class StreamBufBase : public std::streambuf {
    public:
        virtual ~StreamBufBase() CATCH_NOEXCEPT;
    };
}

#include <streambuf>
#include <ostream>
#include <fstream>
#include <memory>

namespace Catch {

    std::ostream& cout();
    std::ostream& cerr();

    struct IStream {
        virtual ~IStream() CATCH_NOEXCEPT;
        virtual std::ostream& stream() const = 0;
    };

    class FileStream : public IStream {
        mutable std::ofstream m_ofs;
    public:
        FileStream( std::string const& filename );
        virtual ~FileStream() CATCH_NOEXCEPT;
    public: // IStream
        virtual std::ostream& stream() const CATCH_OVERRIDE;
    };

    class CoutStream : public IStream {
        mutable std::ostream m_os;
    public:
        CoutStream();
        virtual ~CoutStream() CATCH_NOEXCEPT;

    public: // IStream
        virtual std::ostream& stream() const CATCH_OVERRIDE;
    };

    class DebugOutStream : public IStream {
        CATCH_AUTO_PTR( StreamBufBase ) m_streamBuf;
        mutable std::ostream m_os;
    public:
        DebugOutStream();
        virtual ~DebugOutStream() CATCH_NOEXCEPT;

    public: // IStream
        virtual std::ostream& stream() const CATCH_OVERRIDE;
    };
}

#include <memory>
#include <vector>
#include <string>
#include <stdexcept>

#ifndef CATCH_CONFIG_CONSOLE_WIDTH
#define CATCH_CONFIG_CONSOLE_WIDTH 80
#endif

namespace Catch {

    struct ConfigData {

        ConfigData()
        :   listTests( false ),
            listTags( false ),
            listReporters( false ),
            listTestNamesOnly( false ),
            listExtraInfo( false ),
            showSuccessfulTests( false ),
            shouldDebugBreak( false ),
            noThrow( false ),
            showHelp( false ),
            showInvisibles( false ),
            filenamesAsTags( false ),
            abortAfter( -1 ),
            rngSeed( 0 ),
            verbosity( Verbosity::Normal ),
            warnings( WarnAbout::Nothing ),
            showDurations( ShowDurations::DefaultForReporter ),
            runOrder( RunTests::InDeclarationOrder ),
            useColour( UseColour::Auto )
        {}

        bool listTests;
        bool listTags;
        bool listReporters;
        bool listTestNamesOnly;
        bool listExtraInfo;

        bool showSuccessfulTests;
        bool shouldDebugBreak;
        bool noThrow;
        bool showHelp;
        bool showInvisibles;
        bool filenamesAsTags;

        int abortAfter;
        unsigned int rngSeed;

        Verbosity::Level verbosity;
        WarnAbout::What warnings;
        ShowDurations::OrNot showDurations;
        RunTests::InWhatOrder runOrder;
        UseColour::YesOrNo useColour;

        std::string outputFilename;
        std::string name;
        std::string processName;

        std::vector<std::string> reporterNames;
        std::vector<std::string> testsOrTags;
        std::vector<std::string> sectionsToRun;
    };

    class Config : public SharedImpl<IConfig> {
    private:
        Config( Config const& other );
        Config& operator = ( Config const& other );
        virtual void dummy();
    public:

        Config()
        {}

        Config( ConfigData const& data )
        :   m_data( data ),
            m_stream( openStream() )
        {
            if( !data.testsOrTags.empty() ) {
                TestSpecParser parser( ITagAliasRegistry::get() );
                for( std::size_t i = 0; i < data.testsOrTags.size(); ++i )
                    parser.parse( data.testsOrTags[i] );
                m_testSpec = parser.testSpec();
            }
        }

        virtual ~Config() {}

        std::string const& getFilename() const {
            return m_data.outputFilename ;
        }

        bool listTests() const { return m_data.listTests; }
        bool listTestNamesOnly() const { return m_data.listTestNamesOnly; }
        bool listTags() const { return m_data.listTags; }
        bool listReporters() const { return m_data.listReporters; }
        bool listExtraInfo() const { return m_data.listExtraInfo; }

        std::string getProcessName() const { return m_data.processName; }

        std::vector<std::string> const& getReporterNames() const { return m_data.reporterNames; }
        std::vector<std::string> const& getSectionsToRun() const CATCH_OVERRIDE { return m_data.sectionsToRun; }

        virtual TestSpec const& testSpec() const CATCH_OVERRIDE { return m_testSpec; }

        bool showHelp() const { return m_data.showHelp; }

        // IConfig interface
        virtual bool allowThrows() const CATCH_OVERRIDE                 { return !m_data.noThrow; }
        virtual std::ostream& stream() const CATCH_OVERRIDE             { return m_stream->stream(); }
        virtual std::string name() const CATCH_OVERRIDE                 { return m_data.name.empty() ? m_data.processName : m_data.name; }
        virtual bool includeSuccessfulResults() const CATCH_OVERRIDE    { return m_data.showSuccessfulTests; }
        virtual bool warnAboutMissingAssertions() const CATCH_OVERRIDE  { return m_data.warnings & WarnAbout::NoAssertions; }
        virtual ShowDurations::OrNot showDurations() const CATCH_OVERRIDE { return m_data.showDurations; }
        virtual RunTests::InWhatOrder runOrder() const CATCH_OVERRIDE   { return m_data.runOrder; }
        virtual unsigned int rngSeed() const CATCH_OVERRIDE             { return m_data.rngSeed; }
        virtual UseColour::YesOrNo useColour() const CATCH_OVERRIDE     { return m_data.useColour; }
        virtual bool shouldDebugBreak() const CATCH_OVERRIDE { return m_data.shouldDebugBreak; }
        virtual int abortAfter() const CATCH_OVERRIDE { return m_data.abortAfter; }
        virtual bool showInvisibles() const CATCH_OVERRIDE { return m_data.showInvisibles; }

    private:

        IStream const* openStream() {
            if( m_data.outputFilename.empty() )
                return new CoutStream();
            else if( m_data.outputFilename[0] == '%' ) {
                if( m_data.outputFilename == "%debug" )
                    return new DebugOutStream();
                else
                    throw std::domain_error( "Unrecognised stream: " + m_data.outputFilename );
            }
            else
                return new FileStream( m_data.outputFilename );
        }
        ConfigData m_data;

        CATCH_AUTO_PTR( IStream const ) m_stream;
        TestSpec m_testSpec;
    };

} // end namespace Catch

// #included from: catch_clara.h
#define TWOBLUECUBES_CATCH_CLARA_H_INCLUDED

// Use Catch's value for console width (store Clara's off to the side, if present)
#ifdef CLARA_CONFIG_CONSOLE_WIDTH
#define CATCH_TEMP_CLARA_CONFIG_CONSOLE_WIDTH CLARA_CONFIG_CONSOLE_WIDTH
#undef CLARA_CONFIG_CONSOLE_WIDTH
#endif
#define CLARA_CONFIG_CONSOLE_WIDTH CATCH_CONFIG_CONSOLE_WIDTH

// Declare Clara inside the Catch namespace
#define STITCH_CLARA_OPEN_NAMESPACE namespace Catch {
// #included from: ../external/clara.h

// Version 0.0.2.4

// Only use header guard if we are not using an outer namespace
#if !defined(TWOBLUECUBES_CLARA_H_INCLUDED) || defined(STITCH_CLARA_OPEN_NAMESPACE)

#ifndef STITCH_CLARA_OPEN_NAMESPACE
#define TWOBLUECUBES_CLARA_H_INCLUDED
#define STITCH_CLARA_OPEN_NAMESPACE
#define STITCH_CLARA_CLOSE_NAMESPACE
#else
#define STITCH_CLARA_CLOSE_NAMESPACE }
#endif

#define STITCH_TBC_TEXT_FORMAT_OPEN_NAMESPACE STITCH_CLARA_OPEN_NAMESPACE

// ----------- #included from tbc_text_format.h -----------

// Only use header guard if we are not using an outer namespace
#if !defined(TBC_TEXT_FORMAT_H_INCLUDED) || defined(STITCH_TBC_TEXT_FORMAT_OUTER_NAMESPACE)
#ifndef STITCH_TBC_TEXT_FORMAT_OUTER_NAMESPACE
#define TBC_TEXT_FORMAT_H_INCLUDED
#endif

#include <string>
#include <vector>
#include <sstream>
#include <algorithm>
#include <cctype>

// Use optional outer namespace
#ifdef STITCH_TBC_TEXT_FORMAT_OUTER_NAMESPACE
namespace STITCH_TBC_TEXT_FORMAT_OUTER_NAMESPACE {
#endif

namespace Tbc {

#ifdef TBC_TEXT_FORMAT_CONSOLE_WIDTH
    const unsigned int consoleWidth = TBC_TEXT_FORMAT_CONSOLE_WIDTH;
#else
    const unsigned int consoleWidth = 80;
#endif

    struct TextAttributes {
        TextAttributes()
        :   initialIndent( std::string::npos ),
            indent( 0 ),
            width( consoleWidth-1 ),
            tabChar( '\t' )
        {}

        TextAttributes& setInitialIndent( std::size_t _value )  { initialIndent = _value; return *this; }
        TextAttributes& setIndent( std::size_t _value )         { indent = _value; return *this; }
        TextAttributes& setWidth( std::size_t _value )          { width = _value; return *this; }
        TextAttributes& setTabChar( char _value )               { tabChar = _value; return *this; }

        std::size_t initialIndent;  // indent of first line, or npos
        std::size_t indent;         // indent of subsequent lines, or all if initialIndent is npos
        std::size_t width;          // maximum width of text, including indent. Longer text will wrap
        char tabChar;               // If this char is seen the indent is changed to current pos
    };

    class Text {
    public:
        Text( std::string const& _str, TextAttributes const& _attr = TextAttributes() )
        : attr( _attr )
        {
            std::string wrappableChars = " [({.,/|\\-";
            std::size_t indent = _attr.initialIndent != std::string::npos
                ? _attr.initialIndent
                : _attr.indent;
            std::string remainder = _str;

            while( !remainder.empty() ) {
                if( lines.size() >= 1000 ) {
                    lines.push_back( "... message truncated due to excessive size" );
                    return;
                }
                std::size_t tabPos = std::string::npos;
                std::size_t width = (std::min)( remainder.size(), _attr.width - indent );
                std::size_t pos = remainder.find_first_of( '\n' );
                if( pos <= width ) {
                    width = pos;
                }
                pos = remainder.find_last_of( _attr.tabChar, width );
                if( pos != std::string::npos ) {
                    tabPos = pos;
                    if( remainder[width] == '\n' )
                        width--;
                    remainder = remainder.substr( 0, tabPos ) + remainder.substr( tabPos+1 );
                }

                if( width == remainder.size() ) {
                    spliceLine( indent, remainder, width );
                }
                else if( remainder[width] == '\n' ) {
                    spliceLine( indent, remainder, width );
                    if( width <= 1 || remainder.size() != 1 )
                        remainder = remainder.substr( 1 );
                    indent = _attr.indent;
                }
                else {
                    pos = remainder.find_last_of( wrappableChars, width );
                    if( pos != std::string::npos && pos > 0 ) {
                        spliceLine( indent, remainder, pos );
                        if( remainder[0] == ' ' )
                            remainder = remainder.substr( 1 );
                    }
                    else {
                        spliceLine( indent, remainder, width-1 );
                        lines.back() += "-";
                    }
                    if( lines.size() == 1 )
                        indent = _attr.indent;
                    if( tabPos != std::string::npos )
                        indent += tabPos;
                }
            }
        }

        void spliceLine( std::size_t _indent, std::string& _remainder, std::size_t _pos ) {
            lines.push_back( std::string( _indent, ' ' ) + _remainder.substr( 0, _pos ) );
            _remainder = _remainder.substr( _pos );
        }

        typedef std::vector<std::string>::const_iterator const_iterator;

        const_iterator begin() const { return lines.begin(); }
        const_iterator end() const { return lines.end(); }
        std::string const& last() const { return lines.back(); }
        std::size_t size() const { return lines.size(); }
        std::string const& operator[]( std::size_t _index ) const { return lines[_index]; }
        std::string toString() const {
            std::ostringstream oss;
            oss << *this;
            return oss.str();
        }

        inline friend std::ostream& operator << ( std::ostream& _stream, Text const& _text ) {
            for( Text::const_iterator it = _text.begin(), itEnd = _text.end();
                it != itEnd; ++it ) {
                if( it != _text.begin() )
                    _stream << "\n";
                _stream << *it;
            }
            return _stream;
        }

    private:
        std::string str;
        TextAttributes attr;
        std::vector<std::string> lines;
    };

} // end namespace Tbc

#ifdef STITCH_TBC_TEXT_FORMAT_OUTER_NAMESPACE
} // end outer namespace
#endif

#endif // TBC_TEXT_FORMAT_H_INCLUDED

// ----------- end of #include from tbc_text_format.h -----------
// ........... back in clara.h

#undef STITCH_TBC_TEXT_FORMAT_OPEN_NAMESPACE

// ----------- #included from clara_compilers.h -----------

#ifndef TWOBLUECUBES_CLARA_COMPILERS_H_INCLUDED
#define TWOBLUECUBES_CLARA_COMPILERS_H_INCLUDED

// Detect a number of compiler features - mostly C++11/14 conformance - by compiler
// The following features are defined:
//
// CLARA_CONFIG_CPP11_NULLPTR : is nullptr supported?
// CLARA_CONFIG_CPP11_NOEXCEPT : is noexcept supported?
// CLARA_CONFIG_CPP11_GENERATED_METHODS : The delete and default keywords for compiler generated methods
// CLARA_CONFIG_CPP11_OVERRIDE : is override supported?
// CLARA_CONFIG_CPP11_UNIQUE_PTR : is unique_ptr supported (otherwise use auto_ptr)

// CLARA_CONFIG_CPP11_OR_GREATER : Is C++11 supported?

// CLARA_CONFIG_VARIADIC_MACROS : are variadic macros supported?

// In general each macro has a _NO_<feature name> form
// (e.g. CLARA_CONFIG_CPP11_NO_NULLPTR) which disables the feature.
// Many features, at point of detection, define an _INTERNAL_ macro, so they
// can be combined, en-mass, with the _NO_ forms later.

// All the C++11 features can be disabled with CLARA_CONFIG_NO_CPP11

#ifdef __clang__

#if __has_feature(cxx_nullptr)
#define CLARA_INTERNAL_CONFIG_CPP11_NULLPTR
#endif

#if __has_feature(cxx_noexcept)
#define CLARA_INTERNAL_CONFIG_CPP11_NOEXCEPT
#endif

#endif // __clang__

////////////////////////////////////////////////////////////////////////////////
// GCC
#ifdef __GNUC__

#if __GNUC__ == 4 && __GNUC_MINOR__ >= 6 && defined(__GXX_EXPERIMENTAL_CXX0X__)
#define CLARA_INTERNAL_CONFIG_CPP11_NULLPTR
#endif

// - otherwise more recent versions define __cplusplus >= 201103L
// and will get picked up below

#endif // __GNUC__

////////////////////////////////////////////////////////////////////////////////
// Visual C++
#ifdef _MSC_VER

#if (_MSC_VER >= 1600)
#define CLARA_INTERNAL_CONFIG_CPP11_NULLPTR
#define CLARA_INTERNAL_CONFIG_CPP11_UNIQUE_PTR
#endif

#if (_MSC_VER >= 1900 ) // (VC++ 13 (VS2015))
#define CLARA_INTERNAL_CONFIG_CPP11_NOEXCEPT
#define CLARA_INTERNAL_CONFIG_CPP11_GENERATED_METHODS
#endif

#endif // _MSC_VER

////////////////////////////////////////////////////////////////////////////////
// C++ language feature support

// catch all support for C++11
#if defined(__cplusplus) && __cplusplus >= 201103L

#define CLARA_CPP11_OR_GREATER

#if !defined(CLARA_INTERNAL_CONFIG_CPP11_NULLPTR)
#define CLARA_INTERNAL_CONFIG_CPP11_NULLPTR
#endif

#ifndef CLARA_INTERNAL_CONFIG_CPP11_NOEXCEPT
#define CLARA_INTERNAL_CONFIG_CPP11_NOEXCEPT
#endif

#ifndef CLARA_INTERNAL_CONFIG_CPP11_GENERATED_METHODS
#define CLARA_INTERNAL_CONFIG_CPP11_GENERATED_METHODS
#endif

#if !defined(CLARA_INTERNAL_CONFIG_CPP11_OVERRIDE)
#define CLARA_INTERNAL_CONFIG_CPP11_OVERRIDE
#endif
#if !defined(CLARA_INTERNAL_CONFIG_CPP11_UNIQUE_PTR)
#define CLARA_INTERNAL_CONFIG_CPP11_UNIQUE_PTR
#endif

#endif // __cplusplus >= 201103L

// Now set the actual defines based on the above + anything the user has configured
#if defined(CLARA_INTERNAL_CONFIG_CPP11_NULLPTR) && !defined(CLARA_CONFIG_CPP11_NO_NULLPTR) && !defined(CLARA_CONFIG_CPP11_NULLPTR) && !defined(CLARA_CONFIG_NO_CPP11)
#define CLARA_CONFIG_CPP11_NULLPTR
#endif
#if defined(CLARA_INTERNAL_CONFIG_CPP11_NOEXCEPT) && !defined(CLARA_CONFIG_CPP11_NO_NOEXCEPT) && !defined(CLARA_CONFIG_CPP11_NOEXCEPT) && !defined(CLARA_CONFIG_NO_CPP11)
#define CLARA_CONFIG_CPP11_NOEXCEPT
#endif
#if defined(CLARA_INTERNAL_CONFIG_CPP11_GENERATED_METHODS) && !defined(CLARA_CONFIG_CPP11_NO_GENERATED_METHODS) && !defined(CLARA_CONFIG_CPP11_GENERATED_METHODS) && !defined(CLARA_CONFIG_NO_CPP11)
#define CLARA_CONFIG_CPP11_GENERATED_METHODS
#endif
#if defined(CLARA_INTERNAL_CONFIG_CPP11_OVERRIDE) && !defined(CLARA_CONFIG_NO_OVERRIDE) && !defined(CLARA_CONFIG_CPP11_OVERRIDE) && !defined(CLARA_CONFIG_NO_CPP11)
#define CLARA_CONFIG_CPP11_OVERRIDE
#endif
#if defined(CLARA_INTERNAL_CONFIG_CPP11_UNIQUE_PTR) && !defined(CLARA_CONFIG_NO_UNIQUE_PTR) && !defined(CLARA_CONFIG_CPP11_UNIQUE_PTR) && !defined(CLARA_CONFIG_NO_CPP11)
#define CLARA_CONFIG_CPP11_UNIQUE_PTR
#endif

// noexcept support:
#if defined(CLARA_CONFIG_CPP11_NOEXCEPT) && !defined(CLARA_NOEXCEPT)
#define CLARA_NOEXCEPT noexcept
#  define CLARA_NOEXCEPT_IS(x) noexcept(x)
#else
#define CLARA_NOEXCEPT throw()
#  define CLARA_NOEXCEPT_IS(x)
#endif

// nullptr support
#ifdef CLARA_CONFIG_CPP11_NULLPTR
#define CLARA_NULL nullptr
#else
#define CLARA_NULL NULL
#endif

// override support
#ifdef CLARA_CONFIG_CPP11_OVERRIDE
#define CLARA_OVERRIDE override
#else
#define CLARA_OVERRIDE
#endif

// unique_ptr support
#ifdef CLARA_CONFIG_CPP11_UNIQUE_PTR
#   define CLARA_AUTO_PTR( T ) std::unique_ptr<T>
#else
#   define CLARA_AUTO_PTR( T ) std::auto_ptr<T>
#endif

#endif // TWOBLUECUBES_CLARA_COMPILERS_H_INCLUDED

// ----------- end of #include from clara_compilers.h -----------
// ........... back in clara.h

#include <map>
#include <stdexcept>
#include <memory>

#if defined(WIN32) || defined(__WIN32__) || defined(_WIN32) || defined(_MSC_VER)
#define CLARA_PLATFORM_WINDOWS
#endif

// Use optional outer namespace
#ifdef STITCH_CLARA_OPEN_NAMESPACE
STITCH_CLARA_OPEN_NAMESPACE
#endif

namespace Clara {

    struct UnpositionalTag {};

    extern UnpositionalTag _;

#ifdef CLARA_CONFIG_MAIN
    UnpositionalTag _;
#endif

    namespace Detail {

#ifdef CLARA_CONSOLE_WIDTH
    const unsigned int consoleWidth = CLARA_CONFIG_CONSOLE_WIDTH;
#else
    const unsigned int consoleWidth = 80;
#endif

        using namespace Tbc;

        inline bool startsWith( std::string const& str, std::string const& prefix ) {
            return str.size() >= prefix.size() && str.substr( 0, prefix.size() ) == prefix;
        }

        template<typename T> struct RemoveConstRef{ typedef T type; };
        template<typename T> struct RemoveConstRef<T&>{ typedef T type; };
        template<typename T> struct RemoveConstRef<T const&>{ typedef T type; };
        template<typename T> struct RemoveConstRef<T const>{ typedef T type; };

        template<typename T>    struct IsBool       { static const bool value = false; };
        template<>              struct IsBool<bool> { static const bool value = true; };

        template<typename T>
        void convertInto( std::string const& _source, T& _dest ) {
            std::stringstream ss;
            ss << _source;
            ss >> _dest;
            if( ss.fail() )
                throw std::runtime_error( "Unable to convert " + _source + " to destination type" );
        }
        inline void convertInto( std::string const& _source, std::string& _dest ) {
            _dest = _source;
        }
        char toLowerCh(char c) {
            return static_cast<char>( std::tolower( c ) );
        }
        inline void convertInto( std::string const& _source, bool& _dest ) {
            std::string sourceLC = _source;
            std::transform( sourceLC.begin(), sourceLC.end(), sourceLC.begin(), toLowerCh );
            if( sourceLC == "y" || sourceLC == "1" || sourceLC == "true" || sourceLC == "yes" || sourceLC == "on" )
                _dest = true;
            else if( sourceLC == "n" || sourceLC == "0" || sourceLC == "false" || sourceLC == "no" || sourceLC == "off" )
                _dest = false;
            else
                throw std::runtime_error( "Expected a boolean value but did not recognise:\n  '" + _source + "'" );
        }

        template<typename ConfigT>
        struct IArgFunction {
            virtual ~IArgFunction() {}
#ifdef CLARA_CONFIG_CPP11_GENERATED_METHODS
            IArgFunction()                      = default;
            IArgFunction( IArgFunction const& ) = default;
#endif
            virtual void set( ConfigT& config, std::string const& value ) const = 0;
            virtual bool takesArg() const = 0;
            virtual IArgFunction* clone() const = 0;
        };

        template<typename ConfigT>
        class BoundArgFunction {
        public:
            BoundArgFunction() : functionObj( CLARA_NULL ) {}
            BoundArgFunction( IArgFunction<ConfigT>* _functionObj ) : functionObj( _functionObj ) {}
            BoundArgFunction( BoundArgFunction const& other ) : functionObj( other.functionObj ? other.functionObj->clone() : CLARA_NULL ) {}
            BoundArgFunction& operator = ( BoundArgFunction const& other ) {
                IArgFunction<ConfigT>* newFunctionObj = other.functionObj ? other.functionObj->clone() : CLARA_NULL;
                delete functionObj;
                functionObj = newFunctionObj;
                return *this;
            }
            ~BoundArgFunction() { delete functionObj; }

            void set( ConfigT& config, std::string const& value ) const {
                functionObj->set( config, value );
            }
            bool takesArg() const { return functionObj->takesArg(); }

            bool isSet() const {
                return functionObj != CLARA_NULL;
            }
        private:
            IArgFunction<ConfigT>* functionObj;
        };

        template<typename C>
        struct NullBinder : IArgFunction<C>{
            virtual void set( C&, std::string const& ) const {}
            virtual bool takesArg() const { return true; }
            virtual IArgFunction<C>* clone() const { return new NullBinder( *this ); }
        };

        template<typename C, typename M>
        struct BoundDataMember : IArgFunction<C>{
            BoundDataMember( M C::* _member ) : member( _member ) {}
            virtual void set( C& p, std::string const& stringValue ) const {
                convertInto( stringValue, p.*member );
            }
            virtual bool takesArg() const { return !IsBool<M>::value; }
            virtual IArgFunction<C>* clone() const { return new BoundDataMember( *this ); }
            M C::* member;
        };
        template<typename C, typename M>
        struct BoundUnaryMethod : IArgFunction<C>{
            BoundUnaryMethod( void (C::*_member)( M ) ) : member( _member ) {}
            virtual void set( C& p, std::string const& stringValue ) const {
                typename RemoveConstRef<M>::type value;
                convertInto( stringValue, value );
                (p.*member)( value );
            }
            virtual bool takesArg() const { return !IsBool<M>::value; }
            virtual IArgFunction<C>* clone() const { return new BoundUnaryMethod( *this ); }
            void (C::*member)( M );
        };
        template<typename C>
        struct BoundNullaryMethod : IArgFunction<C>{
            BoundNullaryMethod( void (C::*_member)() ) : member( _member ) {}
            virtual void set( C& p, std::string const& stringValue ) const {
                bool value;
                convertInto( stringValue, value );
                if( value )
                    (p.*member)();
            }
            virtual bool takesArg() const { return false; }
            virtual IArgFunction<C>* clone() const { return new BoundNullaryMethod( *this ); }
            void (C::*member)();
        };

        template<typename C>
        struct BoundUnaryFunction : IArgFunction<C>{
            BoundUnaryFunction( void (*_function)( C& ) ) : function( _function ) {}
            virtual void set( C& obj, std::string const& stringValue ) const {
                bool value;
                convertInto( stringValue, value );
                if( value )
                    function( obj );
            }
            virtual bool takesArg() const { return false; }
            virtual IArgFunction<C>* clone() const { return new BoundUnaryFunction( *this ); }
            void (*function)( C& );
        };

        template<typename C, typename T>
        struct BoundBinaryFunction : IArgFunction<C>{
            BoundBinaryFunction( void (*_function)( C&, T ) ) : function( _function ) {}
            virtual void set( C& obj, std::string const& stringValue ) const {
                typename RemoveConstRef<T>::type value;
                convertInto( stringValue, value );
                function( obj, value );
            }
            virtual bool takesArg() const { return !IsBool<T>::value; }
            virtual IArgFunction<C>* clone() const { return new BoundBinaryFunction( *this ); }
            void (*function)( C&, T );
        };

    } // namespace Detail

    inline std::vector<std::string> argsToVector( int argc, char const* const* const argv ) {
        std::vector<std::string> args( static_cast<std::size_t>( argc ) );
        for( std::size_t i = 0; i < static_cast<std::size_t>( argc ); ++i )
            args[i] = argv[i];

        return args;
    }

    class Parser {
        enum Mode { None, MaybeShortOpt, SlashOpt, ShortOpt, LongOpt, Positional };
        Mode mode;
        std::size_t from;
        bool inQuotes;
    public:

        struct Token {
            enum Type { Positional, ShortOpt, LongOpt };
            Token( Type _type, std::string const& _data ) : type( _type ), data( _data ) {}
            Type type;
            std::string data;
        };

        Parser() : mode( None ), from( 0 ), inQuotes( false ){}

        void parseIntoTokens( std::vector<std::string> const& args, std::vector<Token>& tokens ) {
            const std::string doubleDash = "--";
            for( std::size_t i = 1; i < args.size() && args[i] != doubleDash; ++i )
                parseIntoTokens( args[i], tokens);
        }

        void parseIntoTokens( std::string const& arg, std::vector<Token>& tokens ) {
            for( std::size_t i = 0; i < arg.size(); ++i ) {
                char c = arg[i];
                if( c == '"' )
                    inQuotes = !inQuotes;
                mode = handleMode( i, c, arg, tokens );
            }
            mode = handleMode( arg.size(), '\0', arg, tokens );
        }
        Mode handleMode( std::size_t i, char c, std::string const& arg, std::vector<Token>& tokens ) {
            switch( mode ) {
                case None: return handleNone( i, c );
                case MaybeShortOpt: return handleMaybeShortOpt( i, c );
                case ShortOpt:
                case LongOpt:
                case SlashOpt: return handleOpt( i, c, arg, tokens );
                case Positional: return handlePositional( i, c, arg, tokens );
                default: throw std::logic_error( "Unknown mode" );
            }
        }

        Mode handleNone( std::size_t i, char c ) {
            if( inQuotes ) {
                from = i;
                return Positional;
            }
            switch( c ) {
                case '-': return MaybeShortOpt;
#ifdef CLARA_PLATFORM_WINDOWS
                case '/': from = i+1; return SlashOpt;
#endif
                default: from = i; return Positional;
            }
        }
        Mode handleMaybeShortOpt( std::size_t i, char c ) {
            switch( c ) {
                case '-': from = i+1; return LongOpt;
                default: from = i; return ShortOpt;
            }
        }

        Mode handleOpt( std::size_t i, char c, std::string const& arg, std::vector<Token>& tokens ) {
            if( std::string( ":=\0", 3 ).find( c ) == std::string::npos )
                return mode;

            std::string optName = arg.substr( from, i-from );
            if( mode == ShortOpt )
                for( std::size_t j = 0; j < optName.size(); ++j )
                    tokens.push_back( Token( Token::ShortOpt, optName.substr( j, 1 ) ) );
            else if( mode == SlashOpt && optName.size() == 1 )
                tokens.push_back( Token( Token::ShortOpt, optName ) );
            else
                tokens.push_back( Token( Token::LongOpt, optName ) );
            return None;
        }
        Mode handlePositional( std::size_t i, char c, std::string const& arg, std::vector<Token>& tokens ) {
            if( inQuotes || std::string( "\0", 1 ).find( c ) == std::string::npos )
                return mode;

            std::string data = arg.substr( from, i-from );
            tokens.push_back( Token( Token::Positional, data ) );
            return None;
        }
    };

    template<typename ConfigT>
    struct CommonArgProperties {
        CommonArgProperties() {}
        CommonArgProperties( Detail::BoundArgFunction<ConfigT> const& _boundField ) : boundField( _boundField ) {}

        Detail::BoundArgFunction<ConfigT> boundField;
        std::string description;
        std::string detail;
        std::string placeholder; // Only value if boundField takes an arg

        bool takesArg() const {
            return !placeholder.empty();
        }
        void validate() const {
            if( !boundField.isSet() )
                throw std::logic_error( "option not bound" );
        }
    };
    struct OptionArgProperties {
        std::vector<std::string> shortNames;
        std::string longName;

        bool hasShortName( std::string const& shortName ) const {
            return std::find( shortNames.begin(), shortNames.end(), shortName ) != shortNames.end();
        }
        bool hasLongName( std::string const& _longName ) const {
            return _longName == longName;
        }
    };
    struct PositionalArgProperties {
        PositionalArgProperties() : position( -1 ) {}
        int position; // -1 means non-positional (floating)

        bool isFixedPositional() const {
            return position != -1;
        }
    };

    template<typename ConfigT>
    class CommandLine {

        struct Arg : CommonArgProperties<ConfigT>, OptionArgProperties, PositionalArgProperties {
            Arg() {}
            Arg( Detail::BoundArgFunction<ConfigT> const& _boundField ) : CommonArgProperties<ConfigT>( _boundField ) {}

            using CommonArgProperties<ConfigT>::placeholder; // !TBD

            std::string dbgName() const {
                if( !longName.empty() )
                    return "--" + longName;
                if( !shortNames.empty() )
                    return "-" + shortNames[0];
                return "positional args";
            }
            std::string commands() const {
                std::ostringstream oss;
                bool first = true;
                std::vector<std::string>::const_iterator it = shortNames.begin(), itEnd = shortNames.end();
                for(; it != itEnd; ++it ) {
                    if( first )
                        first = false;
                    else
                        oss << ", ";
                    oss << "-" << *it;
                }
                if( !longName.empty() ) {
                    if( !first )
                        oss << ", ";
                    oss << "--" << longName;
                }
                if( !placeholder.empty() )
                    oss << " <" << placeholder << ">";
                return oss.str();
            }
        };

        typedef CLARA_AUTO_PTR( Arg ) ArgAutoPtr;

        friend void addOptName( Arg& arg, std::string const& optName )
        {
            if( optName.empty() )
                return;
            if( Detail::startsWith( optName, "--" ) ) {
                if( !arg.longName.empty() )
                    throw std::logic_error( "Only one long opt may be specified. '"
                        + arg.longName
                        + "' already specified, now attempting to add '"
                        + optName + "'" );
                arg.longName = optName.substr( 2 );
            }
            else if( Detail::startsWith( optName, "-" ) )
                arg.shortNames.push_back( optName.substr( 1 ) );
            else
                throw std::logic_error( "option must begin with - or --. Option was: '" + optName + "'" );
        }
        friend void setPositionalArg( Arg& arg, int position )
        {
            arg.position = position;
        }

        class ArgBuilder {
        public:
            ArgBuilder( Arg* arg ) : m_arg( arg ) {}

            // Bind a non-boolean data member (requires placeholder string)
            template<typename C, typename M>
            void bind( M C::* field, std::string const& placeholder ) {
                m_arg->boundField = new Detail::BoundDataMember<C,M>( field );
                m_arg->placeholder = placeholder;
            }
            // Bind a boolean data member (no placeholder required)
            template<typename C>
            void bind( bool C::* field ) {
                m_arg->boundField = new Detail::BoundDataMember<C,bool>( field );
            }

            // Bind a method taking a single, non-boolean argument (requires a placeholder string)
            template<typename C, typename M>
            void bind( void (C::* unaryMethod)( M ), std::string const& placeholder ) {
                m_arg->boundField = new Detail::BoundUnaryMethod<C,M>( unaryMethod );
                m_arg->placeholder = placeholder;
            }

            // Bind a method taking a single, boolean argument (no placeholder string required)
            template<typename C>
            void bind( void (C::* unaryMethod)( bool ) ) {
                m_arg->boundField = new Detail::BoundUnaryMethod<C,bool>( unaryMethod );
            }

            // Bind a method that takes no arguments (will be called if opt is present)
            template<typename C>
            void bind( void (C::* nullaryMethod)() ) {
                m_arg->boundField = new Detail::BoundNullaryMethod<C>( nullaryMethod );
            }

            // Bind a free function taking a single argument - the object to operate on (no placeholder string required)
            template<typename C>
            void bind( void (* unaryFunction)( C& ) ) {
                m_arg->boundField = new Detail::BoundUnaryFunction<C>( unaryFunction );
            }

            // Bind a free function taking a single argument - the object to operate on (requires a placeholder string)
            template<typename C, typename T>
            void bind( void (* binaryFunction)( C&, T ), std::string const& placeholder ) {
                m_arg->boundField = new Detail::BoundBinaryFunction<C, T>( binaryFunction );
                m_arg->placeholder = placeholder;
            }

            ArgBuilder& describe( std::string const& description ) {
                m_arg->description = description;
                return *this;
            }
            ArgBuilder& detail( std::string const& detail ) {
                m_arg->detail = detail;
                return *this;
            }

        protected:
            Arg* m_arg;
        };

        class OptBuilder : public ArgBuilder {
        public:
            OptBuilder( Arg* arg ) : ArgBuilder( arg ) {}
            OptBuilder( OptBuilder& other ) : ArgBuilder( other ) {}

            OptBuilder& operator[]( std::string const& optName ) {
                addOptName( *ArgBuilder::m_arg, optName );
                return *this;
            }
        };

    public:

        CommandLine()
        :   m_boundProcessName( new Detail::NullBinder<ConfigT>() ),
            m_highestSpecifiedArgPosition( 0 ),
            m_throwOnUnrecognisedTokens( false )
        {}
        CommandLine( CommandLine const& other )
        :   m_boundProcessName( other.m_boundProcessName ),
            m_options ( other.m_options ),
            m_positionalArgs( other.m_positionalArgs ),
            m_highestSpecifiedArgPosition( other.m_highestSpecifiedArgPosition ),
            m_throwOnUnrecognisedTokens( other.m_throwOnUnrecognisedTokens )
        {
            if( other.m_floatingArg.get() )
                m_floatingArg.reset( new Arg( *other.m_floatingArg ) );
        }

        CommandLine& setThrowOnUnrecognisedTokens( bool shouldThrow = true ) {
            m_throwOnUnrecognisedTokens = shouldThrow;
            return *this;
        }

        OptBuilder operator[]( std::string const& optName ) {
            m_options.push_back( Arg() );
            addOptName( m_options.back(), optName );
            OptBuilder builder( &m_options.back() );
            return builder;
        }

        ArgBuilder operator[]( int position ) {
            m_positionalArgs.insert( std::make_pair( position, Arg() ) );
            if( position > m_highestSpecifiedArgPosition )
                m_highestSpecifiedArgPosition = position;
            setPositionalArg( m_positionalArgs[position], position );
            ArgBuilder builder( &m_positionalArgs[position] );
            return builder;
        }

        // Invoke this with the _ instance
        ArgBuilder operator[]( UnpositionalTag ) {
            if( m_floatingArg.get() )
                throw std::logic_error( "Only one unpositional argument can be added" );
            m_floatingArg.reset( new Arg() );
            ArgBuilder builder( m_floatingArg.get() );
            return builder;
        }

        template<typename C, typename M>
        void bindProcessName( M C::* field ) {
            m_boundProcessName = new Detail::BoundDataMember<C,M>( field );
        }
        template<typename C, typename M>
        void bindProcessName( void (C::*_unaryMethod)( M ) ) {
            m_boundProcessName = new Detail::BoundUnaryMethod<C,M>( _unaryMethod );
        }

        void optUsage( std::ostream& os, std::size_t indent = 0, std::size_t width = Detail::consoleWidth ) const {
            typename std::vector<Arg>::const_iterator itBegin = m_options.begin(), itEnd = m_options.end(), it;
            std::size_t maxWidth = 0;
            for( it = itBegin; it != itEnd; ++it )
                maxWidth = (std::max)( maxWidth, it->commands().size() );

            for( it = itBegin; it != itEnd; ++it ) {
                Detail::Text usage( it->commands(), Detail::TextAttributes()
                                                        .setWidth( maxWidth+indent )
                                                        .setIndent( indent ) );
                Detail::Text desc( it->description, Detail::TextAttributes()
                                                        .setWidth( width - maxWidth - 3 ) );

                for( std::size_t i = 0; i < (std::max)( usage.size(), desc.size() ); ++i ) {
                    std::string usageCol = i < usage.size() ? usage[i] : "";
                    os << usageCol;

                    if( i < desc.size() && !desc[i].empty() )
                        os  << std::string( indent + 2 + maxWidth - usageCol.size(), ' ' )
                            << desc[i];
                    os << "\n";
                }
            }
        }
        std::string optUsage() const {
            std::ostringstream oss;
            optUsage( oss );
            return oss.str();
        }

        void argSynopsis( std::ostream& os ) const {
            for( int i = 1; i <= m_highestSpecifiedArgPosition; ++i ) {
                if( i > 1 )
                    os << " ";
                typename std::map<int, Arg>::const_iterator it = m_positionalArgs.find( i );
                if( it != m_positionalArgs.end() )
                    os << "<" << it->second.placeholder << ">";
                else if( m_floatingArg.get() )
                    os << "<" << m_floatingArg->placeholder << ">";
                else
                    throw std::logic_error( "non consecutive positional arguments with no floating args" );
            }
            // !TBD No indication of mandatory args
            if( m_floatingArg.get() ) {
                if( m_highestSpecifiedArgPosition > 1 )
                    os << " ";
                os << "[<" << m_floatingArg->placeholder << "> ...]";
            }
        }
        std::string argSynopsis() const {
            std::ostringstream oss;
            argSynopsis( oss );
            return oss.str();
        }

        void usage( std::ostream& os, std::string const& procName ) const {
            validate();
            os << "usage:\n  " << procName << " ";
            argSynopsis( os );
            if( !m_options.empty() ) {
                os << " [options]\n\nwhere options are: \n";
                optUsage( os, 2 );
            }
            os << "\n";
        }
        std::string usage( std::string const& procName ) const {
            std::ostringstream oss;
            usage( oss, procName );
            return oss.str();
        }

        ConfigT parse( std::vector<std::string> const& args ) const {
            ConfigT config;
            parseInto( args, config );
            return config;
        }

        std::vector<Parser::Token> parseInto( std::vector<std::string> const& args, ConfigT& config ) const {
            std::string processName = args.empty() ? std::string() : args[0];
            std::size_t lastSlash = processName.find_last_of( "/\\" );
            if( lastSlash != std::string::npos )
                processName = processName.substr( lastSlash+1 );
            m_boundProcessName.set( config, processName );
            std::vector<Parser::Token> tokens;
            Parser parser;
            parser.parseIntoTokens( args, tokens );
            return populate( tokens, config );
        }

        std::vector<Parser::Token> populate( std::vector<Parser::Token> const& tokens, ConfigT& config ) const {
            validate();
            std::vector<Parser::Token> unusedTokens = populateOptions( tokens, config );
            unusedTokens = populateFixedArgs( unusedTokens, config );
            unusedTokens = populateFloatingArgs( unusedTokens, config );
            return unusedTokens;
        }

        std::vector<Parser::Token> populateOptions( std::vector<Parser::Token> const& tokens, ConfigT& config ) const {
            std::vector<Parser::Token> unusedTokens;
            std::vector<std::string> errors;
            for( std::size_t i = 0; i < tokens.size(); ++i ) {
                Parser::Token const& token = tokens[i];
                typename std::vector<Arg>::const_iterator it = m_options.begin(), itEnd = m_options.end();
                for(; it != itEnd; ++it ) {
                    Arg const& arg = *it;

                    try {
                        if( ( token.type == Parser::Token::ShortOpt && arg.hasShortName( token.data ) ) ||
                            ( token.type == Parser::Token::LongOpt && arg.hasLongName( token.data ) ) ) {
                            if( arg.takesArg() ) {
                                if( i == tokens.size()-1 || tokens[i+1].type != Parser::Token::Positional )
                                    errors.push_back( "Expected argument to option: " + token.data );
                                else
                                    arg.boundField.set( config, tokens[++i].data );
                            }
                            else {
                                arg.boundField.set( config, "true" );
                            }
                            break;
                        }
                    }
                    catch( std::exception& ex ) {
                        errors.push_back( std::string( ex.what() ) + "\n- while parsing: (" + arg.commands() + ")" );
                    }
                }
                if( it == itEnd ) {
                    if( token.type == Parser::Token::Positional || !m_throwOnUnrecognisedTokens )
                        unusedTokens.push_back( token );
                    else if( errors.empty() && m_throwOnUnrecognisedTokens )
                        errors.push_back( "unrecognised option: " + token.data );
                }
            }
            if( !errors.empty() ) {
                std::ostringstream oss;
                for( std::vector<std::string>::const_iterator it = errors.begin(), itEnd = errors.end();
                        it != itEnd;
                        ++it ) {
                    if( it != errors.begin() )
                        oss << "\n";
                    oss << *it;
                }
                throw std::runtime_error( oss.str() );
            }
            return unusedTokens;
        }
        std::vector<Parser::Token> populateFixedArgs( std::vector<Parser::Token> const& tokens, ConfigT& config ) const {
            std::vector<Parser::Token> unusedTokens;
            int position = 1;
            for( std::size_t i = 0; i < tokens.size(); ++i ) {
                Parser::Token const& token = tokens[i];
                typename std::map<int, Arg>::const_iterator it = m_positionalArgs.find( position );
                if( it != m_positionalArgs.end() )
                    it->second.boundField.set( config, token.data );
                else
                    unusedTokens.push_back( token );
                if( token.type == Parser::Token::Positional )
                    position++;
            }
            return unusedTokens;
        }
        std::vector<Parser::Token> populateFloatingArgs( std::vector<Parser::Token> const& tokens, ConfigT& config ) const {
            if( !m_floatingArg.get() )
                return tokens;
            std::vector<Parser::Token> unusedTokens;
            for( std::size_t i = 0; i < tokens.size(); ++i ) {
                Parser::Token const& token = tokens[i];
                if( token.type == Parser::Token::Positional )
                    m_floatingArg->boundField.set( config, token.data );
                else
                    unusedTokens.push_back( token );
            }
            return unusedTokens;
        }

        void validate() const
        {
            if( m_options.empty() && m_positionalArgs.empty() && !m_floatingArg.get() )
                throw std::logic_error( "No options or arguments specified" );

            for( typename std::vector<Arg>::const_iterator  it = m_options.begin(),
                                                            itEnd = m_options.end();
                    it != itEnd; ++it )
                it->validate();
        }

    private:
        Detail::BoundArgFunction<ConfigT> m_boundProcessName;
        std::vector<Arg> m_options;
        std::map<int, Arg> m_positionalArgs;
        ArgAutoPtr m_floatingArg;
        int m_highestSpecifiedArgPosition;
        bool m_throwOnUnrecognisedTokens;
    };

} // end namespace Clara

STITCH_CLARA_CLOSE_NAMESPACE
#undef STITCH_CLARA_OPEN_NAMESPACE
#undef STITCH_CLARA_CLOSE_NAMESPACE

#endif // TWOBLUECUBES_CLARA_H_INCLUDED
#undef STITCH_CLARA_OPEN_NAMESPACE

// Restore Clara's value for console width, if present
#ifdef CATCH_TEMP_CLARA_CONFIG_CONSOLE_WIDTH
#define CLARA_CONFIG_CONSOLE_WIDTH CATCH_TEMP_CLARA_CONFIG_CONSOLE_WIDTH
#undef CATCH_TEMP_CLARA_CONFIG_CONSOLE_WIDTH
#endif

#include <fstream>
#include <ctime>

namespace Catch {

    inline void abortAfterFirst( ConfigData& config ) { config.abortAfter = 1; }
    inline void abortAfterX( ConfigData& config, int x ) {
        if( x < 1 )
            throw std::runtime_error( "Value after -x or --abortAfter must be greater than zero" );
        config.abortAfter = x;
    }
    inline void addTestOrTags( ConfigData& config, std::string const& _testSpec ) { config.testsOrTags.push_back( _testSpec ); }
    inline void addSectionToRun( ConfigData& config, std::string const& sectionName ) { config.sectionsToRun.push_back( sectionName ); }
    inline void addReporterName( ConfigData& config, std::string const& _reporterName ) { config.reporterNames.push_back( _reporterName ); }

    inline void addWarning( ConfigData& config, std::string const& _warning ) {
        if( _warning == "NoAssertions" )
            config.warnings = static_cast<WarnAbout::What>( config.warnings | WarnAbout::NoAssertions );
        else
            throw std::runtime_error( "Unrecognised warning: '" + _warning + '\'' );
    }
    inline void setOrder( ConfigData& config, std::string const& order ) {
        if( startsWith( "declared", order ) )
            config.runOrder = RunTests::InDeclarationOrder;
        else if( startsWith( "lexical", order ) )
            config.runOrder = RunTests::InLexicographicalOrder;
        else if( startsWith( "random", order ) )
            config.runOrder = RunTests::InRandomOrder;
        else
            throw std::runtime_error( "Unrecognised ordering: '" + order + '\'' );
    }
    inline void setRngSeed( ConfigData& config, std::string const& seed ) {
        if( seed == "time" ) {
            config.rngSeed = static_cast<unsigned int>( std::time(0) );
        }
        else {
            std::stringstream ss;
            ss << seed;
            ss >> config.rngSeed;
            if( ss.fail() )
                throw std::runtime_error( "Argument to --rng-seed should be the word 'time' or a number" );
        }
    }
    inline void setVerbosity( ConfigData& config, int level ) {
        // !TBD: accept strings?
        config.verbosity = static_cast<Verbosity::Level>( level );
    }
    inline void setShowDurations( ConfigData& config, bool _showDurations ) {
        config.showDurations = _showDurations
            ? ShowDurations::Always
            : ShowDurations::Never;
    }
    inline void setUseColour( ConfigData& config, std::string const& value ) {
        std::string mode = toLower( value );

        if( mode == "yes" )
            config.useColour = UseColour::Yes;
        else if( mode == "no" )
            config.useColour = UseColour::No;
        else if( mode == "auto" )
            config.useColour = UseColour::Auto;
        else
            throw std::runtime_error( "colour mode must be one of: auto, yes or no" );
    }
    inline void forceColour( ConfigData& config ) {
        config.useColour = UseColour::Yes;
    }
    inline void loadTestNamesFromFile( ConfigData& config, std::string const& _filename ) {
        std::ifstream f( _filename.c_str() );
        if( !f.is_open() )
            throw std::domain_error( "Unable to load input file: " + _filename );

        std::string line;
        while( std::getline( f, line ) ) {
            line = trim(line);
            if( !line.empty() && !startsWith( line, '#' ) ) {
                if( !startsWith( line, '"' ) )
                    line = '"' + line + '"';
                addTestOrTags( config, line + ',' );
            }
        }
    }

    inline Clara::CommandLine<ConfigData> makeCommandLineParser() {

        using namespace Clara;
        CommandLine<ConfigData> cli;

        cli.bindProcessName( &ConfigData::processName );

        cli["-?"]["-h"]["--help"]
            .describe( "display usage information" )
            .bind( &ConfigData::showHelp );

        cli["-l"]["--list-tests"]
            .describe( "list all/matching test cases" )
            .bind( &ConfigData::listTests );

        cli["-t"]["--list-tags"]
            .describe( "list all/matching tags" )
            .bind( &ConfigData::listTags );

        cli["-s"]["--success"]
            .describe( "include successful tests in output" )
            .bind( &ConfigData::showSuccessfulTests );

        cli["-b"]["--break"]
            .describe( "break into debugger on failure" )
            .bind( &ConfigData::shouldDebugBreak );

        cli["-e"]["--nothrow"]
            .describe( "skip exception tests" )
            .bind( &ConfigData::noThrow );

        cli["-i"]["--invisibles"]
            .describe( "show invisibles (tabs, newlines)" )
            .bind( &ConfigData::showInvisibles );

        cli["-o"]["--out"]
            .describe( "output filename" )
            .bind( &ConfigData::outputFilename, "filename" );

        cli["-r"]["--reporter"]
//            .placeholder( "name[:filename]" )
            .describe( "reporter to use (defaults to console)" )
            .bind( &addReporterName, "name" );

        cli["-n"]["--name"]
            .describe( "suite name" )
            .bind( &ConfigData::name, "name" );

        cli["-a"]["--abort"]
            .describe( "abort at first failure" )
            .bind( &abortAfterFirst );

        cli["-x"]["--abortx"]
            .describe( "abort after x failures" )
            .bind( &abortAfterX, "no. failures" );

        cli["-w"]["--warn"]
            .describe( "enable warnings" )
            .bind( &addWarning, "warning name" );

// - needs updating if reinstated
//        cli.into( &setVerbosity )
//            .describe( "level of verbosity (0=no output)" )
//            .shortOpt( "v")
//            .longOpt( "verbosity" )
//            .placeholder( "level" );

        cli[_]
            .describe( "which test or tests to use" )
            .bind( &addTestOrTags, "test name, pattern or tags" );

        cli["-d"]["--durations"]
            .describe( "show test durations" )
            .bind( &setShowDurations, "yes|no" );

        cli["-f"]["--input-file"]
            .describe( "load test names to run from a file" )
            .bind( &loadTestNamesFromFile, "filename" );

        cli["-#"]["--filenames-as-tags"]
            .describe( "adds a tag for the filename" )
            .bind( &ConfigData::filenamesAsTags );

        cli["-c"]["--section"]
                .describe( "specify section to run" )
                .bind( &addSectionToRun, "section name" );

        // Less common commands which don't have a short form
        cli["--list-test-names-only"]
            .describe( "list all/matching test cases names only" )
            .bind( &ConfigData::listTestNamesOnly );

        cli["--list-extra-info"]
            .describe( "list all/matching test cases with more info" )
            .bind( &ConfigData::listExtraInfo );

        cli["--list-reporters"]
            .describe( "list all reporters" )
            .bind( &ConfigData::listReporters );

        cli["--order"]
            .describe( "test case order (defaults to decl)" )
            .bind( &setOrder, "decl|lex|rand" );

        cli["--rng-seed"]
            .describe( "set a specific seed for random numbers" )
            .bind( &setRngSeed, "'time'|number" );

        cli["--force-colour"]
            .describe( "force colourised output (deprecated)" )
            .bind( &forceColour );

        cli["--use-colour"]
            .describe( "should output be colourised" )
            .bind( &setUseColour, "yes|no" );

        return cli;
    }

} // end namespace Catch

// #included from: internal/catch_list.hpp
#define TWOBLUECUBES_CATCH_LIST_HPP_INCLUDED

// #included from: catch_text.h
#define TWOBLUECUBES_CATCH_TEXT_H_INCLUDED

#define TBC_TEXT_FORMAT_CONSOLE_WIDTH CATCH_CONFIG_CONSOLE_WIDTH

#define CLICHE_TBC_TEXT_FORMAT_OUTER_NAMESPACE Catch
// #included from: ../external/tbc_text_format.h
// Only use header guard if we are not using an outer namespace
#ifndef CLICHE_TBC_TEXT_FORMAT_OUTER_NAMESPACE
# ifdef TWOBLUECUBES_TEXT_FORMAT_H_INCLUDED
#  ifndef TWOBLUECUBES_TEXT_FORMAT_H_ALREADY_INCLUDED
#   define TWOBLUECUBES_TEXT_FORMAT_H_ALREADY_INCLUDED
#  endif
# else
#  define TWOBLUECUBES_TEXT_FORMAT_H_INCLUDED
# endif
#endif
#ifndef TWOBLUECUBES_TEXT_FORMAT_H_ALREADY_INCLUDED
#include <string>
#include <vector>
#include <sstream>

// Use optional outer namespace
#ifdef CLICHE_TBC_TEXT_FORMAT_OUTER_NAMESPACE
namespace CLICHE_TBC_TEXT_FORMAT_OUTER_NAMESPACE {
#endif

namespace Tbc {

#ifdef TBC_TEXT_FORMAT_CONSOLE_WIDTH
    const unsigned int consoleWidth = TBC_TEXT_FORMAT_CONSOLE_WIDTH;
#else
    const unsigned int consoleWidth = 80;
#endif

    struct TextAttributes {
        TextAttributes()
        :   initialIndent( std::string::npos ),
            indent( 0 ),
            width( consoleWidth-1 )
        {}

        TextAttributes& setInitialIndent( std::size_t _value )  { initialIndent = _value; return *this; }
        TextAttributes& setIndent( std::size_t _value )         { indent = _value; return *this; }
        TextAttributes& setWidth( std::size_t _value )          { width = _value; return *this; }

        std::size_t initialIndent;  // indent of first line, or npos
        std::size_t indent;         // indent of subsequent lines, or all if initialIndent is npos
        std::size_t width;          // maximum width of text, including indent. Longer text will wrap
    };

    class Text {
    public:
        Text( std::string const& _str, TextAttributes const& _attr = TextAttributes() )
        : attr( _attr )
        {
            const std::string wrappableBeforeChars = "[({<\t";
            const std::string wrappableAfterChars = "])}>-,./|\\";
            const std::string wrappableInsteadOfChars = " \n\r";
            std::string indent = _attr.initialIndent != std::string::npos
                ? std::string( _attr.initialIndent, ' ' )
                : std::string( _attr.indent, ' ' );

            typedef std::string::const_iterator iterator;
            iterator it = _str.begin();
            const iterator strEnd = _str.end();

            while( it != strEnd ) {

                if( lines.size() >= 1000 ) {
                    lines.push_back( "... message truncated due to excessive size" );
                    return;
                }

                std::string suffix;
                std::size_t width = (std::min)( static_cast<size_t>( strEnd-it ), _attr.width-static_cast<size_t>( indent.size() ) );
                iterator itEnd = it+width;
                iterator itNext = _str.end();

                iterator itNewLine = std::find( it, itEnd, '\n' );
                if( itNewLine != itEnd )
                    itEnd = itNewLine;

                if( itEnd != strEnd  ) {
                    bool foundWrapPoint = false;
                    iterator findIt = itEnd;
                    do {
                        if( wrappableAfterChars.find( *findIt ) != std::string::npos && findIt != itEnd ) {
                            itEnd = findIt+1;
                            itNext = findIt+1;
                            foundWrapPoint = true;
                        }
                        else if( findIt > it && wrappableBeforeChars.find( *findIt ) != std::string::npos ) {
                            itEnd = findIt;
                            itNext = findIt;
                            foundWrapPoint = true;
                        }
                        else if( wrappableInsteadOfChars.find( *findIt ) != std::string::npos ) {
                            itNext = findIt+1;
                            itEnd = findIt;
                            foundWrapPoint = true;
                        }
                        if( findIt == it )
                            break;
                        else
                            --findIt;
                    }
                    while( !foundWrapPoint );

                    if( !foundWrapPoint ) {
                        // No good wrap char, so we'll break mid word and add a hyphen
                        --itEnd;
                        itNext = itEnd;
                        suffix = "-";
                    }
                    else {
                        while( itEnd > it && wrappableInsteadOfChars.find( *(itEnd-1) ) != std::string::npos )
                            --itEnd;
                    }
                }
                lines.push_back( indent + std::string( it, itEnd ) + suffix );

                if( indent.size() != _attr.indent )
                    indent = std::string( _attr.indent, ' ' );
                it = itNext;
            }
        }

        typedef std::vector<std::string>::const_iterator const_iterator;

        const_iterator begin() const { return lines.begin(); }
        const_iterator end() const { return lines.end(); }
        std::string const& last() const { return lines.back(); }
        std::size_t size() const { return lines.size(); }
        std::string const& operator[]( std::size_t _index ) const { return lines[_index]; }
        std::string toString() const {
            std::ostringstream oss;
            oss << *this;
            return oss.str();
        }

        inline friend std::ostream& operator << ( std::ostream& _stream, Text const& _text ) {
            for( Text::const_iterator it = _text.begin(), itEnd = _text.end();
                it != itEnd; ++it ) {
                if( it != _text.begin() )
                    _stream << "\n";
                _stream << *it;
            }
            return _stream;
        }

    private:
        std::string str;
        TextAttributes attr;
        std::vector<std::string> lines;
    };

} // end namespace Tbc

#ifdef CLICHE_TBC_TEXT_FORMAT_OUTER_NAMESPACE
} // end outer namespace
#endif

#endif // TWOBLUECUBES_TEXT_FORMAT_H_ALREADY_INCLUDED
#undef CLICHE_TBC_TEXT_FORMAT_OUTER_NAMESPACE

namespace Catch {
    using Tbc::Text;
    using Tbc::TextAttributes;
}

// #included from: catch_console_colour.hpp
#define TWOBLUECUBES_CATCH_CONSOLE_COLOUR_HPP_INCLUDED

namespace Catch {

    struct Colour {
        enum Code {
            None = 0,

            White,
            Red,
            Green,
            Blue,
            Cyan,
            Yellow,
            Grey,

            Bright = 0x10,

            BrightRed = Bright | Red,
            BrightGreen = Bright | Green,
            LightGrey = Bright | Grey,
            BrightWhite = Bright | White,

            // By intention
            FileName = LightGrey,
            Warning = Yellow,
            ResultError = BrightRed,
            ResultSuccess = BrightGreen,
            ResultExpectedFailure = Warning,

            Error = BrightRed,
            Success = Green,

            OriginalExpression = Cyan,
            ReconstructedExpression = Yellow,

            SecondaryText = LightGrey,
            Headers = White
        };

        // Use constructed object for RAII guard
        Colour( Code _colourCode );
        Colour( Colour const& other );
        ~Colour();

        // Use static method for one-shot changes
        static void use( Code _colourCode );

    private:
        bool m_moved;
    };

    inline std::ostream& operator << ( std::ostream& os, Colour const& ) { return os; }

} // end namespace Catch

// #included from: catch_interfaces_reporter.h
#define TWOBLUECUBES_CATCH_INTERFACES_REPORTER_H_INCLUDED

#include <string>
#include <ostream>
#include <map>

namespace Catch
{
    struct ReporterConfig {
        explicit ReporterConfig( Ptr<IConfig const> const& _fullConfig )
        :   m_stream( &_fullConfig->stream() ), m_fullConfig( _fullConfig ) {}

        ReporterConfig( Ptr<IConfig const> const& _fullConfig, std::ostream& _stream )
        :   m_stream( &_stream ), m_fullConfig( _fullConfig ) {}

        std::ostream& stream() const    { return *m_stream; }
        Ptr<IConfig const> fullConfig() const { return m_fullConfig; }

    private:
        std::ostream* m_stream;
        Ptr<IConfig const> m_fullConfig;
    };

    struct ReporterPreferences {
        ReporterPreferences()
        : shouldRedirectStdOut( false )
        {}

        bool shouldRedirectStdOut;
    };

    template<typename T>
    struct LazyStat : Option<T> {
        LazyStat() : used( false ) {}
        LazyStat& operator=( T const& _value ) {
            Option<T>::operator=( _value );
            used = false;
            return *this;
        }
        void reset() {
            Option<T>::reset();
            used = false;
        }
        bool used;
    };

    struct TestRunInfo {
        TestRunInfo( std::string const& _name ) : name( _name ) {}
        std::string name;
    };
    struct GroupInfo {
        GroupInfo(  std::string const& _name,
                    std::size_t _groupIndex,
                    std::size_t _groupsCount )
        :   name( _name ),
            groupIndex( _groupIndex ),
            groupsCounts( _groupsCount )
        {}

        std::string name;
        std::size_t groupIndex;
        std::size_t groupsCounts;
    };

    struct AssertionStats {
        AssertionStats( AssertionResult const& _assertionResult,
                        std::vector<MessageInfo> const& _infoMessages,
                        Totals const& _totals )
        :   assertionResult( _assertionResult ),
            infoMessages( _infoMessages ),
            totals( _totals )
        {
            if( assertionResult.hasMessage() ) {
                // Copy message into messages list.
                // !TBD This should have been done earlier, somewhere
                MessageBuilder builder( assertionResult.getTestMacroName(), assertionResult.getSourceInfo(), assertionResult.getResultType() );
                builder << assertionResult.getMessage();
                builder.m_info.message = builder.m_stream.str();

                infoMessages.push_back( builder.m_info );
            }
        }
        virtual ~AssertionStats();

#  ifdef CATCH_CONFIG_CPP11_GENERATED_METHODS
        AssertionStats( AssertionStats const& )              = default;
        AssertionStats( AssertionStats && )                  = default;
        AssertionStats& operator = ( AssertionStats const& ) = default;
        AssertionStats& operator = ( AssertionStats && )     = default;
#  endif

        AssertionResult assertionResult;
        std::vector<MessageInfo> infoMessages;
        Totals totals;
    };

    struct SectionStats {
        SectionStats(   SectionInfo const& _sectionInfo,
                        Counts const& _assertions,
                        double _durationInSeconds,
                        bool _missingAssertions )
        :   sectionInfo( _sectionInfo ),
            assertions( _assertions ),
            durationInSeconds( _durationInSeconds ),
            missingAssertions( _missingAssertions )
        {}
        virtual ~SectionStats();
#  ifdef CATCH_CONFIG_CPP11_GENERATED_METHODS
        SectionStats( SectionStats const& )              = default;
        SectionStats( SectionStats && )                  = default;
        SectionStats& operator = ( SectionStats const& ) = default;
        SectionStats& operator = ( SectionStats && )     = default;
#  endif

        SectionInfo sectionInfo;
        Counts assertions;
        double durationInSeconds;
        bool missingAssertions;
    };

    struct TestCaseStats {
        TestCaseStats(  TestCaseInfo const& _testInfo,
                        Totals const& _totals,
                        std::string const& _stdOut,
                        std::string const& _stdErr,
                        bool _aborting )
        : testInfo( _testInfo ),
            totals( _totals ),
            stdOut( _stdOut ),
            stdErr( _stdErr ),
            aborting( _aborting )
        {}
        virtual ~TestCaseStats();

#  ifdef CATCH_CONFIG_CPP11_GENERATED_METHODS
        TestCaseStats( TestCaseStats const& )              = default;
        TestCaseStats( TestCaseStats && )                  = default;
        TestCaseStats& operator = ( TestCaseStats const& ) = default;
        TestCaseStats& operator = ( TestCaseStats && )     = default;
#  endif

        TestCaseInfo testInfo;
        Totals totals;
        std::string stdOut;
        std::string stdErr;
        bool aborting;
    };

    struct TestGroupStats {
        TestGroupStats( GroupInfo const& _groupInfo,
                        Totals const& _totals,
                        bool _aborting )
        :   groupInfo( _groupInfo ),
            totals( _totals ),
            aborting( _aborting )
        {}
        TestGroupStats( GroupInfo const& _groupInfo )
        :   groupInfo( _groupInfo ),
            aborting( false )
        {}
        virtual ~TestGroupStats();

#  ifdef CATCH_CONFIG_CPP11_GENERATED_METHODS
        TestGroupStats( TestGroupStats const& )              = default;
        TestGroupStats( TestGroupStats && )                  = default;
        TestGroupStats& operator = ( TestGroupStats const& ) = default;
        TestGroupStats& operator = ( TestGroupStats && )     = default;
#  endif

        GroupInfo groupInfo;
        Totals totals;
        bool aborting;
    };

    struct TestRunStats {
        TestRunStats(   TestRunInfo const& _runInfo,
                        Totals const& _totals,
                        bool _aborting )
        :   runInfo( _runInfo ),
            totals( _totals ),
            aborting( _aborting )
        {}
        virtual ~TestRunStats();

#  ifndef CATCH_CONFIG_CPP11_GENERATED_METHODS
        TestRunStats( TestRunStats const& _other )
        :   runInfo( _other.runInfo ),
            totals( _other.totals ),
            aborting( _other.aborting )
        {}
#  else
        TestRunStats( TestRunStats const& )              = default;
        TestRunStats( TestRunStats && )                  = default;
        TestRunStats& operator = ( TestRunStats const& ) = default;
        TestRunStats& operator = ( TestRunStats && )     = default;
#  endif

        TestRunInfo runInfo;
        Totals totals;
        bool aborting;
    };

    class MultipleReporters;

    struct IStreamingReporter : IShared {
        virtual ~IStreamingReporter();

        // Implementing class must also provide the following static method:
        // static std::string getDescription();

        virtual ReporterPreferences getPreferences() const = 0;

        virtual void noMatchingTestCases( std::string const& spec ) = 0;

        virtual void testRunStarting( TestRunInfo const& testRunInfo ) = 0;
        virtual void testGroupStarting( GroupInfo const& groupInfo ) = 0;

        virtual void testCaseStarting( TestCaseInfo const& testInfo ) = 0;
        virtual void sectionStarting( SectionInfo const& sectionInfo ) = 0;

        virtual void assertionStarting( AssertionInfo const& assertionInfo ) = 0;

        // The return value indicates if the messages buffer should be cleared:
        virtual bool assertionEnded( AssertionStats const& assertionStats ) = 0;

        virtual void sectionEnded( SectionStats const& sectionStats ) = 0;
        virtual void testCaseEnded( TestCaseStats const& testCaseStats ) = 0;
        virtual void testGroupEnded( TestGroupStats const& testGroupStats ) = 0;
        virtual void testRunEnded( TestRunStats const& testRunStats ) = 0;

        virtual void skipTest( TestCaseInfo const& testInfo ) = 0;

        virtual MultipleReporters* tryAsMulti() { return CATCH_NULL; }
    };

    struct IReporterFactory : IShared {
        virtual ~IReporterFactory();
        virtual IStreamingReporter* create( ReporterConfig const& config ) const = 0;
        virtual std::string getDescription() const = 0;
    };

    struct IReporterRegistry {
        typedef std::map<std::string, Ptr<IReporterFactory> > FactoryMap;
        typedef std::vector<Ptr<IReporterFactory> > Listeners;

        virtual ~IReporterRegistry();
        virtual IStreamingReporter* create( std::string const& name, Ptr<IConfig const> const& config ) const = 0;
        virtual FactoryMap const& getFactories() const = 0;
        virtual Listeners const& getListeners() const = 0;
    };

    Ptr<IStreamingReporter> addReporter( Ptr<IStreamingReporter> const& existingReporter, Ptr<IStreamingReporter> const& additionalReporter );

}

#include <limits>
#include <algorithm>

namespace Catch {

    inline std::size_t listTests( Config const& config ) {

        TestSpec testSpec = config.testSpec();
        if( config.testSpec().hasFilters() )
            Catch::cout() << "Matching test cases:\n";
        else {
            Catch::cout() << "All available test cases:\n";
            testSpec = TestSpecParser( ITagAliasRegistry::get() ).parse( "*" ).testSpec();
        }

        std::size_t matchedTests = 0;
        TextAttributes nameAttr, descAttr, tagsAttr;
        nameAttr.setInitialIndent( 2 ).setIndent( 4 );
        descAttr.setIndent( 4 );
        tagsAttr.setIndent( 6 );

        std::vector<TestCase> matchedTestCases = filterTests( getAllTestCasesSorted( config ), testSpec, config );
        for( std::vector<TestCase>::const_iterator it = matchedTestCases.begin(), itEnd = matchedTestCases.end();
                it != itEnd;
                ++it ) {
            matchedTests++;
            TestCaseInfo const& testCaseInfo = it->getTestCaseInfo();
            Colour::Code colour = testCaseInfo.isHidden()
                ? Colour::SecondaryText
                : Colour::None;
            Colour colourGuard( colour );

            Catch::cout() << Text( testCaseInfo.name, nameAttr ) << std::endl;
            if( config.listExtraInfo() ) {
                Catch::cout() << "    " << testCaseInfo.lineInfo << std::endl;
                std::string description = testCaseInfo.description;
                if( description.empty() )
                    description = "(NO DESCRIPTION)";
                Catch::cout() << Text( description, descAttr ) << std::endl;
            }
            if( !testCaseInfo.tags.empty() )
                Catch::cout() << Text( testCaseInfo.tagsAsString, tagsAttr ) << std::endl;
        }

        if( !config.testSpec().hasFilters() )
            Catch::cout() << pluralise( matchedTests, "test case" ) << '\n' << std::endl;
        else
            Catch::cout() << pluralise( matchedTests, "matching test case" ) << '\n' << std::endl;
        return matchedTests;
    }

    inline std::size_t listTestsNamesOnly( Config const& config ) {
        TestSpec testSpec = config.testSpec();
        if( !config.testSpec().hasFilters() )
            testSpec = TestSpecParser( ITagAliasRegistry::get() ).parse( "*" ).testSpec();
        std::size_t matchedTests = 0;
        std::vector<TestCase> matchedTestCases = filterTests( getAllTestCasesSorted( config ), testSpec, config );
        for( std::vector<TestCase>::const_iterator it = matchedTestCases.begin(), itEnd = matchedTestCases.end();
                it != itEnd;
                ++it ) {
            matchedTests++;
            TestCaseInfo const& testCaseInfo = it->getTestCaseInfo();
            if( startsWith( testCaseInfo.name, '#' ) )
               Catch::cout() << '"' << testCaseInfo.name << '"';
            else
               Catch::cout() << testCaseInfo.name;
            if ( config.listExtraInfo() )
                Catch::cout() << "\t@" << testCaseInfo.lineInfo;
            Catch::cout() << std::endl;
        }
        return matchedTests;
    }

    struct TagInfo {
        TagInfo() : count ( 0 ) {}
        void add( std::string const& spelling ) {
            ++count;
            spellings.insert( spelling );
        }
        std::string all() const {
            std::string out;
            for( std::set<std::string>::const_iterator it = spellings.begin(), itEnd = spellings.end();
                        it != itEnd;
                        ++it )
                out += "[" + *it + "]";
            return out;
        }
        std::set<std::string> spellings;
        std::size_t count;
    };

    inline std::size_t listTags( Config const& config ) {
        TestSpec testSpec = config.testSpec();
        if( config.testSpec().hasFilters() )
            Catch::cout() << "Tags for matching test cases:\n";
        else {
            Catch::cout() << "All available tags:\n";
            testSpec = TestSpecParser( ITagAliasRegistry::get() ).parse( "*" ).testSpec();
        }

        std::map<std::string, TagInfo> tagCounts;

        std::vector<TestCase> matchedTestCases = filterTests( getAllTestCasesSorted( config ), testSpec, config );
        for( std::vector<TestCase>::const_iterator it = matchedTestCases.begin(), itEnd = matchedTestCases.end();
                it != itEnd;
                ++it ) {
            for( std::set<std::string>::const_iterator  tagIt = it->getTestCaseInfo().tags.begin(),
                                                        tagItEnd = it->getTestCaseInfo().tags.end();
                    tagIt != tagItEnd;
                    ++tagIt ) {
                std::string tagName = *tagIt;
                std::string lcaseTagName = toLower( tagName );
                std::map<std::string, TagInfo>::iterator countIt = tagCounts.find( lcaseTagName );
                if( countIt == tagCounts.end() )
                    countIt = tagCounts.insert( std::make_pair( lcaseTagName, TagInfo() ) ).first;
                countIt->second.add( tagName );
            }
        }

        for( std::map<std::string, TagInfo>::const_iterator countIt = tagCounts.begin(),
                                                            countItEnd = tagCounts.end();
                countIt != countItEnd;
                ++countIt ) {
            std::ostringstream oss;
            oss << "  " << std::setw(2) << countIt->second.count << "  ";
            Text wrapper( countIt->second.all(), TextAttributes()
                                                    .setInitialIndent( 0 )
                                                    .setIndent( oss.str().size() )
                                                    .setWidth( CATCH_CONFIG_CONSOLE_WIDTH-10 ) );
            Catch::cout() << oss.str() << wrapper << '\n';
        }
        Catch::cout() << pluralise( tagCounts.size(), "tag" ) << '\n' << std::endl;
        return tagCounts.size();
    }

    inline std::size_t listReporters( Config const& /*config*/ ) {
        Catch::cout() << "Available reporters:\n";
        IReporterRegistry::FactoryMap const& factories = getRegistryHub().getReporterRegistry().getFactories();
        IReporterRegistry::FactoryMap::const_iterator itBegin = factories.begin(), itEnd = factories.end(), it;
        std::size_t maxNameLen = 0;
        for(it = itBegin; it != itEnd; ++it )
            maxNameLen = (std::max)( maxNameLen, it->first.size() );

        for(it = itBegin; it != itEnd; ++it ) {
            Text wrapper( it->second->getDescription(), TextAttributes()
                                                        .setInitialIndent( 0 )
                                                        .setIndent( 7+maxNameLen )
                                                        .setWidth( CATCH_CONFIG_CONSOLE_WIDTH - maxNameLen-8 ) );
            Catch::cout() << "  "
                    << it->first
                    << ':'
                    << std::string( maxNameLen - it->first.size() + 2, ' ' )
                    << wrapper << '\n';
        }
        Catch::cout() << std::endl;
        return factories.size();
    }

    inline Option<std::size_t> list( Config const& config ) {
        Option<std::size_t> listedCount;
        if( config.listTests() || ( config.listExtraInfo() && !config.listTestNamesOnly() ) )
            listedCount = listedCount.valueOr(0) + listTests( config );
        if( config.listTestNamesOnly() )
            listedCount = listedCount.valueOr(0) + listTestsNamesOnly( config );
        if( config.listTags() )
            listedCount = listedCount.valueOr(0) + listTags( config );
        if( config.listReporters() )
            listedCount = listedCount.valueOr(0) + listReporters( config );
        return listedCount;
    }

} // end namespace Catch

// #included from: internal/catch_run_context.hpp
#define TWOBLUECUBES_CATCH_RUNNER_IMPL_HPP_INCLUDED

// #included from: catch_test_case_tracker.hpp
#define TWOBLUECUBES_CATCH_TEST_CASE_TRACKER_HPP_INCLUDED

#include <algorithm>
#include <string>
#include <assert.h>
#include <vector>
#include <stdexcept>

CATCH_INTERNAL_SUPPRESS_ETD_WARNINGS

namespace Catch {
namespace TestCaseTracking {

    struct NameAndLocation {
        std::string name;
        SourceLineInfo location;

        NameAndLocation( std::string const& _name, SourceLineInfo const& _location )
        :   name( _name ),
            location( _location )
        {}
    };

    struct ITracker : SharedImpl<> {
        virtual ~ITracker();

        // static queries
        virtual NameAndLocation const& nameAndLocation() const = 0;

        // dynamic queries
        virtual bool isComplete() const = 0; // Successfully completed or failed
        virtual bool isSuccessfullyCompleted() const = 0;
        virtual bool isOpen() const = 0; // Started but not complete
        virtual bool hasChildren() const = 0;

        virtual ITracker& parent() = 0;

        // actions
        virtual void close() = 0; // Successfully complete
        virtual void fail() = 0;
        virtual void markAsNeedingAnotherRun() = 0;

        virtual void addChild( Ptr<ITracker> const& child ) = 0;
        virtual ITracker* findChild( NameAndLocation const& nameAndLocation ) = 0;
        virtual void openChild() = 0;

        // Debug/ checking
        virtual bool isSectionTracker() const = 0;
        virtual bool isIndexTracker() const = 0;
    };

    class  TrackerContext {

        enum RunState {
            NotStarted,
            Executing,
            CompletedCycle
        };

        Ptr<ITracker> m_rootTracker;
        ITracker* m_currentTracker;
        RunState m_runState;

    public:

        static TrackerContext& instance() {
            static TrackerContext s_instance;
            return s_instance;
        }

        TrackerContext()
        :   m_currentTracker( CATCH_NULL ),
            m_runState( NotStarted )
        {}

        ITracker& startRun();

        void endRun() {
            m_rootTracker.reset();
            m_currentTracker = CATCH_NULL;
            m_runState = NotStarted;
        }

        void startCycle() {
            m_currentTracker = m_rootTracker.get();
            m_runState = Executing;
        }
        void completeCycle() {
            m_runState = CompletedCycle;
        }

        bool completedCycle() const {
            return m_runState == CompletedCycle;
        }
        ITracker& currentTracker() {
            return *m_currentTracker;
        }
        void setCurrentTracker( ITracker* tracker ) {
            m_currentTracker = tracker;
        }
    };

    class TrackerBase : public ITracker {
    protected:
        enum CycleState {
            NotStarted,
            Executing,
            ExecutingChildren,
            NeedsAnotherRun,
            CompletedSuccessfully,
            Failed
        };
        class TrackerHasName {
            NameAndLocation m_nameAndLocation;
        public:
            TrackerHasName( NameAndLocation const& nameAndLocation ) : m_nameAndLocation( nameAndLocation ) {}
            bool operator ()( Ptr<ITracker> const& tracker ) {
                return
                    tracker->nameAndLocation().name == m_nameAndLocation.name &&
                    tracker->nameAndLocation().location == m_nameAndLocation.location;
            }
        };
        typedef std::vector<Ptr<ITracker> > Children;
        NameAndLocation m_nameAndLocation;
        TrackerContext& m_ctx;
        ITracker* m_parent;
        Children m_children;
        CycleState m_runState;
    public:
        TrackerBase( NameAndLocation const& nameAndLocation, TrackerContext& ctx, ITracker* parent )
        :   m_nameAndLocation( nameAndLocation ),
            m_ctx( ctx ),
            m_parent( parent ),
            m_runState( NotStarted )
        {}
        virtual ~TrackerBase();

        virtual NameAndLocation const& nameAndLocation() const CATCH_OVERRIDE {
            return m_nameAndLocation;
        }
        virtual bool isComplete() const CATCH_OVERRIDE {
            return m_runState == CompletedSuccessfully || m_runState == Failed;
        }
        virtual bool isSuccessfullyCompleted() const CATCH_OVERRIDE {
            return m_runState == CompletedSuccessfully;
        }
        virtual bool isOpen() const CATCH_OVERRIDE {
            return m_runState != NotStarted && !isComplete();
        }
        virtual bool hasChildren() const CATCH_OVERRIDE {
            return !m_children.empty();
        }

        virtual void addChild( Ptr<ITracker> const& child ) CATCH_OVERRIDE {
            m_children.push_back( child );
        }

        virtual ITracker* findChild( NameAndLocation const& nameAndLocation ) CATCH_OVERRIDE {
            Children::const_iterator it = std::find_if( m_children.begin(), m_children.end(), TrackerHasName( nameAndLocation ) );
            return( it != m_children.end() )
                ? it->get()
                : CATCH_NULL;
        }
        virtual ITracker& parent() CATCH_OVERRIDE {
            assert( m_parent ); // Should always be non-null except for root
            return *m_parent;
        }

        virtual void openChild() CATCH_OVERRIDE {
            if( m_runState != ExecutingChildren ) {
                m_runState = ExecutingChildren;
                if( m_parent )
                    m_parent->openChild();
            }
        }

        virtual bool isSectionTracker() const CATCH_OVERRIDE { return false; }
        virtual bool isIndexTracker() const CATCH_OVERRIDE { return false; }

        void open() {
            m_runState = Executing;
            moveToThis();
            if( m_parent )
                m_parent->openChild();
        }

        virtual void close() CATCH_OVERRIDE {

            // Close any still open children (e.g. generators)
            while( &m_ctx.currentTracker() != this )
                m_ctx.currentTracker().close();

            switch( m_runState ) {
                case NotStarted:
                case CompletedSuccessfully:
                case Failed:
                    throw std::logic_error( "Illogical state" );

                case NeedsAnotherRun:
                    break;;

                case Executing:
                    m_runState = CompletedSuccessfully;
                    break;
                case ExecutingChildren:
                    if( m_children.empty() || m_children.back()->isComplete() )
                        m_runState = CompletedSuccessfully;
                    break;

                default:
                    throw std::logic_error( "Unexpected state" );
            }
            moveToParent();
            m_ctx.completeCycle();
        }
        virtual void fail() CATCH_OVERRIDE {
            m_runState = Failed;
            if( m_parent )
                m_parent->markAsNeedingAnotherRun();
            moveToParent();
            m_ctx.completeCycle();
        }
        virtual void markAsNeedingAnotherRun() CATCH_OVERRIDE {
            m_runState = NeedsAnotherRun;
        }
    private:
        void moveToParent() {
            assert( m_parent );
            m_ctx.setCurrentTracker( m_parent );
        }
        void moveToThis() {
            m_ctx.setCurrentTracker( this );
        }
    };

    class SectionTracker : public TrackerBase {
        std::vector<std::string> m_filters;
    public:
        SectionTracker( NameAndLocation const& nameAndLocation, TrackerContext& ctx, ITracker* parent )
        :   TrackerBase( nameAndLocation, ctx, parent )
        {
            if( parent ) {
                while( !parent->isSectionTracker() )
                    parent = &parent->parent();

                SectionTracker& parentSection = static_cast<SectionTracker&>( *parent );
                addNextFilters( parentSection.m_filters );
            }
        }
        virtual ~SectionTracker();

        virtual bool isSectionTracker() const CATCH_OVERRIDE { return true; }

        static SectionTracker& acquire( TrackerContext& ctx, NameAndLocation const& nameAndLocation ) {
            SectionTracker* section = CATCH_NULL;

            ITracker& currentTracker = ctx.currentTracker();
            if( ITracker* childTracker = currentTracker.findChild( nameAndLocation ) ) {
                assert( childTracker );
                assert( childTracker->isSectionTracker() );
                section = static_cast<SectionTracker*>( childTracker );
            }
            else {
                section = new SectionTracker( nameAndLocation, ctx, &currentTracker );
                currentTracker.addChild( section );
            }
            if( !ctx.completedCycle() )
                section->tryOpen();
            return *section;
        }

        void tryOpen() {
            if( !isComplete() && (m_filters.empty() || m_filters[0].empty() ||  m_filters[0] == m_nameAndLocation.name ) )
                open();
        }

        void addInitialFilters( std::vector<std::string> const& filters ) {
            if( !filters.empty() ) {
                m_filters.push_back(""); // Root - should never be consulted
                m_filters.push_back(""); // Test Case - not a section filter
                m_filters.insert( m_filters.end(), filters.begin(), filters.end() );
            }
        }
        void addNextFilters( std::vector<std::string> const& filters ) {
            if( filters.size() > 1 )
                m_filters.insert( m_filters.end(), ++filters.begin(), filters.end() );
        }
    };

    class IndexTracker : public TrackerBase {
        int m_size;
        int m_index;
    public:
        IndexTracker( NameAndLocation const& nameAndLocation, TrackerContext& ctx, ITracker* parent, int size )
        :   TrackerBase( nameAndLocation, ctx, parent ),
            m_size( size ),
            m_index( -1 )
        {}
        virtual ~IndexTracker();

        virtual bool isIndexTracker() const CATCH_OVERRIDE { return true; }

        static IndexTracker& acquire( TrackerContext& ctx, NameAndLocation const& nameAndLocation, int size ) {
            IndexTracker* tracker = CATCH_NULL;

            ITracker& currentTracker = ctx.currentTracker();
            if( ITracker* childTracker = currentTracker.findChild( nameAndLocation ) ) {
                assert( childTracker );
                assert( childTracker->isIndexTracker() );
                tracker = static_cast<IndexTracker*>( childTracker );
            }
            else {
                tracker = new IndexTracker( nameAndLocation, ctx, &currentTracker, size );
                currentTracker.addChild( tracker );
            }

            if( !ctx.completedCycle() && !tracker->isComplete() ) {
                if( tracker->m_runState != ExecutingChildren && tracker->m_runState != NeedsAnotherRun )
                    tracker->moveNext();
                tracker->open();
            }

            return *tracker;
        }

        int index() const { return m_index; }

        void moveNext() {
            m_index++;
            m_children.clear();
        }

        virtual void close() CATCH_OVERRIDE {
            TrackerBase::close();
            if( m_runState == CompletedSuccessfully && m_index < m_size-1 )
                m_runState = Executing;
        }
    };

    inline ITracker& TrackerContext::startRun() {
        m_rootTracker = new SectionTracker( NameAndLocation( "{root}", CATCH_INTERNAL_LINEINFO ), *this, CATCH_NULL );
        m_currentTracker = CATCH_NULL;
        m_runState = Executing;
        return *m_rootTracker;
    }

} // namespace TestCaseTracking

using TestCaseTracking::ITracker;
using TestCaseTracking::TrackerContext;
using TestCaseTracking::SectionTracker;
using TestCaseTracking::IndexTracker;

} // namespace Catch

CATCH_INTERNAL_UNSUPPRESS_ETD_WARNINGS

// #included from: catch_fatal_condition.hpp
#define TWOBLUECUBES_CATCH_FATAL_CONDITION_H_INCLUDED

namespace Catch {

    // Report the error condition
    inline void reportFatal( std::string const& message ) {
        IContext& context = Catch::getCurrentContext();
        IResultCapture* resultCapture = context.getResultCapture();
        resultCapture->handleFatalErrorCondition( message );
    }

} // namespace Catch

#if defined ( CATCH_PLATFORM_WINDOWS ) /////////////////////////////////////////
// #included from: catch_windows_h_proxy.h

#define TWOBLUECUBES_CATCH_WINDOWS_H_PROXY_H_INCLUDED

#ifdef CATCH_DEFINES_NOMINMAX
#  define NOMINMAX
#endif
#ifdef CATCH_DEFINES_WIN32_LEAN_AND_MEAN
#  define WIN32_LEAN_AND_MEAN
#endif

#ifdef __AFXDLL
#include <AfxWin.h>
#else
#include <windows.h>
#endif

#ifdef CATCH_DEFINES_NOMINMAX
#  undef NOMINMAX
#endif
#ifdef CATCH_DEFINES_WIN32_LEAN_AND_MEAN
#  undef WIN32_LEAN_AND_MEAN
#endif


#  if !defined ( CATCH_CONFIG_WINDOWS_SEH )

namespace Catch {
    struct FatalConditionHandler {
        void reset() {}
    };
}

#  else // CATCH_CONFIG_WINDOWS_SEH is defined

namespace Catch {

    struct SignalDefs { DWORD id; const char* name; };
    extern SignalDefs signalDefs[];
    // There is no 1-1 mapping between signals and windows exceptions.
    // Windows can easily distinguish between SO and SigSegV,
    // but SigInt, SigTerm, etc are handled differently.
    SignalDefs signalDefs[] = {
        { EXCEPTION_ILLEGAL_INSTRUCTION,  "SIGILL - Illegal instruction signal" },
        { EXCEPTION_STACK_OVERFLOW, "SIGSEGV - Stack overflow" },
        { EXCEPTION_ACCESS_VIOLATION, "SIGSEGV - Segmentation violation signal" },
        { EXCEPTION_INT_DIVIDE_BY_ZERO, "Divide by zero error" },
    };

    struct FatalConditionHandler {

        static LONG CALLBACK handleVectoredException(PEXCEPTION_POINTERS ExceptionInfo) {
            for (int i = 0; i < sizeof(signalDefs) / sizeof(SignalDefs); ++i) {
                if (ExceptionInfo->ExceptionRecord->ExceptionCode == signalDefs[i].id) {
                    reportFatal(signalDefs[i].name);
                }
            }
            // If its not an exception we care about, pass it along.
            // This stops us from eating debugger breaks etc.
            return EXCEPTION_CONTINUE_SEARCH;
        }

        FatalConditionHandler() {
            isSet = true;
            // 32k seems enough for Catch to handle stack overflow,
            // but the value was found experimentally, so there is no strong guarantee
            guaranteeSize = 32 * 1024;
            exceptionHandlerHandle = CATCH_NULL;
            // Register as first handler in current chain
            exceptionHandlerHandle = AddVectoredExceptionHandler(1, handleVectoredException);
            // Pass in guarantee size to be filled
            SetThreadStackGuarantee(&guaranteeSize);
        }

        static void reset() {
            if (isSet) {
                // Unregister handler and restore the old guarantee
                RemoveVectoredExceptionHandler(exceptionHandlerHandle);
                SetThreadStackGuarantee(&guaranteeSize);
                exceptionHandlerHandle = CATCH_NULL;
                isSet = false;
            }
        }

        ~FatalConditionHandler() {
            reset();
        }
    private:
        static bool isSet;
        static ULONG guaranteeSize;
        static PVOID exceptionHandlerHandle;
    };

    bool FatalConditionHandler::isSet = false;
    ULONG FatalConditionHandler::guaranteeSize = 0;
    PVOID FatalConditionHandler::exceptionHandlerHandle = CATCH_NULL;

} // namespace Catch

#  endif // CATCH_CONFIG_WINDOWS_SEH

#else // Not Windows - assumed to be POSIX compatible //////////////////////////

#  if !defined(CATCH_CONFIG_POSIX_SIGNALS)

namespace Catch {
    struct FatalConditionHandler {
        void reset() {}
    };
}

#  else // CATCH_CONFIG_POSIX_SIGNALS is defined

#include <signal.h>

namespace Catch {

    struct SignalDefs {
        int id;
        const char* name;
    };
    extern SignalDefs signalDefs[];
    SignalDefs signalDefs[] = {
            { SIGINT,  "SIGINT - Terminal interrupt signal" },
            { SIGILL,  "SIGILL - Illegal instruction signal" },
            { SIGFPE,  "SIGFPE - Floating point error signal" },
            { SIGSEGV, "SIGSEGV - Segmentation violation signal" },
            { SIGTERM, "SIGTERM - Termination request signal" },
            { SIGABRT, "SIGABRT - Abort (abnormal termination) signal" }
    };

    struct FatalConditionHandler {

        static bool isSet;
        static struct sigaction oldSigActions [sizeof(signalDefs)/sizeof(SignalDefs)];
        static stack_t oldSigStack;
        static char altStackMem[32768];

        static void handleSignal( int sig ) {
            std::string name = "<unknown signal>";
            for (std::size_t i = 0; i < sizeof(signalDefs) / sizeof(SignalDefs); ++i) {
                SignalDefs &def = signalDefs[i];
                if (sig == def.id) {
                    name = def.name;
                    break;
                }
            }
            reset();
            reportFatal(name);
            raise( sig );
        }

        FatalConditionHandler() {
            isSet = true;
            stack_t sigStack;
            sigStack.ss_sp = altStackMem;
            sigStack.ss_size = 32768;
            sigStack.ss_flags = 0;
            sigaltstack(&sigStack, &oldSigStack);
            struct sigaction sa = { 0 };

            sa.sa_handler = handleSignal;
            sa.sa_flags = SA_ONSTACK;
            for (std::size_t i = 0; i < sizeof(signalDefs)/sizeof(SignalDefs); ++i) {
                sigaction(signalDefs[i].id, &sa, &oldSigActions[i]);
            }
        }

        ~FatalConditionHandler() {
            reset();
        }
        static void reset() {
            if( isSet ) {
                // Set signals back to previous values -- hopefully nobody overwrote them in the meantime
                for( std::size_t i = 0; i < sizeof(signalDefs)/sizeof(SignalDefs); ++i ) {
                    sigaction(signalDefs[i].id, &oldSigActions[i], CATCH_NULL);
                }
                // Return the old stack
                sigaltstack(&oldSigStack, CATCH_NULL);
                isSet = false;
            }
        }
    };

    bool FatalConditionHandler::isSet = false;
    struct sigaction FatalConditionHandler::oldSigActions[sizeof(signalDefs)/sizeof(SignalDefs)] = {};
    stack_t FatalConditionHandler::oldSigStack = {};
    char FatalConditionHandler::altStackMem[32768] = {};

} // namespace Catch

#  endif // CATCH_CONFIG_POSIX_SIGNALS

#endif // not Windows

#include <set>
#include <string>

namespace Catch {

    class StreamRedirect {

    public:
        StreamRedirect( std::ostream& stream, std::string& targetString )
        :   m_stream( stream ),
            m_prevBuf( stream.rdbuf() ),
            m_targetString( targetString )
        {
            stream.rdbuf( m_oss.rdbuf() );
        }

        ~StreamRedirect() {
            m_targetString += m_oss.str();
            m_stream.rdbuf( m_prevBuf );
        }

    private:
        std::ostream& m_stream;
        std::streambuf* m_prevBuf;
        std::ostringstream m_oss;
        std::string& m_targetString;
    };

    ///////////////////////////////////////////////////////////////////////////

    class RunContext : public IResultCapture, public IRunner {

        RunContext( RunContext const& );
        void operator =( RunContext const& );

    public:

        explicit RunContext( Ptr<IConfig const> const& _config, Ptr<IStreamingReporter> const& reporter )
        :   m_runInfo( _config->name() ),
            m_context( getCurrentMutableContext() ),
            m_activeTestCase( CATCH_NULL ),
            m_config( _config ),
            m_reporter( reporter ),
            m_shouldReportUnexpected ( true )
        {
            m_context.setRunner( this );
            m_context.setConfig( m_config );
            m_context.setResultCapture( this );
            m_reporter->testRunStarting( m_runInfo );
        }

        virtual ~RunContext() {
            m_reporter->testRunEnded( TestRunStats( m_runInfo, m_totals, aborting() ) );
        }

        void testGroupStarting( std::string const& testSpec, std::size_t groupIndex, std::size_t groupsCount ) {
            m_reporter->testGroupStarting( GroupInfo( testSpec, groupIndex, groupsCount ) );
        }
        void testGroupEnded( std::string const& testSpec, Totals const& totals, std::size_t groupIndex, std::size_t groupsCount ) {
            m_reporter->testGroupEnded( TestGroupStats( GroupInfo( testSpec, groupIndex, groupsCount ), totals, aborting() ) );
        }

        Totals runTest( TestCase const& testCase ) {
            Totals prevTotals = m_totals;

            std::string redirectedCout;
            std::string redirectedCerr;

            TestCaseInfo testInfo = testCase.getTestCaseInfo();

            m_reporter->testCaseStarting( testInfo );

            m_activeTestCase = &testCase;

            do {
                ITracker& rootTracker = m_trackerContext.startRun();
                assert( rootTracker.isSectionTracker() );
                static_cast<SectionTracker&>( rootTracker ).addInitialFilters( m_config->getSectionsToRun() );
                do {
                    m_trackerContext.startCycle();
                    m_testCaseTracker = &SectionTracker::acquire( m_trackerContext, TestCaseTracking::NameAndLocation( testInfo.name, testInfo.lineInfo ) );
                    runCurrentTest( redirectedCout, redirectedCerr );
                }
                while( !m_testCaseTracker->isSuccessfullyCompleted() && !aborting() );
            }
            // !TBD: deprecated - this will be replaced by indexed trackers
            while( getCurrentContext().advanceGeneratorsForCurrentTest() && !aborting() );

            Totals deltaTotals = m_totals.delta( prevTotals );
            if( testInfo.expectedToFail() && deltaTotals.testCases.passed > 0 ) {
                deltaTotals.assertions.failed++;
                deltaTotals.testCases.passed--;
                deltaTotals.testCases.failed++;
            }
            m_totals.testCases += deltaTotals.testCases;
            m_reporter->testCaseEnded( TestCaseStats(   testInfo,
                                                        deltaTotals,
                                                        redirectedCout,
                                                        redirectedCerr,
                                                        aborting() ) );

            m_activeTestCase = CATCH_NULL;
            m_testCaseTracker = CATCH_NULL;

            return deltaTotals;
        }

        Ptr<IConfig const> config() const {
            return m_config;
        }

    private: // IResultCapture

        virtual void assertionEnded( AssertionResult const& result ) {
            if( result.getResultType() == ResultWas::Ok ) {
                m_totals.assertions.passed++;
            }
            else if( !result.isOk() ) {
                m_totals.assertions.failed++;
            }

            // We have no use for the return value (whether messages should be cleared), because messages were made scoped
            // and should be let to clear themselves out.
            static_cast<void>(m_reporter->assertionEnded(AssertionStats(result, m_messages, m_totals)));

            // Reset working state
            m_lastAssertionInfo = AssertionInfo( "", m_lastAssertionInfo.lineInfo, "{Unknown expression after the reported line}" , m_lastAssertionInfo.resultDisposition );
            m_lastResult = result;
        }

        virtual bool sectionStarted (
            SectionInfo const& sectionInfo,
            Counts& assertions
        )
        {
            ITracker& sectionTracker = SectionTracker::acquire( m_trackerContext, TestCaseTracking::NameAndLocation( sectionInfo.name, sectionInfo.lineInfo ) );
            if( !sectionTracker.isOpen() )
                return false;
            m_activeSections.push_back( &sectionTracker );

            m_lastAssertionInfo.lineInfo = sectionInfo.lineInfo;

            m_reporter->sectionStarting( sectionInfo );

            assertions = m_totals.assertions;

            return true;
        }
        bool testForMissingAssertions( Counts& assertions ) {
            if( assertions.total() != 0 )
                return false;
            if( !m_config->warnAboutMissingAssertions() )
                return false;
            if( m_trackerContext.currentTracker().hasChildren() )
                return false;
            m_totals.assertions.failed++;
            assertions.failed++;
            return true;
        }

        virtual void sectionEnded( SectionEndInfo const& endInfo ) {
            Counts assertions = m_totals.assertions - endInfo.prevAssertions;
            bool missingAssertions = testForMissingAssertions( assertions );

            if( !m_activeSections.empty() ) {
                m_activeSections.back()->close();
                m_activeSections.pop_back();
            }

            m_reporter->sectionEnded( SectionStats( endInfo.sectionInfo, assertions, endInfo.durationInSeconds, missingAssertions ) );
            m_messages.clear();
        }

        virtual void sectionEndedEarly( SectionEndInfo const& endInfo ) {
            if( m_unfinishedSections.empty() )
                m_activeSections.back()->fail();
            else
                m_activeSections.back()->close();
            m_activeSections.pop_back();

            m_unfinishedSections.push_back( endInfo );
        }

        virtual void pushScopedMessage( MessageInfo const& message ) {
            m_messages.push_back( message );
        }

        virtual void popScopedMessage( MessageInfo const& message ) {
            m_messages.erase( std::remove( m_messages.begin(), m_messages.end(), message ), m_messages.end() );
        }

        virtual std::string getCurrentTestName() const {
            return m_activeTestCase
                ? m_activeTestCase->getTestCaseInfo().name
                : std::string();
        }

        virtual const AssertionResult* getLastResult() const {
            return &m_lastResult;
        }

        virtual void exceptionEarlyReported() {
            m_shouldReportUnexpected = false;
        }

        virtual void handleFatalErrorCondition( std::string const& message ) {
            // Don't rebuild the result -- the stringification itself can cause more fatal errors
            // Instead, fake a result data.
            AssertionResultData tempResult;
            tempResult.resultType = ResultWas::FatalErrorCondition;
            tempResult.message = message;
            AssertionResult result(m_lastAssertionInfo, tempResult);

            getResultCapture().assertionEnded(result);

            handleUnfinishedSections();

            // Recreate section for test case (as we will lose the one that was in scope)
            TestCaseInfo const& testCaseInfo = m_activeTestCase->getTestCaseInfo();
            SectionInfo testCaseSection( testCaseInfo.lineInfo, testCaseInfo.name, testCaseInfo.description );

            Counts assertions;
            assertions.failed = 1;
            SectionStats testCaseSectionStats( testCaseSection, assertions, 0, false );
            m_reporter->sectionEnded( testCaseSectionStats );

            TestCaseInfo testInfo = m_activeTestCase->getTestCaseInfo();

            Totals deltaTotals;
            deltaTotals.testCases.failed = 1;
            m_reporter->testCaseEnded( TestCaseStats(   testInfo,
                                                        deltaTotals,
                                                        std::string(),
                                                        std::string(),
                                                        false ) );
            m_totals.testCases.failed++;
            testGroupEnded( std::string(), m_totals, 1, 1 );
            m_reporter->testRunEnded( TestRunStats( m_runInfo, m_totals, false ) );
        }

    public:
        // !TBD We need to do this another way!
        bool aborting() const {
            return m_totals.assertions.failed == static_cast<std::size_t>( m_config->abortAfter() );
        }

    private:

        void runCurrentTest( std::string& redirectedCout, std::string& redirectedCerr ) {
            TestCaseInfo const& testCaseInfo = m_activeTestCase->getTestCaseInfo();
            SectionInfo testCaseSection( testCaseInfo.lineInfo, testCaseInfo.name, testCaseInfo.description );
            m_reporter->sectionStarting( testCaseSection );
            Counts prevAssertions = m_totals.assertions;
            double duration = 0;
            m_shouldReportUnexpected = true;
            try {
                m_lastAssertionInfo = AssertionInfo( "TEST_CASE", testCaseInfo.lineInfo, "", ResultDisposition::Normal );

                seedRng( *m_config );

                Timer timer;
                timer.start();
                if( m_reporter->getPreferences().shouldRedirectStdOut ) {
                    StreamRedirect coutRedir( Catch::cout(), redirectedCout );
                    StreamRedirect cerrRedir( Catch::cerr(), redirectedCerr );
                    invokeActiveTestCase();
                }
                else {
                    invokeActiveTestCase();
                }
                duration = timer.getElapsedSeconds();
            }
            catch( TestFailureException& ) {
                // This just means the test was aborted due to failure
            }
            catch(...) {
                // Under CATCH_CONFIG_FAST_COMPILE, unexpected exceptions under REQUIRE assertions
                // are reported without translation at the point of origin.
                if (m_shouldReportUnexpected) {
                    makeUnexpectedResultBuilder().useActiveException();
                }
            }
            m_testCaseTracker->close();
            handleUnfinishedSections();
            m_messages.clear();

            Counts assertions = m_totals.assertions - prevAssertions;
            bool missingAssertions = testForMissingAssertions( assertions );

            if( testCaseInfo.okToFail() ) {
                std::swap( assertions.failedButOk, assertions.failed );
                m_totals.assertions.failed -= assertions.failedButOk;
                m_totals.assertions.failedButOk += assertions.failedButOk;
            }

            SectionStats testCaseSectionStats( testCaseSection, assertions, duration, missingAssertions );
            m_reporter->sectionEnded( testCaseSectionStats );
        }

        void invokeActiveTestCase() {
            FatalConditionHandler fatalConditionHandler; // Handle signals
            m_activeTestCase->invoke();
            fatalConditionHandler.reset();
        }

    private:

        ResultBuilder makeUnexpectedResultBuilder() const {
            return ResultBuilder(   m_lastAssertionInfo.macroName,
                                    m_lastAssertionInfo.lineInfo,
                                    m_lastAssertionInfo.capturedExpression,
                                    m_lastAssertionInfo.resultDisposition );
        }

        void handleUnfinishedSections() {
            // If sections ended prematurely due to an exception we stored their
            // infos here so we can tear them down outside the unwind process.
            for( std::vector<SectionEndInfo>::const_reverse_iterator it = m_unfinishedSections.rbegin(),
                        itEnd = m_unfinishedSections.rend();
                    it != itEnd;
                    ++it )
                sectionEnded( *it );
            m_unfinishedSections.clear();
        }

        TestRunInfo m_runInfo;
        IMutableContext& m_context;
        TestCase const* m_activeTestCase;
        ITracker* m_testCaseTracker;
        ITracker* m_currentSectionTracker;
        AssertionResult m_lastResult;

        Ptr<IConfig const> m_config;
        Totals m_totals;
        Ptr<IStreamingReporter> m_reporter;
        std::vector<MessageInfo> m_messages;
        AssertionInfo m_lastAssertionInfo;
        std::vector<SectionEndInfo> m_unfinishedSections;
        std::vector<ITracker*> m_activeSections;
        TrackerContext m_trackerContext;
        bool m_shouldReportUnexpected;
    };

    IResultCapture& getResultCapture() {
        if( IResultCapture* capture = getCurrentContext().getResultCapture() )
            return *capture;
        else
            throw std::logic_error( "No result capture instance" );
    }

} // end namespace Catch

// #included from: internal/catch_version.h
#define TWOBLUECUBES_CATCH_VERSION_H_INCLUDED

namespace Catch {

    // Versioning information
    struct Version {
        Version(    unsigned int _majorVersion,
                    unsigned int _minorVersion,
                    unsigned int _patchNumber,
                    char const * const _branchName,
                    unsigned int _buildNumber );

        unsigned int const majorVersion;
        unsigned int const minorVersion;
        unsigned int const patchNumber;

        // buildNumber is only used if branchName is not null
        char const * const branchName;
        unsigned int const buildNumber;

        friend std::ostream& operator << ( std::ostream& os, Version const& version );

    private:
        void operator=( Version const& );
    };

    inline Version libraryVersion();
}

#include <fstream>
#include <stdlib.h>
#include <limits>

namespace Catch {

    Ptr<IStreamingReporter> createReporter( std::string const& reporterName, Ptr<Config> const& config ) {
        Ptr<IStreamingReporter> reporter = getRegistryHub().getReporterRegistry().create( reporterName, config.get() );
        if( !reporter ) {
            std::ostringstream oss;
            oss << "No reporter registered with name: '" << reporterName << "'";
            throw std::domain_error( oss.str() );
        }
        return reporter;
    }

    Ptr<IStreamingReporter> makeReporter( Ptr<Config> const& config ) {
        std::vector<std::string> reporters = config->getReporterNames();
        if( reporters.empty() )
            reporters.push_back( "console" );

        Ptr<IStreamingReporter> reporter;
        for( std::vector<std::string>::const_iterator it = reporters.begin(), itEnd = reporters.end();
                it != itEnd;
                ++it )
            reporter = addReporter( reporter, createReporter( *it, config ) );
        return reporter;
    }
    Ptr<IStreamingReporter> addListeners( Ptr<IConfig const> const& config, Ptr<IStreamingReporter> reporters ) {
        IReporterRegistry::Listeners listeners = getRegistryHub().getReporterRegistry().getListeners();
        for( IReporterRegistry::Listeners::const_iterator it = listeners.begin(), itEnd = listeners.end();
                it != itEnd;
                ++it )
            reporters = addReporter(reporters, (*it)->create( ReporterConfig( config ) ) );
        return reporters;
    }

    Totals runTests( Ptr<Config> const& config ) {

        Ptr<IConfig const> iconfig = config.get();

        Ptr<IStreamingReporter> reporter = makeReporter( config );
        reporter = addListeners( iconfig, reporter );

        RunContext context( iconfig, reporter );

        Totals totals;

        context.testGroupStarting( config->name(), 1, 1 );

        TestSpec testSpec = config->testSpec();
        if( !testSpec.hasFilters() )
            testSpec = TestSpecParser( ITagAliasRegistry::get() ).parse( "~[.]" ).testSpec(); // All not hidden tests

        std::vector<TestCase> const& allTestCases = getAllTestCasesSorted( *iconfig );
        for( std::vector<TestCase>::const_iterator it = allTestCases.begin(), itEnd = allTestCases.end();
                it != itEnd;
                ++it ) {
            if( !context.aborting() && matchTest( *it, testSpec, *iconfig ) )
                totals += context.runTest( *it );
            else
                reporter->skipTest( *it );
        }

        context.testGroupEnded( iconfig->name(), totals, 1, 1 );
        return totals;
    }

    void applyFilenamesAsTags( IConfig const& config ) {
        std::vector<TestCase> const& tests = getAllTestCasesSorted( config );
        for(std::size_t i = 0; i < tests.size(); ++i ) {
            TestCase& test = const_cast<TestCase&>( tests[i] );
            std::set<std::string> tags = test.tags;

            std::string filename = test.lineInfo.file;
            std::string::size_type lastSlash = filename.find_last_of( "\\/" );
            if( lastSlash != std::string::npos )
                filename = filename.substr( lastSlash+1 );

            std::string::size_type lastDot = filename.find_last_of( "." );
            if( lastDot != std::string::npos )
                filename = filename.substr( 0, lastDot );

            tags.insert( "#" + filename );
            setTags( test, tags );
        }
    }

    class Session : NonCopyable {
        static bool alreadyInstantiated;

    public:

        struct OnUnusedOptions { enum DoWhat { Ignore, Fail }; };

        Session()
        : m_cli( makeCommandLineParser() ) {
            if( alreadyInstantiated ) {
                std::string msg = "Only one instance of Catch::Session can ever be used";
                Catch::cerr() << msg << std::endl;
                throw std::logic_error( msg );
            }
            alreadyInstantiated = true;
        }
        ~Session() {
            Catch::cleanUp();
        }

        void showHelp( std::string const& processName ) {
            Catch::cout() << "\nCatch v" << libraryVersion() << "\n";

            m_cli.usage( Catch::cout(), processName );
            Catch::cout() << "For more detail usage please see the project docs\n" << std::endl;
        }

        int applyCommandLine( int argc, char const* const* const argv, OnUnusedOptions::DoWhat unusedOptionBehaviour = OnUnusedOptions::Fail ) {
            try {
                m_cli.setThrowOnUnrecognisedTokens( unusedOptionBehaviour == OnUnusedOptions::Fail );
                m_unusedTokens = m_cli.parseInto( Clara::argsToVector( argc, argv ), m_configData );
                if( m_configData.showHelp )
                    showHelp( m_configData.processName );
                m_config.reset();
            }
            catch( std::exception& ex ) {
                {
                    Colour colourGuard( Colour::Red );
                    Catch::cerr()
                        << "\nError(s) in input:\n"
                        << Text( ex.what(), TextAttributes().setIndent(2) )
                        << "\n\n";
                }
                m_cli.usage( Catch::cout(), m_configData.processName );
                return (std::numeric_limits<int>::max)();
            }
            return 0;
        }

        void useConfigData( ConfigData const& _configData ) {
            m_configData = _configData;
            m_config.reset();
        }

        int run( int argc, char const* const* const argv ) {

            int returnCode = applyCommandLine( argc, argv );
            if( returnCode == 0 )
                returnCode = run();
            return returnCode;
        }

    #if defined(WIN32) && defined(UNICODE)
        int run( int argc, wchar_t const* const* const argv ) {

            char **utf8Argv = new char *[ argc ];

            for ( int i = 0; i < argc; ++i ) {
                int bufSize = WideCharToMultiByte( CP_UTF8, 0, argv[i], -1, NULL, 0, NULL, NULL );

                utf8Argv[ i ] = new char[ bufSize ];

                WideCharToMultiByte( CP_UTF8, 0, argv[i], -1, utf8Argv[i], bufSize, NULL, NULL );
            }

            int returnCode = applyCommandLine( argc, utf8Argv );
            if( returnCode == 0 )
                returnCode = run();

            for ( int i = 0; i < argc; ++i )
                delete [] utf8Argv[ i ];

            delete [] utf8Argv;

            return returnCode;
        }
    #endif

        int run() {
            if( m_configData.showHelp )
                return 0;

            try
            {
                config(); // Force config to be constructed

                seedRng( *m_config );

                if( m_configData.filenamesAsTags )
                    applyFilenamesAsTags( *m_config );

                // Handle list request
                if( Option<std::size_t> listed = list( config() ) )
                    return static_cast<int>( *listed );

                return static_cast<int>( runTests( m_config ).assertions.failed );
            }
            catch( std::exception& ex ) {
                Catch::cerr() << ex.what() << std::endl;
                return (std::numeric_limits<int>::max)();
            }
        }

        Clara::CommandLine<ConfigData> const& cli() const {
            return m_cli;
        }
        std::vector<Clara::Parser::Token> const& unusedTokens() const {
            return m_unusedTokens;
        }
        ConfigData& configData() {
            return m_configData;
        }
        Config& config() {
            if( !m_config )
                m_config = new Config( m_configData );
            return *m_config;
        }
    private:
        Clara::CommandLine<ConfigData> m_cli;
        std::vector<Clara::Parser::Token> m_unusedTokens;
        ConfigData m_configData;
        Ptr<Config> m_config;
    };

    bool Session::alreadyInstantiated = false;

} // end namespace Catch

// #included from: catch_registry_hub.hpp
#define TWOBLUECUBES_CATCH_REGISTRY_HUB_HPP_INCLUDED

// #included from: catch_test_case_registry_impl.hpp
#define TWOBLUECUBES_CATCH_TEST_CASE_REGISTRY_IMPL_HPP_INCLUDED

#include <algorithm>
#include <set>
#include <sstream>
#include <vector>

#ifdef CATCH_CONFIG_CPP11_SHUFFLE
#include <random>
#endif

namespace Catch {

    struct RandomNumberGenerator {
        template<typename V>
        static void shuffle( V& vector ) {
#ifdef CATCH_CONFIG_CPP11_SHUFFLE
            std::random_device device;
            std::mt19937 rng( device() );
            std::shuffle( vector.begin(), vector.end(), rng );
#else
            std::random_shuffle( vector.begin(), vector.end() );
#endif
        }
    };

    inline std::vector<TestCase> sortTests( IConfig const& config, std::vector<TestCase> const& unsortedTestCases ) {

        std::vector<TestCase> sorted = unsortedTestCases;

        switch( config.runOrder() ) {
            case RunTests::InLexicographicalOrder:
                std::sort( sorted.begin(), sorted.end() );
                break;
            case RunTests::InRandomOrder:
                {
                    seedRng( config );
                    RandomNumberGenerator::shuffle( sorted );
                }
                break;
            case RunTests::InDeclarationOrder:
                // already in declaration order
                break;
        }
        return sorted;
    }
    bool matchTest( TestCase const& testCase, TestSpec const& testSpec, IConfig const& config ) {
        return testSpec.matches( testCase ) && ( config.allowThrows() || !testCase.throws() );
    }

    void enforceNoDuplicateTestCases( std::vector<TestCase> const& functions ) {
        std::set<TestCase> seenFunctions;
        for( std::vector<TestCase>::const_iterator it = functions.begin(), itEnd = functions.end();
            it != itEnd;
            ++it ) {
            std::pair<std::set<TestCase>::const_iterator, bool> prev = seenFunctions.insert( *it );
            if( !prev.second ) {
                std::ostringstream ss;

                ss  << Colour( Colour::Red )
                    << "error: TEST_CASE( \"" << it->name << "\" ) already defined.\n"
                    << "\tFirst seen at " << prev.first->getTestCaseInfo().lineInfo << '\n'
                    << "\tRedefined at " << it->getTestCaseInfo().lineInfo << std::endl;

                throw std::runtime_error(ss.str());
            }
        }
    }

    std::vector<TestCase> filterTests( std::vector<TestCase> const& testCases, TestSpec const& testSpec, IConfig const& config ) {
        std::vector<TestCase> filtered;
        filtered.reserve( testCases.size() );
        for( std::vector<TestCase>::const_iterator it = testCases.begin(), itEnd = testCases.end();
                it != itEnd;
                ++it )
            if( matchTest( *it, testSpec, config ) )
                filtered.push_back( *it );
        return filtered;
    }
    std::vector<TestCase> const& getAllTestCasesSorted( IConfig const& config ) {
        return getRegistryHub().getTestCaseRegistry().getAllTestsSorted( config );
    }

    class TestRegistry : public ITestCaseRegistry {
    public:
        TestRegistry()
        :   m_currentSortOrder( RunTests::InDeclarationOrder ),
            m_unnamedCount( 0 )
        {}
        virtual ~TestRegistry();

        virtual void registerTest( TestCase const& testCase ) {
            std::string name = testCase.getTestCaseInfo().name;
            if( name.empty() ) {
                std::ostringstream oss;
                oss << "Anonymous test case " << ++m_unnamedCount;
                return registerTest( testCase.withName( oss.str() ) );
            }
            m_functions.push_back( testCase );
        }

        virtual std::vector<TestCase> const& getAllTests() const {
            return m_functions;
        }
        virtual std::vector<TestCase> const& getAllTestsSorted( IConfig const& config ) const {
            if( m_sortedFunctions.empty() )
                enforceNoDuplicateTestCases( m_functions );

            if(  m_currentSortOrder != config.runOrder() || m_sortedFunctions.empty() ) {
                m_sortedFunctions = sortTests( config, m_functions );
                m_currentSortOrder = config.runOrder();
            }
            return m_sortedFunctions;
        }

    private:
        std::vector<TestCase> m_functions;
        mutable RunTests::InWhatOrder m_currentSortOrder;
        mutable std::vector<TestCase> m_sortedFunctions;
        size_t m_unnamedCount;
        std::ios_base::Init m_ostreamInit; // Forces cout/ cerr to be initialised
    };

    ///////////////////////////////////////////////////////////////////////////

    class FreeFunctionTestCase : public SharedImpl<ITestCase> {
    public:

        FreeFunctionTestCase( TestFunction fun ) : m_fun( fun ) {}

        virtual void invoke() const {
            m_fun();
        }

    private:
        virtual ~FreeFunctionTestCase();

        TestFunction m_fun;
    };

    inline std::string extractClassName( std::string const& classOrQualifiedMethodName ) {
        std::string className = classOrQualifiedMethodName;
        if( startsWith( className, '&' ) )
        {
            std::size_t lastColons = className.rfind( "::" );
            std::size_t penultimateColons = className.rfind( "::", lastColons-1 );
            if( penultimateColons == std::string::npos )
                penultimateColons = 1;
            className = className.substr( penultimateColons, lastColons-penultimateColons );
        }
        return className;
    }

    void registerTestCase
        (   ITestCase* testCase,
            char const* classOrQualifiedMethodName,
            NameAndDesc const& nameAndDesc,
            SourceLineInfo const& lineInfo ) {

        getMutableRegistryHub().registerTest
            ( makeTestCase
                (   testCase,
                    extractClassName( classOrQualifiedMethodName ),
                    nameAndDesc.name,
                    nameAndDesc.description,
                    lineInfo ) );
    }
    void registerTestCaseFunction
        (   TestFunction function,
            SourceLineInfo const& lineInfo,
            NameAndDesc const& nameAndDesc ) {
        registerTestCase( new FreeFunctionTestCase( function ), "", nameAndDesc, lineInfo );
    }

    ///////////////////////////////////////////////////////////////////////////

    AutoReg::AutoReg
        (   TestFunction function,
            SourceLineInfo const& lineInfo,
            NameAndDesc const& nameAndDesc ) {
        registerTestCaseFunction( function, lineInfo, nameAndDesc );
    }

    AutoReg::~AutoReg() {}

} // end namespace Catch

// #included from: catch_reporter_registry.hpp
#define TWOBLUECUBES_CATCH_REPORTER_REGISTRY_HPP_INCLUDED

#include <map>

namespace Catch {

    class ReporterRegistry : public IReporterRegistry {

    public:

        virtual ~ReporterRegistry() CATCH_OVERRIDE {}

        virtual IStreamingReporter* create( std::string const& name, Ptr<IConfig const> const& config ) const CATCH_OVERRIDE {
            FactoryMap::const_iterator it =  m_factories.find( name );
            if( it == m_factories.end() )
                return CATCH_NULL;
            return it->second->create( ReporterConfig( config ) );
        }

        void registerReporter( std::string const& name, Ptr<IReporterFactory> const& factory ) {
            m_factories.insert( std::make_pair( name, factory ) );
        }
        void registerListener( Ptr<IReporterFactory> const& factory ) {
            m_listeners.push_back( factory );
        }

        virtual FactoryMap const& getFactories() const CATCH_OVERRIDE {
            return m_factories;
        }
        virtual Listeners const& getListeners() const CATCH_OVERRIDE {
            return m_listeners;
        }

    private:
        FactoryMap m_factories;
        Listeners m_listeners;
    };
}

// #included from: catch_exception_translator_registry.hpp
#define TWOBLUECUBES_CATCH_EXCEPTION_TRANSLATOR_REGISTRY_HPP_INCLUDED

#ifdef __OBJC__
#import "Foundation/Foundation.h"
#endif

namespace Catch {

    class ExceptionTranslatorRegistry : public IExceptionTranslatorRegistry {
    public:
        ~ExceptionTranslatorRegistry() {
            deleteAll( m_translators );
        }

        virtual void registerTranslator( const IExceptionTranslator* translator ) {
            m_translators.push_back( translator );
        }

        virtual std::string translateActiveException() const {
            try {
#ifdef __OBJC__
                // In Objective-C try objective-c exceptions first
                @try {
                    return tryTranslators();
                }
                @catch (NSException *exception) {
                    return Catch::toString( [exception description] );
                }
#else
                return tryTranslators();
#endif
            }
            catch( TestFailureException& ) {
                throw;
            }
            catch( std::exception& ex ) {
                return ex.what();
            }
            catch( std::string& msg ) {
                return msg;
            }
            catch( const char* msg ) {
                return msg;
            }
            catch(...) {
                return "Unknown exception";
            }
        }

        std::string tryTranslators() const {
            if( m_translators.empty() )
                throw;
            else
                return m_translators[0]->translate( m_translators.begin()+1, m_translators.end() );
        }

    private:
        std::vector<const IExceptionTranslator*> m_translators;
    };
}

// #included from: catch_tag_alias_registry.h
#define TWOBLUECUBES_CATCH_TAG_ALIAS_REGISTRY_H_INCLUDED

#include <map>

namespace Catch {

    class TagAliasRegistry : public ITagAliasRegistry {
    public:
        virtual ~TagAliasRegistry();
        virtual Option<TagAlias> find( std::string const& alias ) const;
        virtual std::string expandAliases( std::string const& unexpandedTestSpec ) const;
        void add( std::string const& alias, std::string const& tag, SourceLineInfo const& lineInfo );

    private:
        std::map<std::string, TagAlias> m_registry;
    };

} // end namespace Catch

namespace Catch {

    namespace {

        class RegistryHub : public IRegistryHub, public IMutableRegistryHub {

            RegistryHub( RegistryHub const& );
            void operator=( RegistryHub const& );

        public: // IRegistryHub
            RegistryHub() {
            }
            virtual IReporterRegistry const& getReporterRegistry() const CATCH_OVERRIDE {
                return m_reporterRegistry;
            }
            virtual ITestCaseRegistry const& getTestCaseRegistry() const CATCH_OVERRIDE {
                return m_testCaseRegistry;
            }
            virtual IExceptionTranslatorRegistry& getExceptionTranslatorRegistry() CATCH_OVERRIDE {
                return m_exceptionTranslatorRegistry;
            }
            virtual ITagAliasRegistry const& getTagAliasRegistry() const CATCH_OVERRIDE {
                return m_tagAliasRegistry;
            }

        public: // IMutableRegistryHub
            virtual void registerReporter( std::string const& name, Ptr<IReporterFactory> const& factory ) CATCH_OVERRIDE {
                m_reporterRegistry.registerReporter( name, factory );
            }
            virtual void registerListener( Ptr<IReporterFactory> const& factory ) CATCH_OVERRIDE {
                m_reporterRegistry.registerListener( factory );
            }
            virtual void registerTest( TestCase const& testInfo ) CATCH_OVERRIDE {
                m_testCaseRegistry.registerTest( testInfo );
            }
            virtual void registerTranslator( const IExceptionTranslator* translator ) CATCH_OVERRIDE {
                m_exceptionTranslatorRegistry.registerTranslator( translator );
            }
            virtual void registerTagAlias( std::string const& alias, std::string const& tag, SourceLineInfo const& lineInfo ) CATCH_OVERRIDE {
                m_tagAliasRegistry.add( alias, tag, lineInfo );
            }

        private:
            TestRegistry m_testCaseRegistry;
            ReporterRegistry m_reporterRegistry;
            ExceptionTranslatorRegistry m_exceptionTranslatorRegistry;
            TagAliasRegistry m_tagAliasRegistry;
        };

        // Single, global, instance
        inline RegistryHub*& getTheRegistryHub() {
            static RegistryHub* theRegistryHub = CATCH_NULL;
            if( !theRegistryHub )
                theRegistryHub = new RegistryHub();
            return theRegistryHub;
        }
    }

    IRegistryHub& getRegistryHub() {
        return *getTheRegistryHub();
    }
    IMutableRegistryHub& getMutableRegistryHub() {
        return *getTheRegistryHub();
    }
    void cleanUp() {
        delete getTheRegistryHub();
        getTheRegistryHub() = CATCH_NULL;
        cleanUpContext();
    }
    std::string translateActiveException() {
        return getRegistryHub().getExceptionTranslatorRegistry().translateActiveException();
    }

} // end namespace Catch

// #included from: catch_notimplemented_exception.hpp
#define TWOBLUECUBES_CATCH_NOTIMPLEMENTED_EXCEPTION_HPP_INCLUDED

#include <sstream>

namespace Catch {

    NotImplementedException::NotImplementedException( SourceLineInfo const& lineInfo )
    :   m_lineInfo( lineInfo ) {
        std::ostringstream oss;
        oss << lineInfo << ": function ";
        oss << "not implemented";
        m_what = oss.str();
    }

    const char* NotImplementedException::what() const CATCH_NOEXCEPT {
        return m_what.c_str();
    }

} // end namespace Catch

// #included from: catch_context_impl.hpp
#define TWOBLUECUBES_CATCH_CONTEXT_IMPL_HPP_INCLUDED

// #included from: catch_stream.hpp
#define TWOBLUECUBES_CATCH_STREAM_HPP_INCLUDED

#include <stdexcept>
#include <cstdio>
#include <iostream>

namespace Catch {

    template<typename WriterF, size_t bufferSize=256>
    class StreamBufImpl : public StreamBufBase {
        char data[bufferSize];
        WriterF m_writer;

    public:
        StreamBufImpl() {
            setp( data, data + sizeof(data) );
        }

        ~StreamBufImpl() CATCH_NOEXCEPT {
            sync();
        }

    private:
        int overflow( int c ) {
            sync();

            if( c != EOF ) {
                if( pbase() == epptr() )
                    m_writer( std::string( 1, static_cast<char>( c ) ) );
                else
                    sputc( static_cast<char>( c ) );
            }
            return 0;
        }

        int sync() {
            if( pbase() != pptr() ) {
                m_writer( std::string( pbase(), static_cast<std::string::size_type>( pptr() - pbase() ) ) );
                setp( pbase(), epptr() );
            }
            return 0;
        }
    };

    ///////////////////////////////////////////////////////////////////////////

    FileStream::FileStream( std::string const& filename ) {
        m_ofs.open( filename.c_str() );
        if( m_ofs.fail() ) {
            std::ostringstream oss;
            oss << "Unable to open file: '" << filename << '\'';
            throw std::domain_error( oss.str() );
        }
    }

    std::ostream& FileStream::stream() const {
        return m_ofs;
    }

    struct OutputDebugWriter {

        void operator()( std::string const&str ) {
            writeToDebugConsole( str );
        }
    };

    DebugOutStream::DebugOutStream()
    :   m_streamBuf( new StreamBufImpl<OutputDebugWriter>() ),
        m_os( m_streamBuf.get() )
    {}

    std::ostream& DebugOutStream::stream() const {
        return m_os;
    }

    // Store the streambuf from cout up-front because
    // cout may get redirected when running tests
    CoutStream::CoutStream()
    :   m_os( Catch::cout().rdbuf() )
    {}

    std::ostream& CoutStream::stream() const {
        return m_os;
    }

#ifndef CATCH_CONFIG_NOSTDOUT // If you #define this you must implement these functions
    std::ostream& cout() {
        return std::cout;
    }
    std::ostream& cerr() {
        return std::cerr;
    }
#endif
}

namespace Catch {

    class Context : public IMutableContext {

        Context() : m_config( CATCH_NULL ), m_runner( CATCH_NULL ), m_resultCapture( CATCH_NULL ) {}
        Context( Context const& );
        void operator=( Context const& );

    public:
        virtual ~Context() {
            deleteAllValues( m_generatorsByTestName );
        }

    public: // IContext
        virtual IResultCapture* getResultCapture() {
            return m_resultCapture;
        }
        virtual IRunner* getRunner() {
            return m_runner;
        }
        virtual size_t getGeneratorIndex( std::string const& fileInfo, size_t totalSize ) {
            return getGeneratorsForCurrentTest()
            .getGeneratorInfo( fileInfo, totalSize )
            .getCurrentIndex();
        }
        virtual bool advanceGeneratorsForCurrentTest() {
            IGeneratorsForTest* generators = findGeneratorsForCurrentTest();
            return generators && generators->moveNext();
        }

        virtual Ptr<IConfig const> getConfig() const {
            return m_config;
        }

    public: // IMutableContext
        virtual void setResultCapture( IResultCapture* resultCapture ) {
            m_resultCapture = resultCapture;
        }
        virtual void setRunner( IRunner* runner ) {
            m_runner = runner;
        }
        virtual void setConfig( Ptr<IConfig const> const& config ) {
            m_config = config;
        }

        friend IMutableContext& getCurrentMutableContext();

    private:
        IGeneratorsForTest* findGeneratorsForCurrentTest() {
            std::string testName = getResultCapture()->getCurrentTestName();

            std::map<std::string, IGeneratorsForTest*>::const_iterator it =
                m_generatorsByTestName.find( testName );
            return it != m_generatorsByTestName.end()
                ? it->second
                : CATCH_NULL;
        }

        IGeneratorsForTest& getGeneratorsForCurrentTest() {
            IGeneratorsForTest* generators = findGeneratorsForCurrentTest();
            if( !generators ) {
                std::string testName = getResultCapture()->getCurrentTestName();
                generators = createGeneratorsForTest();
                m_generatorsByTestName.insert( std::make_pair( testName, generators ) );
            }
            return *generators;
        }

    private:
        Ptr<IConfig const> m_config;
        IRunner* m_runner;
        IResultCapture* m_resultCapture;
        std::map<std::string, IGeneratorsForTest*> m_generatorsByTestName;
    };

    namespace {
        Context* currentContext = CATCH_NULL;
    }
    IMutableContext& getCurrentMutableContext() {
        if( !currentContext )
            currentContext = new Context();
        return *currentContext;
    }
    IContext& getCurrentContext() {
        return getCurrentMutableContext();
    }

    void cleanUpContext() {
        delete currentContext;
        currentContext = CATCH_NULL;
    }
}

// #included from: catch_console_colour_impl.hpp
#define TWOBLUECUBES_CATCH_CONSOLE_COLOUR_IMPL_HPP_INCLUDED

// #included from: catch_errno_guard.hpp
#define TWOBLUECUBES_CATCH_ERRNO_GUARD_HPP_INCLUDED

#include <cerrno>

namespace Catch {

    class ErrnoGuard {
    public:
        ErrnoGuard():m_oldErrno(errno){}
        ~ErrnoGuard() { errno = m_oldErrno; }
    private:
        int m_oldErrno;
    };

}

namespace Catch {
    namespace {

        struct IColourImpl {
            virtual ~IColourImpl() {}
            virtual void use( Colour::Code _colourCode ) = 0;
        };

        struct NoColourImpl : IColourImpl {
            void use( Colour::Code ) {}

            static IColourImpl* instance() {
                static NoColourImpl s_instance;
                return &s_instance;
            }
        };

    } // anon namespace
} // namespace Catch

#if !defined( CATCH_CONFIG_COLOUR_NONE ) && !defined( CATCH_CONFIG_COLOUR_WINDOWS ) && !defined( CATCH_CONFIG_COLOUR_ANSI )
#   ifdef CATCH_PLATFORM_WINDOWS
#       define CATCH_CONFIG_COLOUR_WINDOWS
#   else
#       define CATCH_CONFIG_COLOUR_ANSI
#   endif
#endif

#if defined ( CATCH_CONFIG_COLOUR_WINDOWS ) /////////////////////////////////////////

namespace Catch {
namespace {

    class Win32ColourImpl : public IColourImpl {
    public:
        Win32ColourImpl() : stdoutHandle( GetStdHandle(STD_OUTPUT_HANDLE) )
        {
            CONSOLE_SCREEN_BUFFER_INFO csbiInfo;
            GetConsoleScreenBufferInfo( stdoutHandle, &csbiInfo );
            originalForegroundAttributes = csbiInfo.wAttributes & ~( BACKGROUND_GREEN | BACKGROUND_RED | BACKGROUND_BLUE | BACKGROUND_INTENSITY );
            originalBackgroundAttributes = csbiInfo.wAttributes & ~( FOREGROUND_GREEN | FOREGROUND_RED | FOREGROUND_BLUE | FOREGROUND_INTENSITY );
        }

        virtual void use( Colour::Code _colourCode ) {
            switch( _colourCode ) {
                case Colour::None:      return setTextAttribute( originalForegroundAttributes );
                case Colour::White:     return setTextAttribute( FOREGROUND_GREEN | FOREGROUND_RED | FOREGROUND_BLUE );
                case Colour::Red:       return setTextAttribute( FOREGROUND_RED );
                case Colour::Green:     return setTextAttribute( FOREGROUND_GREEN );
                case Colour::Blue:      return setTextAttribute( FOREGROUND_BLUE );
                case Colour::Cyan:      return setTextAttribute( FOREGROUND_BLUE | FOREGROUND_GREEN );
                case Colour::Yellow:    return setTextAttribute( FOREGROUND_RED | FOREGROUND_GREEN );
                case Colour::Grey:      return setTextAttribute( 0 );

                case Colour::LightGrey:     return setTextAttribute( FOREGROUND_INTENSITY );
                case Colour::BrightRed:     return setTextAttribute( FOREGROUND_INTENSITY | FOREGROUND_RED );
                case Colour::BrightGreen:   return setTextAttribute( FOREGROUND_INTENSITY | FOREGROUND_GREEN );
                case Colour::BrightWhite:   return setTextAttribute( FOREGROUND_INTENSITY | FOREGROUND_GREEN | FOREGROUND_RED | FOREGROUND_BLUE );

                case Colour::Bright: throw std::logic_error( "not a colour" );
            }
        }

    private:
        void setTextAttribute( WORD _textAttribute ) {
            SetConsoleTextAttribute( stdoutHandle, _textAttribute | originalBackgroundAttributes );
        }
        HANDLE stdoutHandle;
        WORD originalForegroundAttributes;
        WORD originalBackgroundAttributes;
    };

    IColourImpl* platformColourInstance() {
        static Win32ColourImpl s_instance;

        Ptr<IConfig const> config = getCurrentContext().getConfig();
        UseColour::YesOrNo colourMode = config
            ? config->useColour()
            : UseColour::Auto;
        if( colourMode == UseColour::Auto )
            colourMode = !isDebuggerActive()
                ? UseColour::Yes
                : UseColour::No;
        return colourMode == UseColour::Yes
            ? &s_instance
            : NoColourImpl::instance();
    }

} // end anon namespace
} // end namespace Catch

#elif defined( CATCH_CONFIG_COLOUR_ANSI ) //////////////////////////////////////

#include <unistd.h>

namespace Catch {
namespace {

    // use POSIX/ ANSI console terminal codes
    // Thanks to Adam Strzelecki for original contribution
    // (http://github.com/nanoant)
    // https://github.com/philsquared/Catch/pull/131
    class PosixColourImpl : public IColourImpl {
    public:
        virtual void use( Colour::Code _colourCode ) {
            switch( _colourCode ) {
                case Colour::None:
                case Colour::White:     return setColour( "[0m" );
                case Colour::Red:       return setColour( "[0;31m" );
                case Colour::Green:     return setColour( "[0;32m" );
                case Colour::Blue:      return setColour( "[0;34m" );
                case Colour::Cyan:      return setColour( "[0;36m" );
                case Colour::Yellow:    return setColour( "[0;33m" );
                case Colour::Grey:      return setColour( "[1;30m" );

                case Colour::LightGrey:     return setColour( "[0;37m" );
                case Colour::BrightRed:     return setColour( "[1;31m" );
                case Colour::BrightGreen:   return setColour( "[1;32m" );
                case Colour::BrightWhite:   return setColour( "[1;37m" );

                case Colour::Bright: throw std::logic_error( "not a colour" );
            }
        }
        static IColourImpl* instance() {
            static PosixColourImpl s_instance;
            return &s_instance;
        }

    private:
        void setColour( const char* _escapeCode ) {
            Catch::cout() << '\033' << _escapeCode;
        }
    };

    IColourImpl* platformColourInstance() {
        ErrnoGuard guard;
        Ptr<IConfig const> config = getCurrentContext().getConfig();
        UseColour::YesOrNo colourMode = config
            ? config->useColour()
            : UseColour::Auto;
        if( colourMode == UseColour::Auto )
            colourMode = (!isDebuggerActive() && isatty(STDOUT_FILENO) )
                ? UseColour::Yes
                : UseColour::No;
        return colourMode == UseColour::Yes
            ? PosixColourImpl::instance()
            : NoColourImpl::instance();
    }

} // end anon namespace
} // end namespace Catch

#else  // not Windows or ANSI ///////////////////////////////////////////////

namespace Catch {

    static IColourImpl* platformColourInstance() { return NoColourImpl::instance(); }

} // end namespace Catch

#endif // Windows/ ANSI/ None

namespace Catch {

    Colour::Colour( Code _colourCode ) : m_moved( false ) { use( _colourCode ); }
    Colour::Colour( Colour const& _other ) : m_moved( false ) { const_cast<Colour&>( _other ).m_moved = true; }
    Colour::~Colour(){ if( !m_moved ) use( None ); }

    void Colour::use( Code _colourCode ) {
        static IColourImpl* impl = platformColourInstance();
        impl->use( _colourCode );
    }

} // end namespace Catch

// #included from: catch_generators_impl.hpp
#define TWOBLUECUBES_CATCH_GENERATORS_IMPL_HPP_INCLUDED

#include <vector>
#include <string>
#include <map>

namespace Catch {

    struct GeneratorInfo : IGeneratorInfo {

        GeneratorInfo( std::size_t size )
        :   m_size( size ),
            m_currentIndex( 0 )
        {}

        bool moveNext() {
            if( ++m_currentIndex == m_size ) {
                m_currentIndex = 0;
                return false;
            }
            return true;
        }

        std::size_t getCurrentIndex() const {
            return m_currentIndex;
        }

        std::size_t m_size;
        std::size_t m_currentIndex;
    };

    ///////////////////////////////////////////////////////////////////////////

    class GeneratorsForTest : public IGeneratorsForTest {

    public:
        ~GeneratorsForTest() {
            deleteAll( m_generatorsInOrder );
        }

        IGeneratorInfo& getGeneratorInfo( std::string const& fileInfo, std::size_t size ) {
            std::map<std::string, IGeneratorInfo*>::const_iterator it = m_generatorsByName.find( fileInfo );
            if( it == m_generatorsByName.end() ) {
                IGeneratorInfo* info = new GeneratorInfo( size );
                m_generatorsByName.insert( std::make_pair( fileInfo, info ) );
                m_generatorsInOrder.push_back( info );
                return *info;
            }
            return *it->second;
        }

        bool moveNext() {
            std::vector<IGeneratorInfo*>::const_iterator it = m_generatorsInOrder.begin();
            std::vector<IGeneratorInfo*>::const_iterator itEnd = m_generatorsInOrder.end();
            for(; it != itEnd; ++it ) {
                if( (*it)->moveNext() )
                    return true;
            }
            return false;
        }

    private:
        std::map<std::string, IGeneratorInfo*> m_generatorsByName;
        std::vector<IGeneratorInfo*> m_generatorsInOrder;
    };

    IGeneratorsForTest* createGeneratorsForTest()
    {
        return new GeneratorsForTest();
    }

} // end namespace Catch

// #included from: catch_assertionresult.hpp
#define TWOBLUECUBES_CATCH_ASSERTIONRESULT_HPP_INCLUDED

namespace Catch {

    AssertionInfo::AssertionInfo(   char const * _macroName,
                                    SourceLineInfo const& _lineInfo,
                                    char const * _capturedExpression,
                                    ResultDisposition::Flags _resultDisposition,
                                    char const * _secondArg)
    :   macroName( _macroName ),
        lineInfo( _lineInfo ),
        capturedExpression( _capturedExpression ),
        resultDisposition( _resultDisposition ),
        secondArg( _secondArg )
    {}

    AssertionResult::AssertionResult() {}

    AssertionResult::AssertionResult( AssertionInfo const& info, AssertionResultData const& data )
    :   m_info( info ),
        m_resultData( data )
    {}

    AssertionResult::~AssertionResult() {}

    // Result was a success
    bool AssertionResult::succeeded() const {
        return Catch::isOk( m_resultData.resultType );
    }

    // Result was a success, or failure is suppressed
    bool AssertionResult::isOk() const {
        return Catch::isOk( m_resultData.resultType ) || shouldSuppressFailure( m_info.resultDisposition );
    }

    ResultWas::OfType AssertionResult::getResultType() const {
        return m_resultData.resultType;
    }

    bool AssertionResult::hasExpression() const {
        return m_info.capturedExpression[0] != 0;
    }

    bool AssertionResult::hasMessage() const {
        return !m_resultData.message.empty();
    }

    std::string capturedExpressionWithSecondArgument( char const * capturedExpression, char const * secondArg ) {
        return (secondArg[0] == 0 || secondArg[0] == '"' && secondArg[1] == '"')
            ? capturedExpression
            : std::string(capturedExpression) + ", " + secondArg;
    }

    std::string AssertionResult::getExpression() const {
        if( isFalseTest( m_info.resultDisposition ) )
            return '!' + capturedExpressionWithSecondArgument(m_info.capturedExpression, m_info.secondArg);
        else
            return capturedExpressionWithSecondArgument(m_info.capturedExpression, m_info.secondArg);
    }
    std::string AssertionResult::getExpressionInMacro() const {
        if( m_info.macroName[0] == 0 )
            return capturedExpressionWithSecondArgument(m_info.capturedExpression, m_info.secondArg);
        else
            return std::string(m_info.macroName) + "( " + capturedExpressionWithSecondArgument(m_info.capturedExpression, m_info.secondArg) + " )";
    }

    bool AssertionResult::hasExpandedExpression() const {
        return hasExpression() && getExpandedExpression() != getExpression();
    }

    std::string AssertionResult::getExpandedExpression() const {
        return m_resultData.reconstructExpression();
    }

    std::string AssertionResult::getMessage() const {
        return m_resultData.message;
    }
    SourceLineInfo AssertionResult::getSourceInfo() const {
        return m_info.lineInfo;
    }

    std::string AssertionResult::getTestMacroName() const {
        return m_info.macroName;
    }

    void AssertionResult::discardDecomposedExpression() const {
        m_resultData.decomposedExpression = CATCH_NULL;
    }

    void AssertionResult::expandDecomposedExpression() const {
        m_resultData.reconstructExpression();
    }

} // end namespace Catch

// #included from: catch_test_case_info.hpp
#define TWOBLUECUBES_CATCH_TEST_CASE_INFO_HPP_INCLUDED

#include <cctype>

namespace Catch {

    inline TestCaseInfo::SpecialProperties parseSpecialTag( std::string const& tag ) {
        if( startsWith( tag, '.' ) ||
            tag == "hide" ||
            tag == "!hide" )
            return TestCaseInfo::IsHidden;
        else if( tag == "!throws" )
            return TestCaseInfo::Throws;
        else if( tag == "!shouldfail" )
            return TestCaseInfo::ShouldFail;
        else if( tag == "!mayfail" )
            return TestCaseInfo::MayFail;
        else if( tag == "!nonportable" )
            return TestCaseInfo::NonPortable;
        else
            return TestCaseInfo::None;
    }
    inline bool isReservedTag( std::string const& tag ) {
        return parseSpecialTag( tag ) == TestCaseInfo::None && tag.size() > 0 && !std::isalnum( tag[0] );
    }
    inline void enforceNotReservedTag( std::string const& tag, SourceLineInfo const& _lineInfo ) {
        if( isReservedTag( tag ) ) {
            std::ostringstream ss;
            ss << Colour(Colour::Red)
               << "Tag name [" << tag << "] not allowed.\n"
               << "Tag names starting with non alpha-numeric characters are reserved\n"
               << Colour(Colour::FileName)
               << _lineInfo << '\n';
            throw std::runtime_error(ss.str());
        }
    }

    TestCase makeTestCase(  ITestCase* _testCase,
                            std::string const& _className,
                            std::string const& _name,
                            std::string const& _descOrTags,
                            SourceLineInfo const& _lineInfo )
    {
        bool isHidden( startsWith( _name, "./" ) ); // Legacy support

        // Parse out tags
        std::set<std::string> tags;
        std::string desc, tag;
        bool inTag = false;
        for( std::size_t i = 0; i < _descOrTags.size(); ++i ) {
            char c = _descOrTags[i];
            if( !inTag ) {
                if( c == '[' )
                    inTag = true;
                else
                    desc += c;
            }
            else {
                if( c == ']' ) {
                    TestCaseInfo::SpecialProperties prop = parseSpecialTag( tag );
                    if( prop == TestCaseInfo::IsHidden )
                        isHidden = true;
                    else if( prop == TestCaseInfo::None )
                        enforceNotReservedTag( tag, _lineInfo );

                    tags.insert( tag );
                    tag.clear();
                    inTag = false;
                }
                else
                    tag += c;
            }
        }
        if( isHidden ) {
            tags.insert( "hide" );
            tags.insert( "." );
        }

        TestCaseInfo info( _name, _className, desc, tags, _lineInfo );
        return TestCase( _testCase, info );
    }

    void setTags( TestCaseInfo& testCaseInfo, std::set<std::string> const& tags )
    {
        testCaseInfo.tags = tags;
        testCaseInfo.lcaseTags.clear();

        std::ostringstream oss;
        for( std::set<std::string>::const_iterator it = tags.begin(), itEnd = tags.end(); it != itEnd; ++it ) {
            oss << '[' << *it << ']';
            std::string lcaseTag = toLower( *it );
            testCaseInfo.properties = static_cast<TestCaseInfo::SpecialProperties>( testCaseInfo.properties | parseSpecialTag( lcaseTag ) );
            testCaseInfo.lcaseTags.insert( lcaseTag );
        }
        testCaseInfo.tagsAsString = oss.str();
    }

    TestCaseInfo::TestCaseInfo( std::string const& _name,
                                std::string const& _className,
                                std::string const& _description,
                                std::set<std::string> const& _tags,
                                SourceLineInfo const& _lineInfo )
    :   name( _name ),
        className( _className ),
        description( _description ),
        lineInfo( _lineInfo ),
        properties( None )
    {
        setTags( *this, _tags );
    }

    TestCaseInfo::TestCaseInfo( TestCaseInfo const& other )
    :   name( other.name ),
        className( other.className ),
        description( other.description ),
        tags( other.tags ),
        lcaseTags( other.lcaseTags ),
        tagsAsString( other.tagsAsString ),
        lineInfo( other.lineInfo ),
        properties( other.properties )
    {}

    bool TestCaseInfo::isHidden() const {
        return ( properties & IsHidden ) != 0;
    }
    bool TestCaseInfo::throws() const {
        return ( properties & Throws ) != 0;
    }
    bool TestCaseInfo::okToFail() const {
        return ( properties & (ShouldFail | MayFail ) ) != 0;
    }
    bool TestCaseInfo::expectedToFail() const {
        return ( properties & (ShouldFail ) ) != 0;
    }

    TestCase::TestCase( ITestCase* testCase, TestCaseInfo const& info ) : TestCaseInfo( info ), test( testCase ) {}

    TestCase::TestCase( TestCase const& other )
    :   TestCaseInfo( other ),
        test( other.test )
    {}

    TestCase TestCase::withName( std::string const& _newName ) const {
        TestCase other( *this );
        other.name = _newName;
        return other;
    }

    void TestCase::swap( TestCase& other ) {
        test.swap( other.test );
        name.swap( other.name );
        className.swap( other.className );
        description.swap( other.description );
        tags.swap( other.tags );
        lcaseTags.swap( other.lcaseTags );
        tagsAsString.swap( other.tagsAsString );
        std::swap( TestCaseInfo::properties, static_cast<TestCaseInfo&>( other ).properties );
        std::swap( lineInfo, other.lineInfo );
    }

    void TestCase::invoke() const {
        test->invoke();
    }

    bool TestCase::operator == ( TestCase const& other ) const {
        return  test.get() == other.test.get() &&
                name == other.name &&
                className == other.className;
    }

    bool TestCase::operator < ( TestCase const& other ) const {
        return name < other.name;
    }
    TestCase& TestCase::operator = ( TestCase const& other ) {
        TestCase temp( other );
        swap( temp );
        return *this;
    }

    TestCaseInfo const& TestCase::getTestCaseInfo() const
    {
        return *this;
    }

} // end namespace Catch

// #included from: catch_version.hpp
#define TWOBLUECUBES_CATCH_VERSION_HPP_INCLUDED

namespace Catch {

    Version::Version
        (   unsigned int _majorVersion,
            unsigned int _minorVersion,
            unsigned int _patchNumber,
            char const * const _branchName,
            unsigned int _buildNumber )
    :   majorVersion( _majorVersion ),
        minorVersion( _minorVersion ),
        patchNumber( _patchNumber ),
        branchName( _branchName ),
        buildNumber( _buildNumber )
    {}

    std::ostream& operator << ( std::ostream& os, Version const& version ) {
        os  << version.majorVersion << '.'
            << version.minorVersion << '.'
            << version.patchNumber;
        // branchName is never null -> 0th char is \0 if it is empty
        if (version.branchName[0]) {
            os << '-' << version.branchName
               << '.' << version.buildNumber;
        }
        return os;
    }

    inline Version libraryVersion() {
        static Version version( 1, 9, 6, "", 0 );
        return version;
    }

}

// #included from: catch_message.hpp
#define TWOBLUECUBES_CATCH_MESSAGE_HPP_INCLUDED

namespace Catch {

    MessageInfo::MessageInfo(   std::string const& _macroName,
                                SourceLineInfo const& _lineInfo,
                                ResultWas::OfType _type )
    :   macroName( _macroName ),
        lineInfo( _lineInfo ),
        type( _type ),
        sequence( ++globalCount )
    {}

    // This may need protecting if threading support is added
    unsigned int MessageInfo::globalCount = 0;

    ////////////////////////////////////////////////////////////////////////////

    ScopedMessage::ScopedMessage( MessageBuilder const& builder )
    : m_info( builder.m_info )
    {
        m_info.message = builder.m_stream.str();
        getResultCapture().pushScopedMessage( m_info );
    }
    ScopedMessage::ScopedMessage( ScopedMessage const& other )
    : m_info( other.m_info )
    {}

    ScopedMessage::~ScopedMessage() {
        if ( !std::uncaught_exception() ){
            getResultCapture().popScopedMessage(m_info);
        }
    }

} // end namespace Catch

// #included from: catch_legacy_reporter_adapter.hpp
#define TWOBLUECUBES_CATCH_LEGACY_REPORTER_ADAPTER_HPP_INCLUDED

// #included from: catch_legacy_reporter_adapter.h
#define TWOBLUECUBES_CATCH_LEGACY_REPORTER_ADAPTER_H_INCLUDED

namespace Catch
{
    // Deprecated
    struct IReporter : IShared {
        virtual ~IReporter();

        virtual bool shouldRedirectStdout() const = 0;

        virtual void StartTesting() = 0;
        virtual void EndTesting( Totals const& totals ) = 0;
        virtual void StartGroup( std::string const& groupName ) = 0;
        virtual void EndGroup( std::string const& groupName, Totals const& totals ) = 0;
        virtual void StartTestCase( TestCaseInfo const& testInfo ) = 0;
        virtual void EndTestCase( TestCaseInfo const& testInfo, Totals const& totals, std::string const& stdOut, std::string const& stdErr ) = 0;
        virtual void StartSection( std::string const& sectionName, std::string const& description ) = 0;
        virtual void EndSection( std::string const& sectionName, Counts const& assertions ) = 0;
        virtual void NoAssertionsInSection( std::string const& sectionName ) = 0;
        virtual void NoAssertionsInTestCase( std::string const& testName ) = 0;
        virtual void Aborted() = 0;
        virtual void Result( AssertionResult const& result ) = 0;
    };

    class LegacyReporterAdapter : public SharedImpl<IStreamingReporter>
    {
    public:
        LegacyReporterAdapter( Ptr<IReporter> const& legacyReporter );
        virtual ~LegacyReporterAdapter();

        virtual ReporterPreferences getPreferences() const;
        virtual void noMatchingTestCases( std::string const& );
        virtual void testRunStarting( TestRunInfo const& );
        virtual void testGroupStarting( GroupInfo const& groupInfo );
        virtual void testCaseStarting( TestCaseInfo const& testInfo );
        virtual void sectionStarting( SectionInfo const& sectionInfo );
        virtual void assertionStarting( AssertionInfo const& );
        virtual bool assertionEnded( AssertionStats const& assertionStats );
        virtual void sectionEnded( SectionStats const& sectionStats );
        virtual void testCaseEnded( TestCaseStats const& testCaseStats );
        virtual void testGroupEnded( TestGroupStats const& testGroupStats );
        virtual void testRunEnded( TestRunStats const& testRunStats );
        virtual void skipTest( TestCaseInfo const& );

    private:
        Ptr<IReporter> m_legacyReporter;
    };
}

namespace Catch
{
    LegacyReporterAdapter::LegacyReporterAdapter( Ptr<IReporter> const& legacyReporter )
    :   m_legacyReporter( legacyReporter )
    {}
    LegacyReporterAdapter::~LegacyReporterAdapter() {}

    ReporterPreferences LegacyReporterAdapter::getPreferences() const {
        ReporterPreferences prefs;
        prefs.shouldRedirectStdOut = m_legacyReporter->shouldRedirectStdout();
        return prefs;
    }

    void LegacyReporterAdapter::noMatchingTestCases( std::string const& ) {}
    void LegacyReporterAdapter::testRunStarting( TestRunInfo const& ) {
        m_legacyReporter->StartTesting();
    }
    void LegacyReporterAdapter::testGroupStarting( GroupInfo const& groupInfo ) {
        m_legacyReporter->StartGroup( groupInfo.name );
    }
    void LegacyReporterAdapter::testCaseStarting( TestCaseInfo const& testInfo ) {
        m_legacyReporter->StartTestCase( testInfo );
    }
    void LegacyReporterAdapter::sectionStarting( SectionInfo const& sectionInfo ) {
        m_legacyReporter->StartSection( sectionInfo.name, sectionInfo.description );
    }
    void LegacyReporterAdapter::assertionStarting( AssertionInfo const& ) {
        // Not on legacy interface
    }

    bool LegacyReporterAdapter::assertionEnded( AssertionStats const& assertionStats ) {
        if( assertionStats.assertionResult.getResultType() != ResultWas::Ok ) {
            for( std::vector<MessageInfo>::const_iterator it = assertionStats.infoMessages.begin(), itEnd = assertionStats.infoMessages.end();
                    it != itEnd;
                    ++it ) {
                if( it->type == ResultWas::Info ) {
                    ResultBuilder rb( it->macroName.c_str(), it->lineInfo, "", ResultDisposition::Normal );
                    rb << it->message;
                    rb.setResultType( ResultWas::Info );
                    AssertionResult result = rb.build();
                    m_legacyReporter->Result( result );
                }
            }
        }
        m_legacyReporter->Result( assertionStats.assertionResult );
        return true;
    }
    void LegacyReporterAdapter::sectionEnded( SectionStats const& sectionStats ) {
        if( sectionStats.missingAssertions )
            m_legacyReporter->NoAssertionsInSection( sectionStats.sectionInfo.name );
        m_legacyReporter->EndSection( sectionStats.sectionInfo.name, sectionStats.assertions );
    }
    void LegacyReporterAdapter::testCaseEnded( TestCaseStats const& testCaseStats ) {
        m_legacyReporter->EndTestCase
            (   testCaseStats.testInfo,
                testCaseStats.totals,
                testCaseStats.stdOut,
                testCaseStats.stdErr );
    }
    void LegacyReporterAdapter::testGroupEnded( TestGroupStats const& testGroupStats ) {
        if( testGroupStats.aborting )
            m_legacyReporter->Aborted();
        m_legacyReporter->EndGroup( testGroupStats.groupInfo.name, testGroupStats.totals );
    }
    void LegacyReporterAdapter::testRunEnded( TestRunStats const& testRunStats ) {
        m_legacyReporter->EndTesting( testRunStats.totals );
    }
    void LegacyReporterAdapter::skipTest( TestCaseInfo const& ) {
    }
}

// #included from: catch_timer.hpp

#ifdef __clang__
# pragma clang diagnostic push
# pragma clang diagnostic ignored "-Wc++11-long-long"
#endif

#ifdef CATCH_PLATFORM_WINDOWS

#else

#include <sys/time.h>

#endif

namespace Catch {

    namespace {
#ifdef CATCH_PLATFORM_WINDOWS
        UInt64 getCurrentTicks() {
            static UInt64 hz=0, hzo=0;
            if (!hz) {
                QueryPerformanceFrequency( reinterpret_cast<LARGE_INTEGER*>( &hz ) );
                QueryPerformanceCounter( reinterpret_cast<LARGE_INTEGER*>( &hzo ) );
            }
            UInt64 t;
            QueryPerformanceCounter( reinterpret_cast<LARGE_INTEGER*>( &t ) );
            return ((t-hzo)*1000000)/hz;
        }
#else
        UInt64 getCurrentTicks() {
            timeval t;
            gettimeofday(&t,CATCH_NULL);
            return static_cast<UInt64>( t.tv_sec ) * 1000000ull + static_cast<UInt64>( t.tv_usec );
        }
#endif
    }

    void Timer::start() {
        m_ticks = getCurrentTicks();
    }
    unsigned int Timer::getElapsedMicroseconds() const {
        return static_cast<unsigned int>(getCurrentTicks() - m_ticks);
    }
    unsigned int Timer::getElapsedMilliseconds() const {
        return static_cast<unsigned int>(getElapsedMicroseconds()/1000);
    }
    double Timer::getElapsedSeconds() const {
        return getElapsedMicroseconds()/1000000.0;
    }

} // namespace Catch

#ifdef __clang__
# pragma clang diagnostic pop
#endif
// #included from: catch_common.hpp
#define TWOBLUECUBES_CATCH_COMMON_HPP_INCLUDED

#include <cstring>
#include <cctype>

namespace Catch {

    bool startsWith( std::string const& s, std::string const& prefix ) {
        return s.size() >= prefix.size() && std::equal(prefix.begin(), prefix.end(), s.begin());
    }
    bool startsWith( std::string const& s, char prefix ) {
        return !s.empty() && s[0] == prefix;
    }
    bool endsWith( std::string const& s, std::string const& suffix ) {
        return s.size() >= suffix.size() && std::equal(suffix.rbegin(), suffix.rend(), s.rbegin());
    }
    bool endsWith( std::string const& s, char suffix ) {
        return !s.empty() && s[s.size()-1] == suffix;
    }
    bool contains( std::string const& s, std::string const& infix ) {
        return s.find( infix ) != std::string::npos;
    }
    char toLowerCh(char c) {
        return static_cast<char>( std::tolower( c ) );
    }
    void toLowerInPlace( std::string& s ) {
        std::transform( s.begin(), s.end(), s.begin(), toLowerCh );
    }
    std::string toLower( std::string const& s ) {
        std::string lc = s;
        toLowerInPlace( lc );
        return lc;
    }
    std::string trim( std::string const& str ) {
        static char const* whitespaceChars = "\n\r\t ";
        std::string::size_type start = str.find_first_not_of( whitespaceChars );
        std::string::size_type end = str.find_last_not_of( whitespaceChars );

        return start != std::string::npos ? str.substr( start, 1+end-start ) : std::string();
    }

    bool replaceInPlace( std::string& str, std::string const& replaceThis, std::string const& withThis ) {
        bool replaced = false;
        std::size_t i = str.find( replaceThis );
        while( i != std::string::npos ) {
            replaced = true;
            str = str.substr( 0, i ) + withThis + str.substr( i+replaceThis.size() );
            if( i < str.size()-withThis.size() )
                i = str.find( replaceThis, i+withThis.size() );
            else
                i = std::string::npos;
        }
        return replaced;
    }

    pluralise::pluralise( std::size_t count, std::string const& label )
    :   m_count( count ),
        m_label( label )
    {}

    std::ostream& operator << ( std::ostream& os, pluralise const& pluraliser ) {
        os << pluraliser.m_count << ' ' << pluraliser.m_label;
        if( pluraliser.m_count != 1 )
            os << 's';
        return os;
    }

    SourceLineInfo::SourceLineInfo() : file(""), line( 0 ){}
    SourceLineInfo::SourceLineInfo( char const* _file, std::size_t _line )
    :   file( _file ),
        line( _line )
    {}
    bool SourceLineInfo::empty() const {
        return file[0] == '\0';
    }
    bool SourceLineInfo::operator == ( SourceLineInfo const& other ) const {
        return line == other.line && (file == other.file || std::strcmp(file, other.file) == 0);
    }
    bool SourceLineInfo::operator < ( SourceLineInfo const& other ) const {
        return line < other.line || ( line == other.line && (std::strcmp(file, other.file) < 0));
    }

    void seedRng( IConfig const& config ) {
        if( config.rngSeed() != 0 )
            srand( config.rngSeed() );
    }
    unsigned int rngSeed() {
        return getCurrentContext().getConfig()->rngSeed();
    }

    std::ostream& operator << ( std::ostream& os, SourceLineInfo const& info ) {
#ifndef __GNUG__
        os << info.file << '(' << info.line << ')';
#else
        os << info.file << ':' << info.line;
#endif
        return os;
    }

    void throwLogicError( std::string const& message, SourceLineInfo const& locationInfo ) {
        std::ostringstream oss;
        oss << locationInfo << ": Internal Catch error: '" << message << '\'';
        if( alwaysTrue() )
            throw std::logic_error( oss.str() );
    }
}

// #included from: catch_section.hpp
#define TWOBLUECUBES_CATCH_SECTION_HPP_INCLUDED

namespace Catch {

    SectionInfo::SectionInfo
        (   SourceLineInfo const& _lineInfo,
            std::string const& _name,
            std::string const& _description )
    :   name( _name ),
        description( _description ),
        lineInfo( _lineInfo )
    {}

    Section::Section( SectionInfo const& info )
    :   m_info( info ),
        m_sectionIncluded( getResultCapture().sectionStarted( m_info, m_assertions ) )
    {
        m_timer.start();
    }

#if defined(_MSC_VER)
# pragma warning(push)
# pragma warning(disable:4996) // std::uncaught_exception is deprecated in C++17
#endif
    Section::~Section() {
        if( m_sectionIncluded ) {
            SectionEndInfo endInfo( m_info, m_assertions, m_timer.getElapsedSeconds() );
            if( std::uncaught_exception() )
                getResultCapture().sectionEndedEarly( endInfo );
            else
                getResultCapture().sectionEnded( endInfo );
        }
    }
#if defined(_MSC_VER)
# pragma warning(pop)
#endif

    // This indicates whether the section should be executed or not
    Section::operator bool() const {
        return m_sectionIncluded;
    }

} // end namespace Catch

// #included from: catch_debugger.hpp
#define TWOBLUECUBES_CATCH_DEBUGGER_HPP_INCLUDED

#ifdef CATCH_PLATFORM_MAC

    #include <assert.h>
    #include <stdbool.h>
    #include <sys/types.h>
    #include <unistd.h>
    #include <sys/sysctl.h>

    namespace Catch{

        // The following function is taken directly from the following technical note:
        // http://developer.apple.com/library/mac/#qa/qa2004/qa1361.html

        // Returns true if the current process is being debugged (either
        // running under the debugger or has a debugger attached post facto).
        bool isDebuggerActive(){

            int                 mib[4];
            struct kinfo_proc   info;
            size_t              size;

            // Initialize the flags so that, if sysctl fails for some bizarre
            // reason, we get a predictable result.

            info.kp_proc.p_flag = 0;

            // Initialize mib, which tells sysctl the info we want, in this case
            // we're looking for information about a specific process ID.

            mib[0] = CTL_KERN;
            mib[1] = KERN_PROC;
            mib[2] = KERN_PROC_PID;
            mib[3] = getpid();

            // Call sysctl.

            size = sizeof(info);
            if( sysctl(mib, sizeof(mib) / sizeof(*mib), &info, &size, CATCH_NULL, 0) != 0 ) {
                Catch::cerr() << "\n** Call to sysctl failed - unable to determine if debugger is active **\n" << std::endl;
                return false;
            }

            // We're being debugged if the P_TRACED flag is set.

            return ( (info.kp_proc.p_flag & P_TRACED) != 0 );
        }
    } // namespace Catch

#elif defined(CATCH_PLATFORM_LINUX)
    #include <fstream>
    #include <string>

    namespace Catch{
        // The standard POSIX way of detecting a debugger is to attempt to
        // ptrace() the process, but this needs to be done from a child and not
        // this process itself to still allow attaching to this process later
        // if wanted, so is rather heavy. Under Linux we have the PID of the
        // "debugger" (which doesn't need to be gdb, of course, it could also
        // be strace, for example) in /proc/$PID/status, so just get it from
        // there instead.
        bool isDebuggerActive(){
            // Libstdc++ has a bug, where std::ifstream sets errno to 0
            // This way our users can properly assert over errno values
            ErrnoGuard guard;
            std::ifstream in("/proc/self/status");
            for( std::string line; std::getline(in, line); ) {
                static const int PREFIX_LEN = 11;
                if( line.compare(0, PREFIX_LEN, "TracerPid:\t") == 0 ) {
                    // We're traced if the PID is not 0 and no other PID starts
                    // with 0 digit, so it's enough to check for just a single
                    // character.
                    return line.length() > PREFIX_LEN && line[PREFIX_LEN] != '0';
                }
            }

            return false;
        }
    } // namespace Catch
#elif defined(_MSC_VER)
    extern "C" __declspec(dllimport) int __stdcall IsDebuggerPresent();
    namespace Catch {
        bool isDebuggerActive() {
            return IsDebuggerPresent() != 0;
        }
    }
#elif defined(__MINGW32__)
    extern "C" __declspec(dllimport) int __stdcall IsDebuggerPresent();
    namespace Catch {
        bool isDebuggerActive() {
            return IsDebuggerPresent() != 0;
        }
    }
#else
    namespace Catch {
       inline bool isDebuggerActive() { return false; }
    }
#endif // Platform

#ifdef CATCH_PLATFORM_WINDOWS

    namespace Catch {
        void writeToDebugConsole( std::string const& text ) {
            ::OutputDebugStringA( text.c_str() );
        }
    }
#else
    namespace Catch {
        void writeToDebugConsole( std::string const& text ) {
            // !TBD: Need a version for Mac/ XCode and other IDEs
            Catch::cout() << text;
        }
    }
#endif // Platform

// #included from: catch_tostring.hpp
#define TWOBLUECUBES_CATCH_TOSTRING_HPP_INCLUDED

namespace Catch {

namespace Detail {

    const std::string unprintableString = "{?}";

    namespace {
        const int hexThreshold = 255;

        struct Endianness {
            enum Arch { Big, Little };

            static Arch which() {
                union _{
                    int asInt;
                    char asChar[sizeof (int)];
                } u;

                u.asInt = 1;
                return ( u.asChar[sizeof(int)-1] == 1 ) ? Big : Little;
            }
        };
    }

    std::string rawMemoryToString( const void *object, std::size_t size )
    {
        // Reverse order for little endian architectures
        int i = 0, end = static_cast<int>( size ), inc = 1;
        if( Endianness::which() == Endianness::Little ) {
            i = end-1;
            end = inc = -1;
        }

        unsigned char const *bytes = static_cast<unsigned char const *>(object);
        std::ostringstream os;
        os << "0x" << std::setfill('0') << std::hex;
        for( ; i != end; i += inc )
             os << std::setw(2) << static_cast<unsigned>(bytes[i]);
       return os.str();
    }
}

std::string toString( std::string const& value ) {
    std::string s = value;
    if( getCurrentContext().getConfig()->showInvisibles() ) {
        for(size_t i = 0; i < s.size(); ++i ) {
            std::string subs;
            switch( s[i] ) {
            case '\n': subs = "\\n"; break;
            case '\t': subs = "\\t"; break;
            default: break;
            }
            if( !subs.empty() ) {
                s = s.substr( 0, i ) + subs + s.substr( i+1 );
                ++i;
            }
        }
    }
    return '"' + s + '"';
}
std::string toString( std::wstring const& value ) {

    std::string s;
    s.reserve( value.size() );
    for(size_t i = 0; i < value.size(); ++i )
        s += value[i] <= 0xff ? static_cast<char>( value[i] ) : '?';
    return Catch::toString( s );
}

std::string toString( const char* const value ) {
    return value ? Catch::toString( std::string( value ) ) : std::string( "{null string}" );
}

std::string toString( char* const value ) {
    return Catch::toString( static_cast<const char*>( value ) );
}

std::string toString( const wchar_t* const value )
{
    return value ? Catch::toString( std::wstring(value) ) : std::string( "{null string}" );
}

std::string toString( wchar_t* const value )
{
    return Catch::toString( static_cast<const wchar_t*>( value ) );
}

std::string toString( int value ) {
    std::ostringstream oss;
    oss << value;
    if( value > Detail::hexThreshold )
        oss << " (0x" << std::hex << value << ')';
    return oss.str();
}

std::string toString( unsigned long value ) {
    std::ostringstream oss;
    oss << value;
    if( value > Detail::hexThreshold )
        oss << " (0x" << std::hex << value << ')';
    return oss.str();
}

std::string toString( unsigned int value ) {
    return Catch::toString( static_cast<unsigned long>( value ) );
}

template<typename T>
std::string fpToString( T value, int precision ) {
    std::ostringstream oss;
    oss << std::setprecision( precision )
        << std::fixed
        << value;
    std::string d = oss.str();
    std::size_t i = d.find_last_not_of( '0' );
    if( i != std::string::npos && i != d.size()-1 ) {
        if( d[i] == '.' )
            i++;
        d = d.substr( 0, i+1 );
    }
    return d;
}

std::string toString( const double value ) {
    return fpToString( value, 10 );
}
std::string toString( const float value ) {
    return fpToString( value, 5 ) + 'f';
}

std::string toString( bool value ) {
    return value ? "true" : "false";
}

std::string toString( char value ) {
    if ( value == '\r' )
        return "'\\r'";
    if ( value == '\f' )
        return "'\\f'";
    if ( value == '\n' )
        return "'\\n'";
    if ( value == '\t' )
        return "'\\t'";
    if ( '\0' <= value && value < ' ' )
        return toString( static_cast<unsigned int>( value ) );
    char chstr[] = "' '";
    chstr[1] = value;
    return chstr;
}

std::string toString( signed char value ) {
    return toString( static_cast<char>( value ) );
}

std::string toString( unsigned char value ) {
    return toString( static_cast<char>( value ) );
}

#ifdef CATCH_CONFIG_CPP11_LONG_LONG
std::string toString( long long value ) {
    std::ostringstream oss;
    oss << value;
    if( value > Detail::hexThreshold )
        oss << " (0x" << std::hex << value << ')';
    return oss.str();
}
std::string toString( unsigned long long value ) {
    std::ostringstream oss;
    oss << value;
    if( value > Detail::hexThreshold )
        oss << " (0x" << std::hex << value << ')';
    return oss.str();
}
#endif

#ifdef CATCH_CONFIG_CPP11_NULLPTR
std::string toString( std::nullptr_t ) {
    return "nullptr";
}
#endif

#ifdef __OBJC__
    std::string toString( NSString const * const& nsstring ) {
        if( !nsstring )
            return "nil";
        return "@" + toString([nsstring UTF8String]);
    }
    std::string toString( NSString * CATCH_ARC_STRONG & nsstring ) {
        if( !nsstring )
            return "nil";
        return "@" + toString([nsstring UTF8String]);
    }
    std::string toString( NSObject* const& nsObject ) {
        return toString( [nsObject description] );
    }
#endif

} // end namespace Catch

// #included from: catch_result_builder.hpp
#define TWOBLUECUBES_CATCH_RESULT_BUILDER_HPP_INCLUDED

namespace Catch {

    ResultBuilder::ResultBuilder(   char const* macroName,
                                    SourceLineInfo const& lineInfo,
                                    char const* capturedExpression,
                                    ResultDisposition::Flags resultDisposition,
                                    char const* secondArg )
    :   m_assertionInfo( macroName, lineInfo, capturedExpression, resultDisposition, secondArg ),
        m_shouldDebugBreak( false ),
        m_shouldThrow( false ),
        m_guardException( false )
    {
        m_stream().oss.str("");
    }

    ResultBuilder::~ResultBuilder() {
#if defined(CATCH_CONFIG_FAST_COMPILE)
        if ( m_guardException ) {
            m_stream().oss << "Exception translation was disabled by CATCH_CONFIG_FAST_COMPILE";
            captureResult( ResultWas::ThrewException );
            getCurrentContext().getResultCapture()->exceptionEarlyReported();
        }
#endif
    }

    ResultBuilder& ResultBuilder::setResultType( ResultWas::OfType result ) {
        m_data.resultType = result;
        return *this;
    }
    ResultBuilder& ResultBuilder::setResultType( bool result ) {
        m_data.resultType = result ? ResultWas::Ok : ResultWas::ExpressionFailed;
        return *this;
    }

    void ResultBuilder::endExpression( DecomposedExpression const& expr ) {
        AssertionResult result = build( expr );
        handleResult( result );
    }

    void ResultBuilder::useActiveException( ResultDisposition::Flags resultDisposition ) {
        m_assertionInfo.resultDisposition = resultDisposition;
        m_stream().oss << Catch::translateActiveException();
        captureResult( ResultWas::ThrewException );
    }

    void ResultBuilder::captureResult( ResultWas::OfType resultType ) {
        setResultType( resultType );
        captureExpression();
    }

    void ResultBuilder::captureExpectedException( std::string const& expectedMessage ) {
        if( expectedMessage.empty() )
            captureExpectedException( Matchers::Impl::MatchAllOf<std::string>() );
        else
            captureExpectedException( Matchers::Equals( expectedMessage ) );
    }

    void ResultBuilder::captureExpectedException( Matchers::Impl::MatcherBase<std::string> const& matcher ) {

        assert( !isFalseTest( m_assertionInfo.resultDisposition ) );
        AssertionResultData data = m_data;
        data.resultType = ResultWas::Ok;
        data.reconstructedExpression = capturedExpressionWithSecondArgument(m_assertionInfo.capturedExpression, m_assertionInfo.secondArg);

        std::string actualMessage = Catch::translateActiveException();
        if( !matcher.match( actualMessage ) ) {
            data.resultType = ResultWas::ExpressionFailed;
            data.reconstructedExpression = actualMessage;
        }
        AssertionResult result( m_assertionInfo, data );
        handleResult( result );
    }

    void ResultBuilder::captureExpression() {
        AssertionResult result = build();
        handleResult( result );
    }

    void ResultBuilder::handleResult( AssertionResult const& result )
    {
        getResultCapture().assertionEnded( result );

        if( !result.isOk() ) {
            if( getCurrentContext().getConfig()->shouldDebugBreak() )
                m_shouldDebugBreak = true;
            if( getCurrentContext().getRunner()->aborting() || (m_assertionInfo.resultDisposition & ResultDisposition::Normal) )
                m_shouldThrow = true;
        }
    }

    void ResultBuilder::react() {
#if defined(CATCH_CONFIG_FAST_COMPILE)
        if (m_shouldDebugBreak) {
            ///////////////////////////////////////////////////////////////////
            // To inspect the state during test, you need to go one level up the callstack
            // To go back to the test and change execution, jump over the throw statement
            ///////////////////////////////////////////////////////////////////
            CATCH_BREAK_INTO_DEBUGGER();
        }
#endif
        if( m_shouldThrow )
            throw Catch::TestFailureException();
    }

    bool ResultBuilder::shouldDebugBreak() const { return m_shouldDebugBreak; }
    bool ResultBuilder::allowThrows() const { return getCurrentContext().getConfig()->allowThrows(); }

    AssertionResult ResultBuilder::build() const
    {
        return build( *this );
    }

    // CAVEAT: The returned AssertionResult stores a pointer to the argument expr,
    //         a temporary DecomposedExpression, which in turn holds references to
    //         operands, possibly temporary as well.
    //         It should immediately be passed to handleResult; if the expression
    //         needs to be reported, its string expansion must be composed before
    //         the temporaries are destroyed.
    AssertionResult ResultBuilder::build( DecomposedExpression const& expr ) const
    {
        assert( m_data.resultType != ResultWas::Unknown );
        AssertionResultData data = m_data;

        // Flip bool results if FalseTest flag is set
        if( isFalseTest( m_assertionInfo.resultDisposition ) ) {
            data.negate( expr.isBinaryExpression() );
        }

        data.message = m_stream().oss.str();
        data.decomposedExpression = &expr; // for lazy reconstruction
        return AssertionResult( m_assertionInfo, data );
    }

    void ResultBuilder::reconstructExpression( std::string& dest ) const {
        dest = capturedExpressionWithSecondArgument(m_assertionInfo.capturedExpression, m_assertionInfo.secondArg);
    }

    void ResultBuilder::setExceptionGuard() {
        m_guardException = true;
    }
    void ResultBuilder::unsetExceptionGuard() {
        m_guardException = false;
    }

} // end namespace Catch

// #included from: catch_tag_alias_registry.hpp
#define TWOBLUECUBES_CATCH_TAG_ALIAS_REGISTRY_HPP_INCLUDED

namespace Catch {

    TagAliasRegistry::~TagAliasRegistry() {}

    Option<TagAlias> TagAliasRegistry::find( std::string const& alias ) const {
        std::map<std::string, TagAlias>::const_iterator it = m_registry.find( alias );
        if( it != m_registry.end() )
            return it->second;
        else
            return Option<TagAlias>();
    }

    std::string TagAliasRegistry::expandAliases( std::string const& unexpandedTestSpec ) const {
        std::string expandedTestSpec = unexpandedTestSpec;
        for( std::map<std::string, TagAlias>::const_iterator it = m_registry.begin(), itEnd = m_registry.end();
                it != itEnd;
                ++it ) {
            std::size_t pos = expandedTestSpec.find( it->first );
            if( pos != std::string::npos ) {
                expandedTestSpec =  expandedTestSpec.substr( 0, pos ) +
                                    it->second.tag +
                                    expandedTestSpec.substr( pos + it->first.size() );
            }
        }
        return expandedTestSpec;
    }

    void TagAliasRegistry::add( std::string const& alias, std::string const& tag, SourceLineInfo const& lineInfo ) {

        if( !startsWith( alias, "[@" ) || !endsWith( alias, ']' ) ) {
            std::ostringstream oss;
            oss << Colour( Colour::Red )
                << "error: tag alias, \"" << alias << "\" is not of the form [@alias name].\n"
                << Colour( Colour::FileName )
                << lineInfo << '\n';
            throw std::domain_error( oss.str().c_str() );
        }
        if( !m_registry.insert( std::make_pair( alias, TagAlias( tag, lineInfo ) ) ).second ) {
            std::ostringstream oss;
            oss << Colour( Colour::Red )
                << "error: tag alias, \"" << alias << "\" already registered.\n"
                << "\tFirst seen at "
                << Colour( Colour::Red ) << find(alias)->lineInfo << '\n'
                << Colour( Colour::Red ) << "\tRedefined at "
                << Colour( Colour::FileName) << lineInfo << '\n';
            throw std::domain_error( oss.str().c_str() );
        }
    }

    ITagAliasRegistry::~ITagAliasRegistry() {}

    ITagAliasRegistry const& ITagAliasRegistry::get() {
        return getRegistryHub().getTagAliasRegistry();
    }

    RegistrarForTagAliases::RegistrarForTagAliases( char const* alias, char const* tag, SourceLineInfo const& lineInfo ) {
        getMutableRegistryHub().registerTagAlias( alias, tag, lineInfo );
    }

} // end namespace Catch

// #included from: catch_matchers_string.hpp

namespace Catch {
namespace Matchers {

    namespace StdString {

        CasedString::CasedString( std::string const& str, CaseSensitive::Choice caseSensitivity )
        :   m_caseSensitivity( caseSensitivity ),
            m_str( adjustString( str ) )
        {}
        std::string CasedString::adjustString( std::string const& str ) const {
            return m_caseSensitivity == CaseSensitive::No
                   ? toLower( str )
                   : str;
        }
        std::string CasedString::caseSensitivitySuffix() const {
            return m_caseSensitivity == CaseSensitive::No
                   ? " (case insensitive)"
                   : std::string();
        }

        StringMatcherBase::StringMatcherBase( std::string const& operation, CasedString const& comparator )
        : m_comparator( comparator ),
          m_operation( operation ) {
        }

        std::string StringMatcherBase::describe() const {
            std::string description;
            description.reserve(5 + m_operation.size() + m_comparator.m_str.size() +
                                        m_comparator.caseSensitivitySuffix().size());
            description += m_operation;
            description += ": \"";
            description += m_comparator.m_str;
            description += "\"";
            description += m_comparator.caseSensitivitySuffix();
            return description;
        }

        EqualsMatcher::EqualsMatcher( CasedString const& comparator ) : StringMatcherBase( "equals", comparator ) {}

        bool EqualsMatcher::match( std::string const& source ) const {
            return m_comparator.adjustString( source ) == m_comparator.m_str;
        }

        ContainsMatcher::ContainsMatcher( CasedString const& comparator ) : StringMatcherBase( "contains", comparator ) {}

        bool ContainsMatcher::match( std::string const& source ) const {
            return contains( m_comparator.adjustString( source ), m_comparator.m_str );
        }

        StartsWithMatcher::StartsWithMatcher( CasedString const& comparator ) : StringMatcherBase( "starts with", comparator ) {}

        bool StartsWithMatcher::match( std::string const& source ) const {
            return startsWith( m_comparator.adjustString( source ), m_comparator.m_str );
        }

        EndsWithMatcher::EndsWithMatcher( CasedString const& comparator ) : StringMatcherBase( "ends with", comparator ) {}

        bool EndsWithMatcher::match( std::string const& source ) const {
            return endsWith( m_comparator.adjustString( source ), m_comparator.m_str );
        }

    } // namespace StdString

    StdString::EqualsMatcher Equals( std::string const& str, CaseSensitive::Choice caseSensitivity ) {
        return StdString::EqualsMatcher( StdString::CasedString( str, caseSensitivity) );
    }
    StdString::ContainsMatcher Contains( std::string const& str, CaseSensitive::Choice caseSensitivity ) {
        return StdString::ContainsMatcher( StdString::CasedString( str, caseSensitivity) );
    }
    StdString::EndsWithMatcher EndsWith( std::string const& str, CaseSensitive::Choice caseSensitivity ) {
        return StdString::EndsWithMatcher( StdString::CasedString( str, caseSensitivity) );
    }
    StdString::StartsWithMatcher StartsWith( std::string const& str, CaseSensitive::Choice caseSensitivity ) {
        return StdString::StartsWithMatcher( StdString::CasedString( str, caseSensitivity) );
    }

} // namespace Matchers
} // namespace Catch
// #included from: ../reporters/catch_reporter_multi.hpp
#define TWOBLUECUBES_CATCH_REPORTER_MULTI_HPP_INCLUDED

namespace Catch {

class MultipleReporters : public SharedImpl<IStreamingReporter> {
    typedef std::vector<Ptr<IStreamingReporter> > Reporters;
    Reporters m_reporters;

public:
    void add( Ptr<IStreamingReporter> const& reporter ) {
        m_reporters.push_back( reporter );
    }

public: // IStreamingReporter

    virtual ReporterPreferences getPreferences() const CATCH_OVERRIDE {
        return m_reporters[0]->getPreferences();
    }

    virtual void noMatchingTestCases( std::string const& spec ) CATCH_OVERRIDE {
        for( Reporters::const_iterator it = m_reporters.begin(), itEnd = m_reporters.end();
                it != itEnd;
                ++it )
            (*it)->noMatchingTestCases( spec );
    }

    virtual void testRunStarting( TestRunInfo const& testRunInfo ) CATCH_OVERRIDE {
        for( Reporters::const_iterator it = m_reporters.begin(), itEnd = m_reporters.end();
                it != itEnd;
                ++it )
            (*it)->testRunStarting( testRunInfo );
    }

    virtual void testGroupStarting( GroupInfo const& groupInfo ) CATCH_OVERRIDE {
        for( Reporters::const_iterator it = m_reporters.begin(), itEnd = m_reporters.end();
                it != itEnd;
                ++it )
            (*it)->testGroupStarting( groupInfo );
    }

    virtual void testCaseStarting( TestCaseInfo const& testInfo ) CATCH_OVERRIDE {
        for( Reporters::const_iterator it = m_reporters.begin(), itEnd = m_reporters.end();
                it != itEnd;
                ++it )
            (*it)->testCaseStarting( testInfo );
    }

    virtual void sectionStarting( SectionInfo const& sectionInfo ) CATCH_OVERRIDE {
        for( Reporters::const_iterator it = m_reporters.begin(), itEnd = m_reporters.end();
                it != itEnd;
                ++it )
            (*it)->sectionStarting( sectionInfo );
    }

    virtual void assertionStarting( AssertionInfo const& assertionInfo ) CATCH_OVERRIDE {
        for( Reporters::const_iterator it = m_reporters.begin(), itEnd = m_reporters.end();
                it != itEnd;
                ++it )
            (*it)->assertionStarting( assertionInfo );
    }

    // The return value indicates if the messages buffer should be cleared:
    virtual bool assertionEnded( AssertionStats const& assertionStats ) CATCH_OVERRIDE {
        bool clearBuffer = false;
        for( Reporters::const_iterator it = m_reporters.begin(), itEnd = m_reporters.end();
                it != itEnd;
                ++it )
            clearBuffer |= (*it)->assertionEnded( assertionStats );
        return clearBuffer;
    }

    virtual void sectionEnded( SectionStats const& sectionStats ) CATCH_OVERRIDE {
        for( Reporters::const_iterator it = m_reporters.begin(), itEnd = m_reporters.end();
                it != itEnd;
                ++it )
            (*it)->sectionEnded( sectionStats );
    }

    virtual void testCaseEnded( TestCaseStats const& testCaseStats ) CATCH_OVERRIDE {
        for( Reporters::const_iterator it = m_reporters.begin(), itEnd = m_reporters.end();
                it != itEnd;
                ++it )
            (*it)->testCaseEnded( testCaseStats );
    }

    virtual void testGroupEnded( TestGroupStats const& testGroupStats ) CATCH_OVERRIDE {
        for( Reporters::const_iterator it = m_reporters.begin(), itEnd = m_reporters.end();
                it != itEnd;
                ++it )
            (*it)->testGroupEnded( testGroupStats );
    }

    virtual void testRunEnded( TestRunStats const& testRunStats ) CATCH_OVERRIDE {
        for( Reporters::const_iterator it = m_reporters.begin(), itEnd = m_reporters.end();
                it != itEnd;
                ++it )
            (*it)->testRunEnded( testRunStats );
    }

    virtual void skipTest( TestCaseInfo const& testInfo ) CATCH_OVERRIDE {
        for( Reporters::const_iterator it = m_reporters.begin(), itEnd = m_reporters.end();
                it != itEnd;
                ++it )
            (*it)->skipTest( testInfo );
    }

    virtual MultipleReporters* tryAsMulti() CATCH_OVERRIDE {
        return this;
    }

};

Ptr<IStreamingReporter> addReporter( Ptr<IStreamingReporter> const& existingReporter, Ptr<IStreamingReporter> const& additionalReporter ) {
    Ptr<IStreamingReporter> resultingReporter;

    if( existingReporter ) {
        MultipleReporters* multi = existingReporter->tryAsMulti();
        if( !multi ) {
            multi = new MultipleReporters;
            resultingReporter = Ptr<IStreamingReporter>( multi );
            if( existingReporter )
                multi->add( existingReporter );
        }
        else
            resultingReporter = existingReporter;
        multi->add( additionalReporter );
    }
    else
        resultingReporter = additionalReporter;

    return resultingReporter;
}

} // end namespace Catch

// #included from: ../reporters/catch_reporter_xml.hpp
#define TWOBLUECUBES_CATCH_REPORTER_XML_HPP_INCLUDED

// #included from: catch_reporter_bases.hpp
#define TWOBLUECUBES_CATCH_REPORTER_BASES_HPP_INCLUDED

#include <iomanip>
#include <iostream>
#include <sstream>

#include <cstring>
#include <cfloat>
#include <cstdio>
#include <assert.h>

namespace Catch {

    namespace {
        std::string getFormattedDuration( double duration ) {
            std::stringstream ss;
            ss << std::setprecision(4) << duration;
            return ss.str();
        }
    }

    struct StreamingReporterBase : SharedImpl<IStreamingReporter> {

        StreamingReporterBase( ReporterConfig const& _config )
        :   m_config( _config.fullConfig() ),
            stream( _config.stream() )
        {
            m_reporterPrefs.shouldRedirectStdOut = false;
        }

        virtual ReporterPreferences getPreferences() const CATCH_OVERRIDE {
            return m_reporterPrefs;
        }

        virtual ~StreamingReporterBase() CATCH_OVERRIDE;

        virtual void noMatchingTestCases( std::string const& ) CATCH_OVERRIDE {}

        virtual void testRunStarting( TestRunInfo const& _testRunInfo ) CATCH_OVERRIDE {
            currentTestRunInfo = _testRunInfo;
        }
        virtual void testGroupStarting( GroupInfo const& _groupInfo ) CATCH_OVERRIDE {
            currentGroupInfo = _groupInfo;
        }

        virtual void testCaseStarting( TestCaseInfo const& _testInfo ) CATCH_OVERRIDE {
            currentTestCaseInfo = _testInfo;
        }
        virtual void sectionStarting( SectionInfo const& _sectionInfo ) CATCH_OVERRIDE {
            m_sectionStack.push_back( _sectionInfo );
        }

        virtual void sectionEnded( SectionStats const& /* _sectionStats */ ) CATCH_OVERRIDE {
            m_sectionStack.pop_back();
        }
        virtual void testCaseEnded( TestCaseStats const& /* _testCaseStats */ ) CATCH_OVERRIDE {
            currentTestCaseInfo.reset();
        }
        virtual void testGroupEnded( TestGroupStats const& /* _testGroupStats */ ) CATCH_OVERRIDE {
            currentGroupInfo.reset();
        }
        virtual void testRunEnded( TestRunStats const& /* _testRunStats */ ) CATCH_OVERRIDE {
            currentTestCaseInfo.reset();
            currentGroupInfo.reset();
            currentTestRunInfo.reset();
        }

        virtual void skipTest( TestCaseInfo const& ) CATCH_OVERRIDE {
            // Don't do anything with this by default.
            // It can optionally be overridden in the derived class.
        }

        Ptr<IConfig const> m_config;
        std::ostream& stream;

        LazyStat<TestRunInfo> currentTestRunInfo;
        LazyStat<GroupInfo> currentGroupInfo;
        LazyStat<TestCaseInfo> currentTestCaseInfo;

        std::vector<SectionInfo> m_sectionStack;
        ReporterPreferences m_reporterPrefs;
    };

    struct CumulativeReporterBase : SharedImpl<IStreamingReporter> {
        template<typename T, typename ChildNodeT>
        struct Node : SharedImpl<> {
            explicit Node( T const& _value ) : value( _value ) {}
            virtual ~Node() {}

            typedef std::vector<Ptr<ChildNodeT> > ChildNodes;
            T value;
            ChildNodes children;
        };
        struct SectionNode : SharedImpl<> {
            explicit SectionNode( SectionStats const& _stats ) : stats( _stats ) {}
            virtual ~SectionNode();

            bool operator == ( SectionNode const& other ) const {
                return stats.sectionInfo.lineInfo == other.stats.sectionInfo.lineInfo;
            }
            bool operator == ( Ptr<SectionNode> const& other ) const {
                return operator==( *other );
            }

            SectionStats stats;
            typedef std::vector<Ptr<SectionNode> > ChildSections;
            typedef std::vector<AssertionStats> Assertions;
            ChildSections childSections;
            Assertions assertions;
            std::string stdOut;
            std::string stdErr;
        };

        struct BySectionInfo {
            BySectionInfo( SectionInfo const& other ) : m_other( other ) {}
            BySectionInfo( BySectionInfo const& other ) : m_other( other.m_other ) {}
            bool operator() ( Ptr<SectionNode> const& node ) const {
                return node->stats.sectionInfo.lineInfo == m_other.lineInfo;
            }
        private:
            void operator=( BySectionInfo const& );
            SectionInfo const& m_other;
        };

        typedef Node<TestCaseStats, SectionNode> TestCaseNode;
        typedef Node<TestGroupStats, TestCaseNode> TestGroupNode;
        typedef Node<TestRunStats, TestGroupNode> TestRunNode;

        CumulativeReporterBase( ReporterConfig const& _config )
        :   m_config( _config.fullConfig() ),
            stream( _config.stream() )
        {
            m_reporterPrefs.shouldRedirectStdOut = false;
        }
        ~CumulativeReporterBase();

        virtual ReporterPreferences getPreferences() const CATCH_OVERRIDE {
            return m_reporterPrefs;
        }

        virtual void testRunStarting( TestRunInfo const& ) CATCH_OVERRIDE {}
        virtual void testGroupStarting( GroupInfo const& ) CATCH_OVERRIDE {}

        virtual void testCaseStarting( TestCaseInfo const& ) CATCH_OVERRIDE {}

        virtual void sectionStarting( SectionInfo const& sectionInfo ) CATCH_OVERRIDE {
            SectionStats incompleteStats( sectionInfo, Counts(), 0, false );
            Ptr<SectionNode> node;
            if( m_sectionStack.empty() ) {
                if( !m_rootSection )
                    m_rootSection = new SectionNode( incompleteStats );
                node = m_rootSection;
            }
            else {
                SectionNode& parentNode = *m_sectionStack.back();
                SectionNode::ChildSections::const_iterator it =
                    std::find_if(   parentNode.childSections.begin(),
                                    parentNode.childSections.end(),
                                    BySectionInfo( sectionInfo ) );
                if( it == parentNode.childSections.end() ) {
                    node = new SectionNode( incompleteStats );
                    parentNode.childSections.push_back( node );
                }
                else
                    node = *it;
            }
            m_sectionStack.push_back( node );
            m_deepestSection = node;
        }

        virtual void assertionStarting( AssertionInfo const& ) CATCH_OVERRIDE {}

        virtual bool assertionEnded( AssertionStats const& assertionStats ) CATCH_OVERRIDE {
            assert( !m_sectionStack.empty() );
            SectionNode& sectionNode = *m_sectionStack.back();
            sectionNode.assertions.push_back( assertionStats );
            // AssertionResult holds a pointer to a temporary DecomposedExpression,
            // which getExpandedExpression() calls to build the expression string.
            // Our section stack copy of the assertionResult will likely outlive the
            // temporary, so it must be expanded or discarded now to avoid calling
            // a destroyed object later.
            prepareExpandedExpression( sectionNode.assertions.back().assertionResult );
            return true;
        }
        virtual void sectionEnded( SectionStats const& sectionStats ) CATCH_OVERRIDE {
            assert( !m_sectionStack.empty() );
            SectionNode& node = *m_sectionStack.back();
            node.stats = sectionStats;
            m_sectionStack.pop_back();
        }
        virtual void testCaseEnded( TestCaseStats const& testCaseStats ) CATCH_OVERRIDE {
            Ptr<TestCaseNode> node = new TestCaseNode( testCaseStats );
            assert( m_sectionStack.size() == 0 );
            node->children.push_back( m_rootSection );
            m_testCases.push_back( node );
            m_rootSection.reset();

            assert( m_deepestSection );
            m_deepestSection->stdOut = testCaseStats.stdOut;
            m_deepestSection->stdErr = testCaseStats.stdErr;
        }
        virtual void testGroupEnded( TestGroupStats const& testGroupStats ) CATCH_OVERRIDE {
            Ptr<TestGroupNode> node = new TestGroupNode( testGroupStats );
            node->children.swap( m_testCases );
            m_testGroups.push_back( node );
        }
        virtual void testRunEnded( TestRunStats const& testRunStats ) CATCH_OVERRIDE {
            Ptr<TestRunNode> node = new TestRunNode( testRunStats );
            node->children.swap( m_testGroups );
            m_testRuns.push_back( node );
            testRunEndedCumulative();
        }
        virtual void testRunEndedCumulative() = 0;

        virtual void skipTest( TestCaseInfo const& ) CATCH_OVERRIDE {}

        virtual void prepareExpandedExpression( AssertionResult& result ) const {
            if( result.isOk() )
                result.discardDecomposedExpression();
            else
                result.expandDecomposedExpression();
        }

        Ptr<IConfig const> m_config;
        std::ostream& stream;
        std::vector<AssertionStats> m_assertions;
        std::vector<std::vector<Ptr<SectionNode> > > m_sections;
        std::vector<Ptr<TestCaseNode> > m_testCases;
        std::vector<Ptr<TestGroupNode> > m_testGroups;

        std::vector<Ptr<TestRunNode> > m_testRuns;

        Ptr<SectionNode> m_rootSection;
        Ptr<SectionNode> m_deepestSection;
        std::vector<Ptr<SectionNode> > m_sectionStack;
        ReporterPreferences m_reporterPrefs;

    };

    template<char C>
    char const* getLineOfChars() {
        static char line[CATCH_CONFIG_CONSOLE_WIDTH] = {0};
        if( !*line ) {
            std::memset( line, C, CATCH_CONFIG_CONSOLE_WIDTH-1 );
            line[CATCH_CONFIG_CONSOLE_WIDTH-1] = 0;
        }
        return line;
    }

    struct TestEventListenerBase : StreamingReporterBase {
        TestEventListenerBase( ReporterConfig const& _config )
        :   StreamingReporterBase( _config )
        {}

        virtual void assertionStarting( AssertionInfo const& ) CATCH_OVERRIDE {}
        virtual bool assertionEnded( AssertionStats const& ) CATCH_OVERRIDE {
            return false;
        }
    };

} // end namespace Catch

// #included from: ../internal/catch_reporter_registrars.hpp
#define TWOBLUECUBES_CATCH_REPORTER_REGISTRARS_HPP_INCLUDED

namespace Catch {

    template<typename T>
    class LegacyReporterRegistrar {

        class ReporterFactory : public IReporterFactory {
            virtual IStreamingReporter* create( ReporterConfig const& config ) const {
                return new LegacyReporterAdapter( new T( config ) );
            }

            virtual std::string getDescription() const {
                return T::getDescription();
            }
        };

    public:

        LegacyReporterRegistrar( std::string const& name ) {
            getMutableRegistryHub().registerReporter( name, new ReporterFactory() );
        }
    };

    template<typename T>
    class ReporterRegistrar {

        class ReporterFactory : public SharedImpl<IReporterFactory> {

            // *** Please Note ***:
            // - If you end up here looking at a compiler error because it's trying to register
            // your custom reporter class be aware that the native reporter interface has changed
            // to IStreamingReporter. The "legacy" interface, IReporter, is still supported via
            // an adapter. Just use REGISTER_LEGACY_REPORTER to take advantage of the adapter.
            // However please consider updating to the new interface as the old one is now
            // deprecated and will probably be removed quite soon!
            // Please contact me via github if you have any questions at all about this.
            // In fact, ideally, please contact me anyway to let me know you've hit this - as I have
            // no idea who is actually using custom reporters at all (possibly no-one!).
            // The new interface is designed to minimise exposure to interface changes in the future.
            virtual IStreamingReporter* create( ReporterConfig const& config ) const {
                return new T( config );
            }

            virtual std::string getDescription() const {
                return T::getDescription();
            }
        };

    public:

        ReporterRegistrar( std::string const& name ) {
            getMutableRegistryHub().registerReporter( name, new ReporterFactory() );
        }
    };

    template<typename T>
    class ListenerRegistrar {

        class ListenerFactory : public SharedImpl<IReporterFactory> {

            virtual IStreamingReporter* create( ReporterConfig const& config ) const {
                return new T( config );
            }
            virtual std::string getDescription() const {
                return std::string();
            }
        };

    public:

        ListenerRegistrar() {
            getMutableRegistryHub().registerListener( new ListenerFactory() );
        }
    };
}

#define INTERNAL_CATCH_REGISTER_LEGACY_REPORTER( name, reporterType ) \
    namespace{ Catch::LegacyReporterRegistrar<reporterType> catch_internal_RegistrarFor##reporterType( name ); }

#define INTERNAL_CATCH_REGISTER_REPORTER( name, reporterType ) \
    namespace{ Catch::ReporterRegistrar<reporterType> catch_internal_RegistrarFor##reporterType( name ); }

// Deprecated - use the form without INTERNAL_
#define INTERNAL_CATCH_REGISTER_LISTENER( listenerType ) \
    namespace{ Catch::ListenerRegistrar<listenerType> catch_internal_RegistrarFor##listenerType; }

#define CATCH_REGISTER_LISTENER( listenerType ) \
    namespace{ Catch::ListenerRegistrar<listenerType> catch_internal_RegistrarFor##listenerType; }

// #included from: ../internal/catch_xmlwriter.hpp
#define TWOBLUECUBES_CATCH_XMLWRITER_HPP_INCLUDED

#include <sstream>
#include <string>
#include <vector>
#include <iomanip>

namespace Catch {

    class XmlEncode {
    public:
        enum ForWhat { ForTextNodes, ForAttributes };

        XmlEncode( std::string const& str, ForWhat forWhat = ForTextNodes )
        :   m_str( str ),
            m_forWhat( forWhat )
        {}

        void encodeTo( std::ostream& os ) const {

            // Apostrophe escaping not necessary if we always use " to write attributes
            // (see: http://www.w3.org/TR/xml/#syntax)

            for( std::size_t i = 0; i < m_str.size(); ++ i ) {
                char c = m_str[i];
                switch( c ) {
                    case '<':   os << "&lt;"; break;
                    case '&':   os << "&amp;"; break;

                    case '>':
                        // See: http://www.w3.org/TR/xml/#syntax
                        if( i > 2 && m_str[i-1] == ']' && m_str[i-2] == ']' )
                            os << "&gt;";
                        else
                            os << c;
                        break;

                    case '\"':
                        if( m_forWhat == ForAttributes )
                            os << "&quot;";
                        else
                            os << c;
                        break;

                    default:
                        // Escape control chars - based on contribution by @espenalb in PR #465 and
                        // by @mrpi PR #588
                        if ( ( c >= 0 && c < '\x09' ) || ( c > '\x0D' && c < '\x20') || c=='\x7F' ) {
                            // see http://stackoverflow.com/questions/404107/why-are-control-characters-illegal-in-xml-1-0
                            os << "\\x" << std::uppercase << std::hex << std::setfill('0') << std::setw(2)
                               << static_cast<int>( c );
                        }
                        else
                            os << c;
                }
            }
        }

        friend std::ostream& operator << ( std::ostream& os, XmlEncode const& xmlEncode ) {
            xmlEncode.encodeTo( os );
            return os;
        }

    private:
        std::string m_str;
        ForWhat m_forWhat;
    };

    class XmlWriter {
    public:

        class ScopedElement {
        public:
            ScopedElement( XmlWriter* writer )
            :   m_writer( writer )
            {}

            ScopedElement( ScopedElement const& other )
            :   m_writer( other.m_writer ){
                other.m_writer = CATCH_NULL;
            }

            ~ScopedElement() {
                if( m_writer )
                    m_writer->endElement();
            }

            ScopedElement& writeText( std::string const& text, bool indent = true ) {
                m_writer->writeText( text, indent );
                return *this;
            }

            template<typename T>
            ScopedElement& writeAttribute( std::string const& name, T const& attribute ) {
                m_writer->writeAttribute( name, attribute );
                return *this;
            }

        private:
            mutable XmlWriter* m_writer;
        };

        XmlWriter()
        :   m_tagIsOpen( false ),
            m_needsNewline( false ),
            m_os( Catch::cout() )
        {
            writeDeclaration();
        }

        XmlWriter( std::ostream& os )
        :   m_tagIsOpen( false ),
            m_needsNewline( false ),
            m_os( os )
        {
            writeDeclaration();
        }

        ~XmlWriter() {
            while( !m_tags.empty() )
                endElement();
        }

        XmlWriter& startElement( std::string const& name ) {
            ensureTagClosed();
            newlineIfNecessary();
            m_os << m_indent << '<' << name;
            m_tags.push_back( name );
            m_indent += "  ";
            m_tagIsOpen = true;
            return *this;
        }

        ScopedElement scopedElement( std::string const& name ) {
            ScopedElement scoped( this );
            startElement( name );
            return scoped;
        }

        XmlWriter& endElement() {
            newlineIfNecessary();
            m_indent = m_indent.substr( 0, m_indent.size()-2 );
            if( m_tagIsOpen ) {
                m_os << "/>";
                m_tagIsOpen = false;
            }
            else {
                m_os << m_indent << "</" << m_tags.back() << ">";
            }
            m_os << std::endl;
            m_tags.pop_back();
            return *this;
        }

        XmlWriter& writeAttribute( std::string const& name, std::string const& attribute ) {
            if( !name.empty() && !attribute.empty() )
                m_os << ' ' << name << "=\"" << XmlEncode( attribute, XmlEncode::ForAttributes ) << '"';
            return *this;
        }

        XmlWriter& writeAttribute( std::string const& name, bool attribute ) {
            m_os << ' ' << name << "=\"" << ( attribute ? "true" : "false" ) << '"';
            return *this;
        }

        template<typename T>
        XmlWriter& writeAttribute( std::string const& name, T const& attribute ) {
            std::ostringstream oss;
            oss << attribute;
            return writeAttribute( name, oss.str() );
        }

        XmlWriter& writeText( std::string const& text, bool indent = true ) {
            if( !text.empty() ){
                bool tagWasOpen = m_tagIsOpen;
                ensureTagClosed();
                if( tagWasOpen && indent )
                    m_os << m_indent;
                m_os << XmlEncode( text );
                m_needsNewline = true;
            }
            return *this;
        }

        XmlWriter& writeComment( std::string const& text ) {
            ensureTagClosed();
            m_os << m_indent << "<!--" << text << "-->";
            m_needsNewline = true;
            return *this;
        }

        void writeStylesheetRef( std::string const& url ) {
            m_os << "<?xml-stylesheet type=\"text/xsl\" href=\"" << url << "\"?>\n";
        }

        XmlWriter& writeBlankLine() {
            ensureTagClosed();
            m_os << '\n';
            return *this;
        }

        void ensureTagClosed() {
            if( m_tagIsOpen ) {
                m_os << ">" << std::endl;
                m_tagIsOpen = false;
            }
        }

    private:
        XmlWriter( XmlWriter const& );
        void operator=( XmlWriter const& );

        void writeDeclaration() {
            m_os << "<?xml version=\"1.0\" encoding=\"UTF-8\"?>\n";
        }

        void newlineIfNecessary() {
            if( m_needsNewline ) {
                m_os << std::endl;
                m_needsNewline = false;
            }
        }

        bool m_tagIsOpen;
        bool m_needsNewline;
        std::vector<std::string> m_tags;
        std::string m_indent;
        std::ostream& m_os;
    };

}

namespace Catch {
    class XmlReporter : public StreamingReporterBase {
    public:
        XmlReporter( ReporterConfig const& _config )
        :   StreamingReporterBase( _config ),
            m_xml(_config.stream()),
            m_sectionDepth( 0 )
        {
            m_reporterPrefs.shouldRedirectStdOut = true;
        }

        virtual ~XmlReporter() CATCH_OVERRIDE;

        static std::string getDescription() {
            return "Reports test results as an XML document";
        }

        virtual std::string getStylesheetRef() const {
            return std::string();
        }

        void writeSourceInfo( SourceLineInfo const& sourceInfo ) {
            m_xml
                .writeAttribute( "filename", sourceInfo.file )
                .writeAttribute( "line", sourceInfo.line );
        }

    public: // StreamingReporterBase

        virtual void noMatchingTestCases( std::string const& s ) CATCH_OVERRIDE {
            StreamingReporterBase::noMatchingTestCases( s );
        }

        virtual void testRunStarting( TestRunInfo const& testInfo ) CATCH_OVERRIDE {
            StreamingReporterBase::testRunStarting( testInfo );
            std::string stylesheetRef = getStylesheetRef();
            if( !stylesheetRef.empty() )
                m_xml.writeStylesheetRef( stylesheetRef );
            m_xml.startElement( "Catch" );
            if( !m_config->name().empty() )
                m_xml.writeAttribute( "name", m_config->name() );
        }

        virtual void testGroupStarting( GroupInfo const& groupInfo ) CATCH_OVERRIDE {
            StreamingReporterBase::testGroupStarting( groupInfo );
            m_xml.startElement( "Group" )
                .writeAttribute( "name", groupInfo.name );
        }

        virtual void testCaseStarting( TestCaseInfo const& testInfo ) CATCH_OVERRIDE {
            StreamingReporterBase::testCaseStarting(testInfo);
            m_xml.startElement( "TestCase" )
                .writeAttribute( "name", trim( testInfo.name ) )
                .writeAttribute( "description", testInfo.description )
                .writeAttribute( "tags", testInfo.tagsAsString );

            writeSourceInfo( testInfo.lineInfo );

            if ( m_config->showDurations() == ShowDurations::Always )
                m_testCaseTimer.start();
            m_xml.ensureTagClosed();
        }

        virtual void sectionStarting( SectionInfo const& sectionInfo ) CATCH_OVERRIDE {
            StreamingReporterBase::sectionStarting( sectionInfo );
            if( m_sectionDepth++ > 0 ) {
                m_xml.startElement( "Section" )
                    .writeAttribute( "name", trim( sectionInfo.name ) )
                    .writeAttribute( "description", sectionInfo.description );
                writeSourceInfo( sectionInfo.lineInfo );
                m_xml.ensureTagClosed();
            }
        }

        virtual void assertionStarting( AssertionInfo const& ) CATCH_OVERRIDE { }

        virtual bool assertionEnded( AssertionStats const& assertionStats ) CATCH_OVERRIDE {

            AssertionResult const& result = assertionStats.assertionResult;

            bool includeResults = m_config->includeSuccessfulResults() || !result.isOk();

            if( includeResults ) {
                // Print any info messages in <Info> tags.
                for( std::vector<MessageInfo>::const_iterator it = assertionStats.infoMessages.begin(), itEnd = assertionStats.infoMessages.end();
                     it != itEnd;
                     ++it ) {
                    if( it->type == ResultWas::Info ) {
                        m_xml.scopedElement( "Info" )
                                .writeText( it->message );
                    } else if ( it->type == ResultWas::Warning ) {
                        m_xml.scopedElement( "Warning" )
                                .writeText( it->message );
                    }
                }
            }

            // Drop out if result was successful but we're not printing them.
            if( !includeResults && result.getResultType() != ResultWas::Warning )
                return true;

            // Print the expression if there is one.
            if( result.hasExpression() ) {
                m_xml.startElement( "Expression" )
                    .writeAttribute( "success", result.succeeded() )
                    .writeAttribute( "type", result.getTestMacroName() );

                writeSourceInfo( result.getSourceInfo() );

                m_xml.scopedElement( "Original" )
                    .writeText( result.getExpression() );
                m_xml.scopedElement( "Expanded" )
                    .writeText( result.getExpandedExpression() );
            }

            // And... Print a result applicable to each result type.
            switch( result.getResultType() ) {
                case ResultWas::ThrewException:
                    m_xml.startElement( "Exception" );
                    writeSourceInfo( result.getSourceInfo() );
                    m_xml.writeText( result.getMessage() );
                    m_xml.endElement();
                    break;
                case ResultWas::FatalErrorCondition:
                    m_xml.startElement( "FatalErrorCondition" );
                    writeSourceInfo( result.getSourceInfo() );
                    m_xml.writeText( result.getMessage() );
                    m_xml.endElement();
                    break;
                case ResultWas::Info:
                    m_xml.scopedElement( "Info" )
                        .writeText( result.getMessage() );
                    break;
                case ResultWas::Warning:
                    // Warning will already have been written
                    break;
                case ResultWas::ExplicitFailure:
                    m_xml.startElement( "Failure" );
                    writeSourceInfo( result.getSourceInfo() );
                    m_xml.writeText( result.getMessage() );
                    m_xml.endElement();
                    break;
                default:
                    break;
            }

            if( result.hasExpression() )
                m_xml.endElement();

            return true;
        }

        virtual void sectionEnded( SectionStats const& sectionStats ) CATCH_OVERRIDE {
            StreamingReporterBase::sectionEnded( sectionStats );
            if( --m_sectionDepth > 0 ) {
                XmlWriter::ScopedElement e = m_xml.scopedElement( "OverallResults" );
                e.writeAttribute( "successes", sectionStats.assertions.passed );
                e.writeAttribute( "failures", sectionStats.assertions.failed );
                e.writeAttribute( "expectedFailures", sectionStats.assertions.failedButOk );

                if ( m_config->showDurations() == ShowDurations::Always )
                    e.writeAttribute( "durationInSeconds", sectionStats.durationInSeconds );

                m_xml.endElement();
            }
        }

        virtual void testCaseEnded( TestCaseStats const& testCaseStats ) CATCH_OVERRIDE {
            StreamingReporterBase::testCaseEnded( testCaseStats );
            XmlWriter::ScopedElement e = m_xml.scopedElement( "OverallResult" );
            e.writeAttribute( "success", testCaseStats.totals.assertions.allOk() );

            if ( m_config->showDurations() == ShowDurations::Always )
                e.writeAttribute( "durationInSeconds", m_testCaseTimer.getElapsedSeconds() );

            if( !testCaseStats.stdOut.empty() )
                m_xml.scopedElement( "StdOut" ).writeText( trim( testCaseStats.stdOut ), false );
            if( !testCaseStats.stdErr.empty() )
                m_xml.scopedElement( "StdErr" ).writeText( trim( testCaseStats.stdErr ), false );

            m_xml.endElement();
        }

        virtual void testGroupEnded( TestGroupStats const& testGroupStats ) CATCH_OVERRIDE {
            StreamingReporterBase::testGroupEnded( testGroupStats );
            // TODO: Check testGroupStats.aborting and act accordingly.
            m_xml.scopedElement( "OverallResults" )
                .writeAttribute( "successes", testGroupStats.totals.assertions.passed )
                .writeAttribute( "failures", testGroupStats.totals.assertions.failed )
                .writeAttribute( "expectedFailures", testGroupStats.totals.assertions.failedButOk );
            m_xml.endElement();
        }

        virtual void testRunEnded( TestRunStats const& testRunStats ) CATCH_OVERRIDE {
            StreamingReporterBase::testRunEnded( testRunStats );
            m_xml.scopedElement( "OverallResults" )
                .writeAttribute( "successes", testRunStats.totals.assertions.passed )
                .writeAttribute( "failures", testRunStats.totals.assertions.failed )
                .writeAttribute( "expectedFailures", testRunStats.totals.assertions.failedButOk );
            m_xml.endElement();
        }

    private:
        Timer m_testCaseTimer;
        XmlWriter m_xml;
        int m_sectionDepth;
    };

     INTERNAL_CATCH_REGISTER_REPORTER( "xml", XmlReporter )

} // end namespace Catch

// #included from: ../reporters/catch_reporter_junit.hpp
#define TWOBLUECUBES_CATCH_REPORTER_JUNIT_HPP_INCLUDED

#include <assert.h>

namespace Catch {

    namespace {
        std::string getCurrentTimestamp() {
            // Beware, this is not reentrant because of backward compatibility issues
            // Also, UTC only, again because of backward compatibility (%z is C++11)
            time_t rawtime;
            std::time(&rawtime);
            const size_t timeStampSize = sizeof("2017-01-16T17:06:45Z");

#ifdef _MSC_VER
            std::tm timeInfo = {};
            gmtime_s(&timeInfo, &rawtime);
#else
            std::tm* timeInfo;
            timeInfo = std::gmtime(&rawtime);
#endif

            char timeStamp[timeStampSize];
            const char * const fmt = "%Y-%m-%dT%H:%M:%SZ";

#ifdef _MSC_VER
            std::strftime(timeStamp, timeStampSize, fmt, &timeInfo);
#else
            std::strftime(timeStamp, timeStampSize, fmt, timeInfo);
#endif
            return std::string(timeStamp);
        }

    }

    class JunitReporter : public CumulativeReporterBase {
    public:
        JunitReporter( ReporterConfig const& _config )
        :   CumulativeReporterBase( _config ),
            xml( _config.stream() ),
            m_okToFail( false )
        {
            m_reporterPrefs.shouldRedirectStdOut = true;
        }

        virtual ~JunitReporter() CATCH_OVERRIDE;

        static std::string getDescription() {
            return "Reports test results in an XML format that looks like Ant's junitreport target";
        }

        virtual void noMatchingTestCases( std::string const& /*spec*/ ) CATCH_OVERRIDE {}

        virtual void testRunStarting( TestRunInfo const& runInfo ) CATCH_OVERRIDE {
            CumulativeReporterBase::testRunStarting( runInfo );
            xml.startElement( "testsuites" );
        }

        virtual void testGroupStarting( GroupInfo const& groupInfo ) CATCH_OVERRIDE {
            suiteTimer.start();
            stdOutForSuite.str("");
            stdErrForSuite.str("");
            unexpectedExceptions = 0;
            CumulativeReporterBase::testGroupStarting( groupInfo );
        }

        virtual void testCaseStarting( TestCaseInfo const& testCaseInfo ) CATCH_OVERRIDE {
            m_okToFail = testCaseInfo.okToFail();
        }
        virtual bool assertionEnded( AssertionStats const& assertionStats ) CATCH_OVERRIDE {
            if( assertionStats.assertionResult.getResultType() == ResultWas::ThrewException && !m_okToFail )
                unexpectedExceptions++;
            return CumulativeReporterBase::assertionEnded( assertionStats );
        }

        virtual void testCaseEnded( TestCaseStats const& testCaseStats ) CATCH_OVERRIDE {
            stdOutForSuite << testCaseStats.stdOut;
            stdErrForSuite << testCaseStats.stdErr;
            CumulativeReporterBase::testCaseEnded( testCaseStats );
        }

        virtual void testGroupEnded( TestGroupStats const& testGroupStats ) CATCH_OVERRIDE {
            double suiteTime = suiteTimer.getElapsedSeconds();
            CumulativeReporterBase::testGroupEnded( testGroupStats );
            writeGroup( *m_testGroups.back(), suiteTime );
        }

        virtual void testRunEndedCumulative() CATCH_OVERRIDE {
            xml.endElement();
        }

        void writeGroup( TestGroupNode const& groupNode, double suiteTime ) {
            XmlWriter::ScopedElement e = xml.scopedElement( "testsuite" );
            TestGroupStats const& stats = groupNode.value;
            xml.writeAttribute( "name", stats.groupInfo.name );
            xml.writeAttribute( "errors", unexpectedExceptions );
            xml.writeAttribute( "failures", stats.totals.assertions.failed-unexpectedExceptions );
            xml.writeAttribute( "tests", stats.totals.assertions.total() );
            xml.writeAttribute( "hostname", "tbd" ); // !TBD
            if( m_config->showDurations() == ShowDurations::Never )
                xml.writeAttribute( "time", "" );
            else
                xml.writeAttribute( "time", suiteTime );
            xml.writeAttribute( "timestamp", getCurrentTimestamp() );

            // Write test cases
            for( TestGroupNode::ChildNodes::const_iterator
                    it = groupNode.children.begin(), itEnd = groupNode.children.end();
                    it != itEnd;
                    ++it )
                writeTestCase( **it );

            xml.scopedElement( "system-out" ).writeText( trim( stdOutForSuite.str() ), false );
            xml.scopedElement( "system-err" ).writeText( trim( stdErrForSuite.str() ), false );
        }

        void writeTestCase( TestCaseNode const& testCaseNode ) {
            TestCaseStats const& stats = testCaseNode.value;

            // All test cases have exactly one section - which represents the
            // test case itself. That section may have 0-n nested sections
            assert( testCaseNode.children.size() == 1 );
            SectionNode const& rootSection = *testCaseNode.children.front();

            std::string className = stats.testInfo.className;

            if( className.empty() ) {
                if( rootSection.childSections.empty() )
                    className = "global";
            }
            writeSection( className, "", rootSection );
        }

        void writeSection(  std::string const& className,
                            std::string const& rootName,
                            SectionNode const& sectionNode ) {
            std::string name = trim( sectionNode.stats.sectionInfo.name );
            if( !rootName.empty() )
                name = rootName + '/' + name;

            if( !sectionNode.assertions.empty() ||
                !sectionNode.stdOut.empty() ||
                !sectionNode.stdErr.empty() ) {
                XmlWriter::ScopedElement e = xml.scopedElement( "testcase" );
                if( className.empty() ) {
                    xml.writeAttribute( "classname", name );
                    xml.writeAttribute( "name", "root" );
                }
                else {
                    xml.writeAttribute( "classname", className );
                    xml.writeAttribute( "name", name );
                }
                xml.writeAttribute( "time", Catch::toString( sectionNode.stats.durationInSeconds ) );

                writeAssertions( sectionNode );

                if( !sectionNode.stdOut.empty() )
                    xml.scopedElement( "system-out" ).writeText( trim( sectionNode.stdOut ), false );
                if( !sectionNode.stdErr.empty() )
                    xml.scopedElement( "system-err" ).writeText( trim( sectionNode.stdErr ), false );
            }
            for( SectionNode::ChildSections::const_iterator
                    it = sectionNode.childSections.begin(),
                    itEnd = sectionNode.childSections.end();
                    it != itEnd;
                    ++it )
                if( className.empty() )
                    writeSection( name, "", **it );
                else
                    writeSection( className, name, **it );
        }

        void writeAssertions( SectionNode const& sectionNode ) {
            for( SectionNode::Assertions::const_iterator
                    it = sectionNode.assertions.begin(), itEnd = sectionNode.assertions.end();
                    it != itEnd;
                    ++it )
                writeAssertion( *it );
        }
        void writeAssertion( AssertionStats const& stats ) {
            AssertionResult const& result = stats.assertionResult;
            if( !result.isOk() ) {
                std::string elementName;
                switch( result.getResultType() ) {
                    case ResultWas::ThrewException:
                    case ResultWas::FatalErrorCondition:
                        elementName = "error";
                        break;
                    case ResultWas::ExplicitFailure:
                        elementName = "failure";
                        break;
                    case ResultWas::ExpressionFailed:
                        elementName = "failure";
                        break;
                    case ResultWas::DidntThrowException:
                        elementName = "failure";
                        break;

                    // We should never see these here:
                    case ResultWas::Info:
                    case ResultWas::Warning:
                    case ResultWas::Ok:
                    case ResultWas::Unknown:
                    case ResultWas::FailureBit:
                    case ResultWas::Exception:
                        elementName = "internalError";
                        break;
                }

                XmlWriter::ScopedElement e = xml.scopedElement( elementName );

                xml.writeAttribute( "message", result.getExpandedExpression() );
                xml.writeAttribute( "type", result.getTestMacroName() );

                std::ostringstream oss;
                if( !result.getMessage().empty() )
                    oss << result.getMessage() << '\n';
                for( std::vector<MessageInfo>::const_iterator
                        it = stats.infoMessages.begin(),
                        itEnd = stats.infoMessages.end();
                            it != itEnd;
                            ++it )
                    if( it->type == ResultWas::Info )
                        oss << it->message << '\n';

                oss << "at " << result.getSourceInfo();
                xml.writeText( oss.str(), false );
            }
        }

        XmlWriter xml;
        Timer suiteTimer;
        std::ostringstream stdOutForSuite;
        std::ostringstream stdErrForSuite;
        unsigned int unexpectedExceptions;
        bool m_okToFail;
    };

    INTERNAL_CATCH_REGISTER_REPORTER( "junit", JunitReporter )

} // end namespace Catch

// #included from: ../reporters/catch_reporter_console.hpp
#define TWOBLUECUBES_CATCH_REPORTER_CONSOLE_HPP_INCLUDED

#include <cfloat>
#include <cstdio>

namespace Catch {

    struct ConsoleReporter : StreamingReporterBase {
        ConsoleReporter( ReporterConfig const& _config )
        :   StreamingReporterBase( _config ),
            m_headerPrinted( false )
        {}

        virtual ~ConsoleReporter() CATCH_OVERRIDE;
        static std::string getDescription() {
            return "Reports test results as plain lines of text";
        }

        virtual void noMatchingTestCases( std::string const& spec ) CATCH_OVERRIDE {
            stream << "No test cases matched '" << spec << '\'' << std::endl;
        }

        virtual void assertionStarting( AssertionInfo const& ) CATCH_OVERRIDE {
        }

        virtual bool assertionEnded( AssertionStats const& _assertionStats ) CATCH_OVERRIDE {
            AssertionResult const& result = _assertionStats.assertionResult;

            bool includeResults = m_config->includeSuccessfulResults() || !result.isOk();

            // Drop out if result was successful but we're not printing them.
            if( !includeResults && result.getResultType() != ResultWas::Warning )
                return false;

            lazyPrint();

            AssertionPrinter printer( stream, _assertionStats, includeResults );
            printer.print();
            stream << std::endl;
            return true;
        }

        virtual void sectionStarting( SectionInfo const& _sectionInfo ) CATCH_OVERRIDE {
            m_headerPrinted = false;
            StreamingReporterBase::sectionStarting( _sectionInfo );
        }
        virtual void sectionEnded( SectionStats const& _sectionStats ) CATCH_OVERRIDE {
            if( _sectionStats.missingAssertions ) {
                lazyPrint();
                Colour colour( Colour::ResultError );
                if( m_sectionStack.size() > 1 )
                    stream << "\nNo assertions in section";
                else
                    stream << "\nNo assertions in test case";
                stream << " '" << _sectionStats.sectionInfo.name << "'\n" << std::endl;
            }
            if( m_config->showDurations() == ShowDurations::Always ) {
                stream << getFormattedDuration(_sectionStats.durationInSeconds) << " s: " << _sectionStats.sectionInfo.name << std::endl;
            }
            if( m_headerPrinted ) {
                m_headerPrinted = false;
            }
            StreamingReporterBase::sectionEnded( _sectionStats );
        }

        virtual void testCaseEnded( TestCaseStats const& _testCaseStats ) CATCH_OVERRIDE {
            StreamingReporterBase::testCaseEnded( _testCaseStats );
            m_headerPrinted = false;
        }
        virtual void testGroupEnded( TestGroupStats const& _testGroupStats ) CATCH_OVERRIDE {
            if( currentGroupInfo.used ) {
                printSummaryDivider();
                stream << "Summary for group '" << _testGroupStats.groupInfo.name << "':\n";
                printTotals( _testGroupStats.totals );
                stream << '\n' << std::endl;
            }
            StreamingReporterBase::testGroupEnded( _testGroupStats );
        }
        virtual void testRunEnded( TestRunStats const& _testRunStats ) CATCH_OVERRIDE {
            printTotalsDivider( _testRunStats.totals );
            printTotals( _testRunStats.totals );
            stream << std::endl;
            StreamingReporterBase::testRunEnded( _testRunStats );
        }

    private:

        class AssertionPrinter {
            void operator= ( AssertionPrinter const& );
        public:
            AssertionPrinter( std::ostream& _stream, AssertionStats const& _stats, bool _printInfoMessages )
            :   stream( _stream ),
                stats( _stats ),
                result( _stats.assertionResult ),
                colour( Colour::None ),
                message( result.getMessage() ),
                messages( _stats.infoMessages ),
                printInfoMessages( _printInfoMessages )
            {
                switch( result.getResultType() ) {
                    case ResultWas::Ok:
                        colour = Colour::Success;
                        passOrFail = "PASSED";
                        //if( result.hasMessage() )
                        if( _stats.infoMessages.size() == 1 )
                            messageLabel = "with message";
                        if( _stats.infoMessages.size() > 1 )
                            messageLabel = "with messages";
                        break;
                    case ResultWas::ExpressionFailed:
                        if( result.isOk() ) {
                            colour = Colour::Success;
                            passOrFail = "FAILED - but was ok";
                        }
                        else {
                            colour = Colour::Error;
                            passOrFail = "FAILED";
                        }
                        if( _stats.infoMessages.size() == 1 )
                            messageLabel = "with message";
                        if( _stats.infoMessages.size() > 1 )
                            messageLabel = "with messages";
                        break;
                    case ResultWas::ThrewException:
                        colour = Colour::Error;
                        passOrFail = "FAILED";
                        messageLabel = "due to unexpected exception with ";
                        if (_stats.infoMessages.size() == 1)
                            messageLabel += "message";
                        if (_stats.infoMessages.size() > 1)
                            messageLabel += "messages";
                        break;
                    case ResultWas::FatalErrorCondition:
                        colour = Colour::Error;
                        passOrFail = "FAILED";
                        messageLabel = "due to a fatal error condition";
                        break;
                    case ResultWas::DidntThrowException:
                        colour = Colour::Error;
                        passOrFail = "FAILED";
                        messageLabel = "because no exception was thrown where one was expected";
                        break;
                    case ResultWas::Info:
                        messageLabel = "info";
                        break;
                    case ResultWas::Warning:
                        messageLabel = "warning";
                        break;
                    case ResultWas::ExplicitFailure:
                        passOrFail = "FAILED";
                        colour = Colour::Error;
                        if( _stats.infoMessages.size() == 1 )
                            messageLabel = "explicitly with message";
                        if( _stats.infoMessages.size() > 1 )
                            messageLabel = "explicitly with messages";
                        break;
                    // These cases are here to prevent compiler warnings
                    case ResultWas::Unknown:
                    case ResultWas::FailureBit:
                    case ResultWas::Exception:
                        passOrFail = "** internal error **";
                        colour = Colour::Error;
                        break;
                }
            }

            void print() const {
                printSourceInfo();
                if( stats.totals.assertions.total() > 0 ) {
                    if( result.isOk() )
                        stream << '\n';
                    printResultType();
                    printOriginalExpression();
                    printReconstructedExpression();
                }
                else {
                    stream << '\n';
                }
                printMessage();
            }

        private:
            void printResultType() const {
                if( !passOrFail.empty() ) {
                    Colour colourGuard( colour );
                    stream << passOrFail << ":\n";
                }
            }
            void printOriginalExpression() const {
                if( result.hasExpression() ) {
                    Colour colourGuard( Colour::OriginalExpression );
                    stream  << "  ";
                    stream << result.getExpressionInMacro();
                    stream << '\n';
                }
            }
            void printReconstructedExpression() const {
                if( result.hasExpandedExpression() ) {
                    stream << "with expansion:\n";
                    Colour colourGuard( Colour::ReconstructedExpression );
                    stream << Text( result.getExpandedExpression(), TextAttributes().setIndent(2) ) << '\n';
                }
            }
            void printMessage() const {
                if( !messageLabel.empty() )
                    stream << messageLabel << ':' << '\n';
                for( std::vector<MessageInfo>::const_iterator it = messages.begin(), itEnd = messages.end();
                        it != itEnd;
                        ++it ) {
                    // If this assertion is a warning ignore any INFO messages
                    if( printInfoMessages || it->type != ResultWas::Info )
                        stream << Text( it->message, TextAttributes().setIndent(2) ) << '\n';
                }
            }
            void printSourceInfo() const {
                Colour colourGuard( Colour::FileName );
                stream << result.getSourceInfo() << ": ";
            }

            std::ostream& stream;
            AssertionStats const& stats;
            AssertionResult const& result;
            Colour::Code colour;
            std::string passOrFail;
            std::string messageLabel;
            std::string message;
            std::vector<MessageInfo> messages;
            bool printInfoMessages;
        };

        void lazyPrint() {

            if( !currentTestRunInfo.used )
                lazyPrintRunInfo();
            if( !currentGroupInfo.used )
                lazyPrintGroupInfo();

            if( !m_headerPrinted ) {
                printTestCaseAndSectionHeader();
                m_headerPrinted = true;
            }
        }
        void lazyPrintRunInfo() {
            stream  << '\n' << getLineOfChars<'~'>() << '\n';
            Colour colour( Colour::SecondaryText );
            stream  << currentTestRunInfo->name
                    << " is a Catch v"  << libraryVersion() << " host application.\n"
                    << "Run with -? for options\n\n";

            if( m_config->rngSeed() != 0 )
                stream << "Randomness seeded to: " << m_config->rngSeed() << "\n\n";

            currentTestRunInfo.used = true;
        }
        void lazyPrintGroupInfo() {
            if( !currentGroupInfo->name.empty() && currentGroupInfo->groupsCounts > 1 ) {
                printClosedHeader( "Group: " + currentGroupInfo->name );
                currentGroupInfo.used = true;
            }
        }
        void printTestCaseAndSectionHeader() {
            assert( !m_sectionStack.empty() );
            printOpenHeader( currentTestCaseInfo->name );

            if( m_sectionStack.size() > 1 ) {
                Colour colourGuard( Colour::Headers );

                std::vector<SectionInfo>::const_iterator
                    it = m_sectionStack.begin()+1, // Skip first section (test case)
                    itEnd = m_sectionStack.end();
                for( ; it != itEnd; ++it )
                    printHeaderString( it->name, 2 );
            }

            SourceLineInfo lineInfo = m_sectionStack.back().lineInfo;

            if( !lineInfo.empty() ){
                stream << getLineOfChars<'-'>() << '\n';
                Colour colourGuard( Colour::FileName );
                stream << lineInfo << '\n';
            }
            stream << getLineOfChars<'.'>() << '\n' << std::endl;
        }

        void printClosedHeader( std::string const& _name ) {
            printOpenHeader( _name );
            stream << getLineOfChars<'.'>() << '\n';
        }
        void printOpenHeader( std::string const& _name ) {
            stream  << getLineOfChars<'-'>() << '\n';
            {
                Colour colourGuard( Colour::Headers );
                printHeaderString( _name );
            }
        }

        // if string has a : in first line will set indent to follow it on
        // subsequent lines
        void printHeaderString( std::string const& _string, std::size_t indent = 0 ) {
            std::size_t i = _string.find( ": " );
            if( i != std::string::npos )
                i+=2;
            else
                i = 0;
            stream << Text( _string, TextAttributes()
                                        .setIndent( indent+i)
                                        .setInitialIndent( indent ) ) << '\n';
        }

        struct SummaryColumn {

            SummaryColumn( std::string const& _label, Colour::Code _colour )
            :   label( _label ),
                colour( _colour )
            {}
            SummaryColumn addRow( std::size_t count ) {
                std::ostringstream oss;
                oss << count;
                std::string row = oss.str();
                for( std::vector<std::string>::iterator it = rows.begin(); it != rows.end(); ++it ) {
                    while( it->size() < row.size() )
                        *it = ' ' + *it;
                    while( it->size() > row.size() )
                        row = ' ' + row;
                }
                rows.push_back( row );
                return *this;
            }

            std::string label;
            Colour::Code colour;
            std::vector<std::string> rows;

        };

        void printTotals( Totals const& totals ) {
            if( totals.testCases.total() == 0 ) {
                stream << Colour( Colour::Warning ) << "No tests ran\n";
            }
            else if( totals.assertions.total() > 0 && totals.testCases.allPassed() ) {
                stream << Colour( Colour::ResultSuccess ) << "All tests passed";
                stream << " ("
                        << pluralise( totals.assertions.passed, "assertion" ) << " in "
                        << pluralise( totals.testCases.passed, "test case" ) << ')'
                        << '\n';
            }
            else {

                std::vector<SummaryColumn> columns;
                columns.push_back( SummaryColumn( "", Colour::None )
                                        .addRow( totals.testCases.total() )
                                        .addRow( totals.assertions.total() ) );
                columns.push_back( SummaryColumn( "passed", Colour::Success )
                                        .addRow( totals.testCases.passed )
                                        .addRow( totals.assertions.passed ) );
                columns.push_back( SummaryColumn( "failed", Colour::ResultError )
                                        .addRow( totals.testCases.failed )
                                        .addRow( totals.assertions.failed ) );
                columns.push_back( SummaryColumn( "failed as expected", Colour::ResultExpectedFailure )
                                        .addRow( totals.testCases.failedButOk )
                                        .addRow( totals.assertions.failedButOk ) );

                printSummaryRow( "test cases", columns, 0 );
                printSummaryRow( "assertions", columns, 1 );
            }
        }
        void printSummaryRow( std::string const& label, std::vector<SummaryColumn> const& cols, std::size_t row ) {
            for( std::vector<SummaryColumn>::const_iterator it = cols.begin(); it != cols.end(); ++it ) {
                std::string value = it->rows[row];
                if( it->label.empty() ) {
                    stream << label << ": ";
                    if( value != "0" )
                        stream << value;
                    else
                        stream << Colour( Colour::Warning ) << "- none -";
                }
                else if( value != "0" ) {
                    stream  << Colour( Colour::LightGrey ) << " | ";
                    stream  << Colour( it->colour )
                            << value << ' ' << it->label;
                }
            }
            stream << '\n';
        }

        static std::size_t makeRatio( std::size_t number, std::size_t total ) {
            std::size_t ratio = total > 0 ? CATCH_CONFIG_CONSOLE_WIDTH * number/ total : 0;
            return ( ratio == 0 && number > 0 ) ? 1 : ratio;
        }
        static std::size_t& findMax( std::size_t& i, std::size_t& j, std::size_t& k ) {
            if( i > j && i > k )
                return i;
            else if( j > k )
                return j;
            else
                return k;
        }

        void printTotalsDivider( Totals const& totals ) {
            if( totals.testCases.total() > 0 ) {
                std::size_t failedRatio = makeRatio( totals.testCases.failed, totals.testCases.total() );
                std::size_t failedButOkRatio = makeRatio( totals.testCases.failedButOk, totals.testCases.total() );
                std::size_t passedRatio = makeRatio( totals.testCases.passed, totals.testCases.total() );
                while( failedRatio + failedButOkRatio + passedRatio < CATCH_CONFIG_CONSOLE_WIDTH-1 )
                    findMax( failedRatio, failedButOkRatio, passedRatio )++;
                while( failedRatio + failedButOkRatio + passedRatio > CATCH_CONFIG_CONSOLE_WIDTH-1 )
                    findMax( failedRatio, failedButOkRatio, passedRatio )--;

                stream << Colour( Colour::Error ) << std::string( failedRatio, '=' );
                stream << Colour( Colour::ResultExpectedFailure ) << std::string( failedButOkRatio, '=' );
                if( totals.testCases.allPassed() )
                    stream << Colour( Colour::ResultSuccess ) << std::string( passedRatio, '=' );
                else
                    stream << Colour( Colour::Success ) << std::string( passedRatio, '=' );
            }
            else {
                stream << Colour( Colour::Warning ) << std::string( CATCH_CONFIG_CONSOLE_WIDTH-1, '=' );
            }
            stream << '\n';
        }
        void printSummaryDivider() {
            stream << getLineOfChars<'-'>() << '\n';
        }

    private:
        bool m_headerPrinted;
    };

    INTERNAL_CATCH_REGISTER_REPORTER( "console", ConsoleReporter )

} // end namespace Catch

// #included from: ../reporters/catch_reporter_compact.hpp
#define TWOBLUECUBES_CATCH_REPORTER_COMPACT_HPP_INCLUDED

namespace Catch {

    struct CompactReporter : StreamingReporterBase {

        CompactReporter( ReporterConfig const& _config )
        : StreamingReporterBase( _config )
        {}

        virtual ~CompactReporter();

        static std::string getDescription() {
            return "Reports test results on a single line, suitable for IDEs";
        }

        virtual ReporterPreferences getPreferences() const {
            ReporterPreferences prefs;
            prefs.shouldRedirectStdOut = false;
            return prefs;
        }

        virtual void noMatchingTestCases( std::string const& spec ) {
            stream << "No test cases matched '" << spec << '\'' << std::endl;
        }

        virtual void assertionStarting( AssertionInfo const& ) {}

        virtual bool assertionEnded( AssertionStats const& _assertionStats ) {
            AssertionResult const& result = _assertionStats.assertionResult;

            bool printInfoMessages = true;

            // Drop out if result was successful and we're not printing those
            if( !m_config->includeSuccessfulResults() && result.isOk() ) {
                if( result.getResultType() != ResultWas::Warning )
                    return false;
                printInfoMessages = false;
            }

            AssertionPrinter printer( stream, _assertionStats, printInfoMessages );
            printer.print();

            stream << std::endl;
            return true;
        }

        virtual void sectionEnded(SectionStats const& _sectionStats) CATCH_OVERRIDE {
            if (m_config->showDurations() == ShowDurations::Always) {
                stream << getFormattedDuration(_sectionStats.durationInSeconds) << " s: " << _sectionStats.sectionInfo.name << std::endl;
            }
        }

        virtual void testRunEnded( TestRunStats const& _testRunStats ) {
            printTotals( _testRunStats.totals );
            stream << '\n' << std::endl;
            StreamingReporterBase::testRunEnded( _testRunStats );
        }

    private:
        class AssertionPrinter {
            void operator= ( AssertionPrinter const& );
        public:
            AssertionPrinter( std::ostream& _stream, AssertionStats const& _stats, bool _printInfoMessages )
            : stream( _stream )
            , stats( _stats )
            , result( _stats.assertionResult )
            , messages( _stats.infoMessages )
            , itMessage( _stats.infoMessages.begin() )
            , printInfoMessages( _printInfoMessages )
            {}

            void print() {
                printSourceInfo();

                itMessage = messages.begin();

                switch( result.getResultType() ) {
                    case ResultWas::Ok:
                        printResultType( Colour::ResultSuccess, passedString() );
                        printOriginalExpression();
                        printReconstructedExpression();
                        if ( ! result.hasExpression() )
                            printRemainingMessages( Colour::None );
                        else
                            printRemainingMessages();
                        break;
                    case ResultWas::ExpressionFailed:
                        if( result.isOk() )
                            printResultType( Colour::ResultSuccess, failedString() + std::string( " - but was ok" ) );
                        else
                            printResultType( Colour::Error, failedString() );
                        printOriginalExpression();
                        printReconstructedExpression();
                        printRemainingMessages();
                        break;
                    case ResultWas::ThrewException:
                        printResultType( Colour::Error, failedString() );
                        printIssue( "unexpected exception with message:" );
                        printMessage();
                        printExpressionWas();
                        printRemainingMessages();
                        break;
                    case ResultWas::FatalErrorCondition:
                        printResultType( Colour::Error, failedString() );
                        printIssue( "fatal error condition with message:" );
                        printMessage();
                        printExpressionWas();
                        printRemainingMessages();
                        break;
                    case ResultWas::DidntThrowException:
                        printResultType( Colour::Error, failedString() );
                        printIssue( "expected exception, got none" );
                        printExpressionWas();
                        printRemainingMessages();
                        break;
                    case ResultWas::Info:
                        printResultType( Colour::None, "info" );
                        printMessage();
                        printRemainingMessages();
                        break;
                    case ResultWas::Warning:
                        printResultType( Colour::None, "warning" );
                        printMessage();
                        printRemainingMessages();
                        break;
                    case ResultWas::ExplicitFailure:
                        printResultType( Colour::Error, failedString() );
                        printIssue( "explicitly" );
                        printRemainingMessages( Colour::None );
                        break;
                    // These cases are here to prevent compiler warnings
                    case ResultWas::Unknown:
                    case ResultWas::FailureBit:
                    case ResultWas::Exception:
                        printResultType( Colour::Error, "** internal error **" );
                        break;
                }
            }

        private:
            // Colour::LightGrey

            static Colour::Code dimColour() { return Colour::FileName; }

#ifdef CATCH_PLATFORM_MAC
            static const char* failedString() { return "FAILED"; }
            static const char* passedString() { return "PASSED"; }
#else
            static const char* failedString() { return "failed"; }
            static const char* passedString() { return "passed"; }
#endif

            void printSourceInfo() const {
                Colour colourGuard( Colour::FileName );
                stream << result.getSourceInfo() << ':';
            }

            void printResultType( Colour::Code colour, std::string const& passOrFail ) const {
                if( !passOrFail.empty() ) {
                    {
                        Colour colourGuard( colour );
                        stream << ' ' << passOrFail;
                    }
                    stream << ':';
                }
            }

            void printIssue( std::string const& issue ) const {
                stream << ' ' << issue;
            }

            void printExpressionWas() {
                if( result.hasExpression() ) {
                    stream << ';';
                    {
                        Colour colour( dimColour() );
                        stream << " expression was:";
                    }
                    printOriginalExpression();
                }
            }

            void printOriginalExpression() const {
                if( result.hasExpression() ) {
                    stream << ' ' << result.getExpression();
                }
            }

            void printReconstructedExpression() const {
                if( result.hasExpandedExpression() ) {
                    {
                        Colour colour( dimColour() );
                        stream << " for: ";
                    }
                    stream << result.getExpandedExpression();
                }
            }

            void printMessage() {
                if ( itMessage != messages.end() ) {
                    stream << " '" << itMessage->message << '\'';
                    ++itMessage;
                }
            }

            void printRemainingMessages( Colour::Code colour = dimColour() ) {
                if ( itMessage == messages.end() )
                    return;

                // using messages.end() directly yields compilation error:
                std::vector<MessageInfo>::const_iterator itEnd = messages.end();
                const std::size_t N = static_cast<std::size_t>( std::distance( itMessage, itEnd ) );

                {
                    Colour colourGuard( colour );
                    stream << " with " << pluralise( N, "message" ) << ':';
                }

                for(; itMessage != itEnd; ) {
                    // If this assertion is a warning ignore any INFO messages
                    if( printInfoMessages || itMessage->type != ResultWas::Info ) {
                        stream << " '" << itMessage->message << '\'';
                        if ( ++itMessage != itEnd ) {
                            Colour colourGuard( dimColour() );
                            stream << " and";
                        }
                    }
                }
            }

        private:
            std::ostream& stream;
            AssertionStats const& stats;
            AssertionResult const& result;
            std::vector<MessageInfo> messages;
            std::vector<MessageInfo>::const_iterator itMessage;
            bool printInfoMessages;
        };

        // Colour, message variants:
        // - white: No tests ran.
        // -   red: Failed [both/all] N test cases, failed [both/all] M assertions.
        // - white: Passed [both/all] N test cases (no assertions).
        // -   red: Failed N tests cases, failed M assertions.
        // - green: Passed [both/all] N tests cases with M assertions.

        std::string bothOrAll( std::size_t count ) const {
            return count == 1 ? std::string() : count == 2 ? "both " : "all " ;
        }

        void printTotals( const Totals& totals ) const {
            if( totals.testCases.total() == 0 ) {
                stream << "No tests ran.";
            }
            else if( totals.testCases.failed == totals.testCases.total() ) {
                Colour colour( Colour::ResultError );
                const std::string qualify_assertions_failed =
                    totals.assertions.failed == totals.assertions.total() ?
                        bothOrAll( totals.assertions.failed ) : std::string();
                stream <<
                    "Failed " << bothOrAll( totals.testCases.failed )
                              << pluralise( totals.testCases.failed, "test case"  ) << ", "
                    "failed " << qualify_assertions_failed <<
                                 pluralise( totals.assertions.failed, "assertion" ) << '.';
            }
            else if( totals.assertions.total() == 0 ) {
                stream <<
                    "Passed " << bothOrAll( totals.testCases.total() )
                              << pluralise( totals.testCases.total(), "test case" )
                              << " (no assertions).";
            }
            else if( totals.assertions.failed ) {
                Colour colour( Colour::ResultError );
                stream <<
                    "Failed " << pluralise( totals.testCases.failed, "test case"  ) << ", "
                    "failed " << pluralise( totals.assertions.failed, "assertion" ) << '.';
            }
            else {
                Colour colour( Colour::ResultSuccess );
                stream <<
                    "Passed " << bothOrAll( totals.testCases.passed )
                              << pluralise( totals.testCases.passed, "test case"  ) <<
                    " with "  << pluralise( totals.assertions.passed, "assertion" ) << '.';
            }
        }
    };

    INTERNAL_CATCH_REGISTER_REPORTER( "compact", CompactReporter )

} // end namespace Catch

namespace Catch {
    // These are all here to avoid warnings about not having any out of line
    // virtual methods
    NonCopyable::~NonCopyable() {}
    IShared::~IShared() {}
    IStream::~IStream() CATCH_NOEXCEPT {}
    FileStream::~FileStream() CATCH_NOEXCEPT {}
    CoutStream::~CoutStream() CATCH_NOEXCEPT {}
    DebugOutStream::~DebugOutStream() CATCH_NOEXCEPT {}
    StreamBufBase::~StreamBufBase() CATCH_NOEXCEPT {}
    IContext::~IContext() {}
    IResultCapture::~IResultCapture() {}
    ITestCase::~ITestCase() {}
    ITestCaseRegistry::~ITestCaseRegistry() {}
    IRegistryHub::~IRegistryHub() {}
    IMutableRegistryHub::~IMutableRegistryHub() {}
    IExceptionTranslator::~IExceptionTranslator() {}
    IExceptionTranslatorRegistry::~IExceptionTranslatorRegistry() {}
    IReporter::~IReporter() {}
    IReporterFactory::~IReporterFactory() {}
    IReporterRegistry::~IReporterRegistry() {}
    IStreamingReporter::~IStreamingReporter() {}
    AssertionStats::~AssertionStats() {}
    SectionStats::~SectionStats() {}
    TestCaseStats::~TestCaseStats() {}
    TestGroupStats::~TestGroupStats() {}
    TestRunStats::~TestRunStats() {}
    CumulativeReporterBase::SectionNode::~SectionNode() {}
    CumulativeReporterBase::~CumulativeReporterBase() {}

    StreamingReporterBase::~StreamingReporterBase() {}
    ConsoleReporter::~ConsoleReporter() {}
    CompactReporter::~CompactReporter() {}
    IRunner::~IRunner() {}
    IMutableContext::~IMutableContext() {}
    IConfig::~IConfig() {}
    XmlReporter::~XmlReporter() {}
    JunitReporter::~JunitReporter() {}
    TestRegistry::~TestRegistry() {}
    FreeFunctionTestCase::~FreeFunctionTestCase() {}
    IGeneratorInfo::~IGeneratorInfo() {}
    IGeneratorsForTest::~IGeneratorsForTest() {}
    WildcardPattern::~WildcardPattern() {}
    TestSpec::Pattern::~Pattern() {}
    TestSpec::NamePattern::~NamePattern() {}
    TestSpec::TagPattern::~TagPattern() {}
    TestSpec::ExcludedPattern::~ExcludedPattern() {}
    Matchers::Impl::MatcherUntypedBase::~MatcherUntypedBase() {}

    void Config::dummy() {}

    namespace TestCaseTracking {
        ITracker::~ITracker() {}
        TrackerBase::~TrackerBase() {}
        SectionTracker::~SectionTracker() {}
        IndexTracker::~IndexTracker() {}
    }
}

#ifdef __clang__
# pragma clang diagnostic pop
#endif

#endif

#ifdef CATCH_CONFIG_MAIN
// #included from: internal/catch_default_main.hpp
#define TWOBLUECUBES_CATCH_DEFAULT_MAIN_HPP_INCLUDED

#ifndef __OBJC__

#if defined(WIN32) && defined(_UNICODE) && !defined(DO_NOT_USE_WMAIN)
// Standard C/C++ Win32 Unicode wmain entry point
extern "C" int wmain (int argc, wchar_t * argv[], wchar_t * []) {
#else
// Standard C/C++ main entry point
int main (int argc, char * argv[]) {
#endif

    int result = Catch::Session().run( argc, argv );
    return ( result < 0xff ? result : 0xff );
}

#else // __OBJC__

// Objective-C entry point
int main (int argc, char * const argv[]) {
#if !CATCH_ARC_ENABLED
    NSAutoreleasePool * pool = [[NSAutoreleasePool alloc] init];
#endif

    Catch::registerTestMethods();
    int result = Catch::Session().run( argc, (char* const*)argv );

#if !CATCH_ARC_ENABLED
    [pool drain];
#endif

    return ( result < 0xff ? result : 0xff );
}

#endif // __OBJC__

#endif

#ifdef CLARA_CONFIG_MAIN_NOT_DEFINED
#  undef CLARA_CONFIG_MAIN
#endif

//////

// If this config identifier is defined then all CATCH macros are prefixed with CATCH_
#ifdef CATCH_CONFIG_PREFIX_ALL

#if defined(CATCH_CONFIG_FAST_COMPILE)
#define CATCH_REQUIRE( expr ) INTERNAL_CATCH_TEST_NO_TRY( "CATCH_REQUIRE", Catch::ResultDisposition::Normal, expr )
#define CATCH_REQUIRE_FALSE( expr ) INTERNAL_CATCH_TEST_NO_TRY( "CATCH_REQUIRE_FALSE", Catch::ResultDisposition::Normal | Catch::ResultDisposition::FalseTest, expr )
#else
#define CATCH_REQUIRE( expr ) INTERNAL_CATCH_TEST( "CATCH_REQUIRE", Catch::ResultDisposition::Normal, expr )
#define CATCH_REQUIRE_FALSE( expr ) INTERNAL_CATCH_TEST( "CATCH_REQUIRE_FALSE", Catch::ResultDisposition::Normal | Catch::ResultDisposition::FalseTest, expr  )
#endif

#define CATCH_REQUIRE_THROWS( expr ) INTERNAL_CATCH_THROWS( "CATCH_REQUIRE_THROWS", Catch::ResultDisposition::Normal, "", expr )
#define CATCH_REQUIRE_THROWS_AS( expr, exceptionType ) INTERNAL_CATCH_THROWS_AS( "CATCH_REQUIRE_THROWS_AS", exceptionType, Catch::ResultDisposition::Normal, expr )
#define CATCH_REQUIRE_THROWS_WITH( expr, matcher ) INTERNAL_CATCH_THROWS( "CATCH_REQUIRE_THROWS_WITH", Catch::ResultDisposition::Normal, matcher, expr )
#define CATCH_REQUIRE_NOTHROW( expr ) INTERNAL_CATCH_NO_THROW( "CATCH_REQUIRE_NOTHROW", Catch::ResultDisposition::Normal, expr )

#define CATCH_CHECK( expr ) INTERNAL_CATCH_TEST( "CATCH_CHECK", Catch::ResultDisposition::ContinueOnFailure, expr )
#define CATCH_CHECK_FALSE( expr ) INTERNAL_CATCH_TEST( "CATCH_CHECK_FALSE", Catch::ResultDisposition::ContinueOnFailure | Catch::ResultDisposition::FalseTest, expr )
#define CATCH_CHECKED_IF( expr ) INTERNAL_CATCH_IF( "CATCH_CHECKED_IF", Catch::ResultDisposition::ContinueOnFailure, expr )
#define CATCH_CHECKED_ELSE( expr ) INTERNAL_CATCH_ELSE( "CATCH_CHECKED_ELSE", Catch::ResultDisposition::ContinueOnFailure, expr )
#define CATCH_CHECK_NOFAIL( expr ) INTERNAL_CATCH_TEST( "CATCH_CHECK_NOFAIL", Catch::ResultDisposition::ContinueOnFailure | Catch::ResultDisposition::SuppressFail, expr )

#define CATCH_CHECK_THROWS( expr )  INTERNAL_CATCH_THROWS( "CATCH_CHECK_THROWS", Catch::ResultDisposition::ContinueOnFailure, "", expr )
#define CATCH_CHECK_THROWS_AS( expr, exceptionType ) INTERNAL_CATCH_THROWS_AS( "CATCH_CHECK_THROWS_AS", exceptionType, Catch::ResultDisposition::ContinueOnFailure, expr )
#define CATCH_CHECK_THROWS_WITH( expr, matcher ) INTERNAL_CATCH_THROWS( "CATCH_CHECK_THROWS_WITH", Catch::ResultDisposition::ContinueOnFailure, matcher, expr )
#define CATCH_CHECK_NOTHROW( expr ) INTERNAL_CATCH_NO_THROW( "CATCH_CHECK_NOTHROW", Catch::ResultDisposition::ContinueOnFailure, expr )

#define CATCH_CHECK_THAT( arg, matcher ) INTERNAL_CHECK_THAT( "CATCH_CHECK_THAT", matcher, Catch::ResultDisposition::ContinueOnFailure, arg )

#if defined(CATCH_CONFIG_FAST_COMPILE)
#define CATCH_REQUIRE_THAT( arg, matcher ) INTERNAL_CHECK_THAT_NO_TRY( "CATCH_REQUIRE_THAT", matcher, Catch::ResultDisposition::Normal, arg )
#else
#define CATCH_REQUIRE_THAT( arg, matcher ) INTERNAL_CHECK_THAT( "CATCH_REQUIRE_THAT", matcher, Catch::ResultDisposition::Normal, arg )
#endif

#define CATCH_INFO( msg ) INTERNAL_CATCH_INFO( "CATCH_INFO", msg )
#define CATCH_WARN( msg ) INTERNAL_CATCH_MSG( "CATCH_WARN", Catch::ResultWas::Warning, Catch::ResultDisposition::ContinueOnFailure, msg )
#define CATCH_SCOPED_INFO( msg ) INTERNAL_CATCH_INFO( "CATCH_INFO", msg )
#define CATCH_CAPTURE( msg ) INTERNAL_CATCH_INFO( "CATCH_CAPTURE", #msg " := " << Catch::toString(msg) )
#define CATCH_SCOPED_CAPTURE( msg ) INTERNAL_CATCH_INFO( "CATCH_CAPTURE", #msg " := " << Catch::toString(msg) )

#ifdef CATCH_CONFIG_VARIADIC_MACROS
    #define CATCH_TEST_CASE( ... ) INTERNAL_CATCH_TESTCASE( __VA_ARGS__ )
    #define CATCH_TEST_CASE_METHOD( className, ... ) INTERNAL_CATCH_TEST_CASE_METHOD( className, __VA_ARGS__ )
    #define CATCH_METHOD_AS_TEST_CASE( method, ... ) INTERNAL_CATCH_METHOD_AS_TEST_CASE( method, __VA_ARGS__ )
    #define CATCH_REGISTER_TEST_CASE( Function, ... ) INTERNAL_CATCH_REGISTER_TESTCASE( Function, __VA_ARGS__ )
    #define CATCH_SECTION( ... ) INTERNAL_CATCH_SECTION( __VA_ARGS__ )
    #define CATCH_FAIL( ... ) INTERNAL_CATCH_MSG( "CATCH_FAIL", Catch::ResultWas::ExplicitFailure, Catch::ResultDisposition::Normal, __VA_ARGS__ )
    #define CATCH_FAIL_CHECK( ... ) INTERNAL_CATCH_MSG( "CATCH_FAIL_CHECK", Catch::ResultWas::ExplicitFailure, Catch::ResultDisposition::ContinueOnFailure, __VA_ARGS__ )
    #define CATCH_SUCCEED( ... ) INTERNAL_CATCH_MSG( "CATCH_SUCCEED", Catch::ResultWas::Ok, Catch::ResultDisposition::ContinueOnFailure, __VA_ARGS__ )
#else
    #define CATCH_TEST_CASE( name, description ) INTERNAL_CATCH_TESTCASE( name, description )
    #define CATCH_TEST_CASE_METHOD( className, name, description ) INTERNAL_CATCH_TEST_CASE_METHOD( className, name, description )
    #define CATCH_METHOD_AS_TEST_CASE( method, name, description ) INTERNAL_CATCH_METHOD_AS_TEST_CASE( method, name, description )
    #define CATCH_REGISTER_TEST_CASE( function, name, description ) INTERNAL_CATCH_REGISTER_TESTCASE( function, name, description )
    #define CATCH_SECTION( name, description ) INTERNAL_CATCH_SECTION( name, description )
    #define CATCH_FAIL( msg ) INTERNAL_CATCH_MSG( "CATCH_FAIL", Catch::ResultWas::ExplicitFailure, Catch::ResultDisposition::Normal, msg )
    #define CATCH_FAIL_CHECK( msg ) INTERNAL_CATCH_MSG( "CATCH_FAIL_CHECK", Catch::ResultWas::ExplicitFailure, Catch::ResultDisposition::ContinueOnFailure, msg )
    #define CATCH_SUCCEED( msg ) INTERNAL_CATCH_MSG( "CATCH_SUCCEED", Catch::ResultWas::Ok, Catch::ResultDisposition::ContinueOnFailure, msg )
#endif
#define CATCH_ANON_TEST_CASE() INTERNAL_CATCH_TESTCASE( "", "" )

#define CATCH_REGISTER_REPORTER( name, reporterType ) INTERNAL_CATCH_REGISTER_REPORTER( name, reporterType )
#define CATCH_REGISTER_LEGACY_REPORTER( name, reporterType ) INTERNAL_CATCH_REGISTER_LEGACY_REPORTER( name, reporterType )

#define CATCH_GENERATE( expr) INTERNAL_CATCH_GENERATE( expr )

// "BDD-style" convenience wrappers
#ifdef CATCH_CONFIG_VARIADIC_MACROS
#define CATCH_SCENARIO( ... ) CATCH_TEST_CASE( "Scenario: " __VA_ARGS__ )
#define CATCH_SCENARIO_METHOD( className, ... ) INTERNAL_CATCH_TEST_CASE_METHOD( className, "Scenario: " __VA_ARGS__ )
#else
#define CATCH_SCENARIO( name, tags ) CATCH_TEST_CASE( "Scenario: " name, tags )
#define CATCH_SCENARIO_METHOD( className, name, tags ) INTERNAL_CATCH_TEST_CASE_METHOD( className, "Scenario: " name, tags )
#endif
#define CATCH_GIVEN( desc )    CATCH_SECTION( std::string( "Given: ") + desc, "" )
#define CATCH_WHEN( desc )     CATCH_SECTION( std::string( " When: ") + desc, "" )
#define CATCH_AND_WHEN( desc ) CATCH_SECTION( std::string( "  And: ") + desc, "" )
#define CATCH_THEN( desc )     CATCH_SECTION( std::string( " Then: ") + desc, "" )
#define CATCH_AND_THEN( desc ) CATCH_SECTION( std::string( "  And: ") + desc, "" )

// If CATCH_CONFIG_PREFIX_ALL is not defined then the CATCH_ prefix is not required
#else

#if defined(CATCH_CONFIG_FAST_COMPILE)
#define REQUIRE( expr ) INTERNAL_CATCH_TEST_NO_TRY( "REQUIRE", Catch::ResultDisposition::Normal, expr )
#define REQUIRE_FALSE( expr ) INTERNAL_CATCH_TEST_NO_TRY( "REQUIRE_FALSE", Catch::ResultDisposition::Normal | Catch::ResultDisposition::FalseTest, expr )

#else
#define REQUIRE( expr ) INTERNAL_CATCH_TEST( "REQUIRE", Catch::ResultDisposition::Normal, expr  )
#define REQUIRE_FALSE( expr ) INTERNAL_CATCH_TEST( "REQUIRE_FALSE", Catch::ResultDisposition::Normal | Catch::ResultDisposition::FalseTest, expr )
#endif

#define REQUIRE_THROWS( expr ) INTERNAL_CATCH_THROWS( "REQUIRE_THROWS", Catch::ResultDisposition::Normal, "", expr )
#define REQUIRE_THROWS_AS( expr, exceptionType ) INTERNAL_CATCH_THROWS_AS( "REQUIRE_THROWS_AS", exceptionType, Catch::ResultDisposition::Normal, expr )
#define REQUIRE_THROWS_WITH( expr, matcher ) INTERNAL_CATCH_THROWS( "REQUIRE_THROWS_WITH", Catch::ResultDisposition::Normal, matcher, expr )
#define REQUIRE_NOTHROW( expr ) INTERNAL_CATCH_NO_THROW( "REQUIRE_NOTHROW", Catch::ResultDisposition::Normal, expr )

#define CHECK( expr ) INTERNAL_CATCH_TEST( "CHECK", Catch::ResultDisposition::ContinueOnFailure, expr )
#define CHECK_FALSE( expr ) INTERNAL_CATCH_TEST( "CHECK_FALSE", Catch::ResultDisposition::ContinueOnFailure | Catch::ResultDisposition::FalseTest, expr )
#define CHECKED_IF( expr ) INTERNAL_CATCH_IF( "CHECKED_IF", Catch::ResultDisposition::ContinueOnFailure, expr )
#define CHECKED_ELSE( expr ) INTERNAL_CATCH_ELSE( "CHECKED_ELSE", Catch::ResultDisposition::ContinueOnFailure, expr )
#define CHECK_NOFAIL( expr ) INTERNAL_CATCH_TEST( "CHECK_NOFAIL", Catch::ResultDisposition::ContinueOnFailure | Catch::ResultDisposition::SuppressFail, expr )

#define CHECK_THROWS( expr )  INTERNAL_CATCH_THROWS( "CHECK_THROWS", Catch::ResultDisposition::ContinueOnFailure, "", expr )
#define CHECK_THROWS_AS( expr, exceptionType ) INTERNAL_CATCH_THROWS_AS( "CHECK_THROWS_AS", exceptionType, Catch::ResultDisposition::ContinueOnFailure, expr )
#define CHECK_THROWS_WITH( expr, matcher ) INTERNAL_CATCH_THROWS( "CHECK_THROWS_WITH", Catch::ResultDisposition::ContinueOnFailure, matcher, expr )
#define CHECK_NOTHROW( expr ) INTERNAL_CATCH_NO_THROW( "CHECK_NOTHROW", Catch::ResultDisposition::ContinueOnFailure, expr )

#define CHECK_THAT( arg, matcher ) INTERNAL_CHECK_THAT( "CHECK_THAT", matcher, Catch::ResultDisposition::ContinueOnFailure, arg )

#if defined(CATCH_CONFIG_FAST_COMPILE)
#define REQUIRE_THAT( arg, matcher ) INTERNAL_CHECK_THAT_NO_TRY( "REQUIRE_THAT", matcher, Catch::ResultDisposition::Normal, arg )
#else
#define REQUIRE_THAT( arg, matcher ) INTERNAL_CHECK_THAT( "REQUIRE_THAT", matcher, Catch::ResultDisposition::Normal, arg )
#endif

#define INFO( msg ) INTERNAL_CATCH_INFO( "INFO", msg )
#define WARN( msg ) INTERNAL_CATCH_MSG( "WARN", Catch::ResultWas::Warning, Catch::ResultDisposition::ContinueOnFailure, msg )
#define SCOPED_INFO( msg ) INTERNAL_CATCH_INFO( "INFO", msg )
#define CAPTURE( msg ) INTERNAL_CATCH_INFO( "CAPTURE", #msg " := " << Catch::toString(msg) )
#define SCOPED_CAPTURE( msg ) INTERNAL_CATCH_INFO( "CAPTURE", #msg " := " << Catch::toString(msg) )

#ifdef CATCH_CONFIG_VARIADIC_MACROS
#define TEST_CASE( ... ) INTERNAL_CATCH_TESTCASE( __VA_ARGS__ )
#define TEST_CASE_METHOD( className, ... ) INTERNAL_CATCH_TEST_CASE_METHOD( className, __VA_ARGS__ )
#define METHOD_AS_TEST_CASE( method, ... ) INTERNAL_CATCH_METHOD_AS_TEST_CASE( method, __VA_ARGS__ )
#define REGISTER_TEST_CASE( Function, ... ) INTERNAL_CATCH_REGISTER_TESTCASE( Function, __VA_ARGS__ )
#define SECTION( ... ) INTERNAL_CATCH_SECTION( __VA_ARGS__ )
#define FAIL( ... ) INTERNAL_CATCH_MSG( "FAIL", Catch::ResultWas::ExplicitFailure, Catch::ResultDisposition::Normal, __VA_ARGS__ )
#define FAIL_CHECK( ... ) INTERNAL_CATCH_MSG( "FAIL_CHECK", Catch::ResultWas::ExplicitFailure, Catch::ResultDisposition::ContinueOnFailure, __VA_ARGS__ )
#define SUCCEED( ... ) INTERNAL_CATCH_MSG( "SUCCEED", Catch::ResultWas::Ok, Catch::ResultDisposition::ContinueOnFailure, __VA_ARGS__ )
#else
#define TEST_CASE( name, description ) INTERNAL_CATCH_TESTCASE( name, description )
    #define TEST_CASE_METHOD( className, name, description ) INTERNAL_CATCH_TEST_CASE_METHOD( className, name, description )
    #define METHOD_AS_TEST_CASE( method, name, description ) INTERNAL_CATCH_METHOD_AS_TEST_CASE( method, name, description )
    #define REGISTER_TEST_CASE( method, name, description ) INTERNAL_CATCH_REGISTER_TESTCASE( method, name, description )
    #define SECTION( name, description ) INTERNAL_CATCH_SECTION( name, description )
    #define FAIL( msg ) INTERNAL_CATCH_MSG( "FAIL", Catch::ResultWas::ExplicitFailure, Catch::ResultDisposition::Normal, msg )
    #define FAIL_CHECK( msg ) INTERNAL_CATCH_MSG( "FAIL_CHECK", Catch::ResultWas::ExplicitFailure, Catch::ResultDisposition::ContinueOnFailure, msg )
    #define SUCCEED( msg ) INTERNAL_CATCH_MSG( "SUCCEED", Catch::ResultWas::Ok, Catch::ResultDisposition::ContinueOnFailure, msg )
#endif
#define ANON_TEST_CASE() INTERNAL_CATCH_TESTCASE( "", "" )

#define REGISTER_REPORTER( name, reporterType ) INTERNAL_CATCH_REGISTER_REPORTER( name, reporterType )
#define REGISTER_LEGACY_REPORTER( name, reporterType ) INTERNAL_CATCH_REGISTER_LEGACY_REPORTER( name, reporterType )

#define GENERATE( expr) INTERNAL_CATCH_GENERATE( expr )

#endif

#define CATCH_TRANSLATE_EXCEPTION( signature ) INTERNAL_CATCH_TRANSLATE_EXCEPTION( signature )

// "BDD-style" convenience wrappers
#ifdef CATCH_CONFIG_VARIADIC_MACROS
#define SCENARIO( ... ) TEST_CASE( "Scenario: " __VA_ARGS__ )
#define SCENARIO_METHOD( className, ... ) INTERNAL_CATCH_TEST_CASE_METHOD( className, "Scenario: " __VA_ARGS__ )
#else
#define SCENARIO( name, tags ) TEST_CASE( "Scenario: " name, tags )
#define SCENARIO_METHOD( className, name, tags ) INTERNAL_CATCH_TEST_CASE_METHOD( className, "Scenario: " name, tags )
#endif
#define GIVEN( desc )    SECTION( std::string("   Given: ") + desc, "" )
#define WHEN( desc )     SECTION( std::string("    When: ") + desc, "" )
#define AND_WHEN( desc ) SECTION( std::string("And when: ") + desc, "" )
#define THEN( desc )     SECTION( std::string("    Then: ") + desc, "" )
#define AND_THEN( desc ) SECTION( std::string("     And: ") + desc, "" )

using Catch::Detail::Approx;

// #included from: internal/catch_reenable_warnings.h

#define TWOBLUECUBES_CATCH_REENABLE_WARNINGS_H_INCLUDED

#ifdef __clang__
#    ifdef __ICC // icpc defines the __clang__ macro
#        pragma warning(pop)
#    else
#        pragma clang diagnostic pop
#    endif
#elif defined __GNUC__
#    pragma GCC diagnostic pop
#endif

#endif // TWOBLUECUBES_SINGLE_INCLUDE_CATCH_HPP_INCLUDED
```
