## Supplementary material for "Identification of QTL-by-Environment Interaction by Controlling Polygenic Background Effect": INDEX

```
CheckReporter           Check reporter: 13 line summary of problems
DebugReporter           Test reporter: start recovery.
FailReporter            Test reporter: fail at end.
JunitReporter           Test reporter: summary of errors in jUnit XML
                        format.
ListReporter            List reporter: gather all test results along
                        with elapsed time and file information.
LocationReporter        Test reporter: location
MinimalReporter         Test reporter: minimal.
MultiReporter           Multi reporter: combine several reporters in
                        one.
ProgressReporter        Test reporter: interactive progress bar of
                        errors.
RStudioReporter         Test reporter: RStudio
SilentReporter          Test reporter: gather all errors silently.
StopReporter            Test reporter: stop on error
SummaryReporter         Test reporter: summary of errors.
TapReporter             Test reporter: TAP format.
TeamcityReporter        Test reporter: Teamcity format.
auto_test               Watches code and tests for changes, rerunning
                        tests as appropriate.
auto_test_package       Watches a package for changes, rerunning tests
                        as appropriate.
comparison-expectations
                        Does code return a number greater/less than the
                        expected value?
describe                describe: a BDD testing language
equality-expectations   Does code return the expected value?
expect                  The building block of all 'expect_' functions
expect_error            Does code throw an error, warning, message, or
                        other condition?
expect_invisible        Does code return a visible or invisible object?
expect_length           Does code return a vector with the specified
                        length?
expect_named            Does code return a vector with (given) names?
expect_no_error         Does code run without error, warning, message,
                        or other condition?
expect_output           Does code print output to the console?
expect_setequal         Does code return a vector containing the
                        expected values?
expect_silent           Does code execute silently?
expect_snapshot         Snapshot testing
expect_snapshot_file    Snapshot testing for whole files
expect_snapshot_value   Snapshot testing for values
expect_vector           Does code return a vector with the expected
                        size and/or prototype?
fail                    Default expectations that always succeed or
                        fail.
inheritance-expectations
                        Does code return an object inheriting from the
                        expected base type, S3 class, or S4 class?
is_testing              Determine testing status
local_mocked_bindings   Mocking tools
local_test_context      Locally set options for maximal test
                        reproducibility
logical-expectations    Does code return 'TRUE' or 'FALSE'?
set_state_inspector     State inspected
skip                    Skip a test
snapshot_accept         Snapshot management
teardown_env            Run code after all test files
test_file               Run tests in a single file
test_package            Run all tests in a package
test_path               Locate a file in the testing directory
test_that               Run a test
use_catch               Use Catch for C++ Unit Testing
```
