## Supplementary material for "Identification of QTL-by-Environment Interaction by Controlling Polygenic Background Effect": MD5

```
91d41ec6a869397e58ba791bc56645ef *CITATION
86f95407a8bce2d24ba0a6ce3f49d8c3 *DESCRIPTION
1773deb5698117709290eb1a51d50899 *INDEX
d0b909bd833cd58ea0430eda333b6447 *LICENSE
f9057af10e6faee34dade11ed435d2f5 *Meta/Rd.rds
9f7a4637f056aa0787fb29bc9c21a1ff *Meta/features.rds
04d93c5988e5b0f6e2fb1a6ab04bf872 *Meta/hsearch.rds
46d1d2a3b98fccdf01c0725e5769590b *Meta/links.rds
41d168aaafb7d57a51009a27f7ebf483 *Meta/nsInfo.rds
ad165102bdf1bee46ff52e18e310b1d4 *Meta/package.rds
40b154f8986585221afbe486f9439e16 *Meta/vignette.rds
98b8d9fa7a3c0f90c19158aa47ec85f1 *NAMESPACE
b682a5016b2f64f2b8704f47aa54c3eb *NEWS.md
d6c68f1fe41ced6e98a766a3757313da *R/testthat
682fd69f7b145244bb31fc5820c713be *R/testthat.rdb
7d00505a95d0fee7b93e0feee758df98 *R/testthat.rdx
ef0ca067b1e67a1b1475fc2f98494820 *doc/custom-expectation.R
a95f13c890bca64711457203c23c4eee *doc/custom-expectation.Rmd
fef73ab654ebf497c6da6be3d125ac87 *doc/custom-expectation.html
e7d64412fb1f30ccab57fe06e66c915a *doc/index.html
d76c7a669f99acd6eb21ddc5529934fe *doc/parallel.R
74755ff043dd63142d978c63036f15c3 *doc/parallel.Rmd
741c971273249c8b9b1c1e1ace940fbd *doc/parallel.html
f68f679eef176fc80336e9d52b015252 *doc/skipping.R
4ce78bc042efe000133af21270ce9445 *doc/skipping.Rmd
64973c5140669392d8c54715cc5058e2 *doc/skipping.html
9dee78a85ec6be4f7746e878011c2dad *doc/snapshotting.R
081161f144babdcb8436a9eeee862c6f *doc/snapshotting.Rmd
d51506ced29e1ed404289a6960f5d651 *doc/snapshotting.html
fd66d0a26147e0bdc1a278a50aa1f3c6 *doc/special-files.R
cb190503c0fc2f35d21d9234a40d2cee *doc/special-files.Rmd
2fa23deaa2ea7d672691709b19bab734 *doc/special-files.html
776f68d4d4eaddd3c766a2f5a294ddff *doc/test-fixtures.R
230cf280d424f9b7285d1102699bbf23 *doc/test-fixtures.Rmd
8ced91e29eb6142d366c33e265f4f4ba *doc/test-fixtures.html
4ff376ee945f11321afa9420841e50a5 *doc/third-edition.R
af81cec28b15f4d3eabd29e378b024ed *doc/third-edition.Rmd
2e17d3655516b8b98b955d2afea554df *doc/third-edition.html
1ece0759f60e98193d53545648d19146 *examples/test-failure.R
522cf134c79624117d579f2c4d18f42b *examples/test-success.R
d62615967a7854583b9df7b774da2258 *help/AnIndex
e719f6e712ebb096c7fa16b3e0432c14 *help/aliases.rds
cb1e46f469cfbbbde29c8b5113e1d789 *help/figures/lifecycle-archived.svg
c0d2e5a54f1fa4ff02bf9533079dd1f7 *help/figures/lifecycle-defunct.svg
a1b8c987c676c16af790f563f96cbb1f *help/figures/lifecycle-deprecated.svg
c3978703d8f40f2679795335715e98f4 *help/figures/lifecycle-experimental.svg
952b59dc07b171b97d5d982924244f61 *help/figures/lifecycle-maturing.svg
27b879bf3677ea76e3991d56ab324081 *help/figures/lifecycle-questioning.svg
6902bbfaf963fbc4ed98b86bda80caa2 *help/figures/lifecycle-soft-deprecated.svg
53b3f893324260b737b3c46ed2a0e643 *help/figures/lifecycle-stable.svg
1c1fe7a759b86dc6dbcbe7797ab8246c *help/figures/lifecycle-superseded.svg
3c2e51376e674c859e42e70bc95b2b9c *help/figures/logo.png
11ad2cae6e840530e19c9785eb4b0176 *help/paths.rds
e69c70910e96de853c172df9d8987b29 *help/testthat.rdb
355ab54a1fd1d595ffb89eaff88f9805 *help/testthat.rdx
9d49dcdc2bb620f8386822a726602abd *html/00Index.html
3845aef6126cf18c45937f292f23508c *html/R.css
543392950ccc39ed50ebf26c75de0910 *include/testthat.h
05f098fedb1fe85ee85de806f711779f *include/testthat/testthat.h
b5816f117a5460c67e3e08b1c23dacbc *include/testthat/vendor/catch.h
bb546fbf7698982979a68d85bded22bc *libs/x64/symbols.rds
3a16e66b92e20177e62d02a1ef9c2077 *libs/x64/testthat.dll
f481e7613929d4968a4a4c73031f7967 *resources/catch-routine-registration.R
f35a879e88834e75aee99fc9817547a0 *resources/test-cpp.R
3332a4affe5b211b37b65a3d3311d9ba *resources/test-example.cpp
c2cb0c30e10da611f9fbe56aea52f7a9 *resources/test-runner.cpp
```
