## Supplementary material for "Identification of QTL-by-Environment Interaction by Controlling Polygenic Background Effect": NAMESPACE

```
# Generated by roxygen2: do not edit by hand

S3method(as.data.frame,testthat_results)
S3method(as.expectation,default)
S3method(as.expectation,error)
S3method(as.expectation,expectation)
S3method(as.expectation,skip)
S3method(as.expectation,warning)
S3method(compare,POSIXt)
S3method(compare,character)
S3method(compare,default)
S3method(compare,numeric)
S3method(format,expectation)
S3method(format,expectation_success)
S3method(format,mismatch_character)
S3method(format,mismatch_numeric)
S3method(output_replay,character)
S3method(output_replay,error)
S3method(output_replay,message)
S3method(output_replay,recordedplot)
S3method(output_replay,source)
S3method(output_replay,warning)
S3method(print,comparison)
S3method(print,expectation)
S3method(print,mismatch_character)
S3method(print,mismatch_numeric)
S3method(print,testthat_results)
S3method(snapshot_replay,character)
S3method(snapshot_replay,condition)
S3method(snapshot_replay,source)
S3method(test_mock_method,integer)
S3method(testthat_print,default)
export("%>%")
export(CheckReporter)
export(CompactProgressReporter)
export(DebugReporter)
export(FailReporter)
export(JunitReporter)
export(ListReporter)
export(LocationReporter)
export(MinimalReporter)
export(MultiReporter)
export(ParallelProgressReporter)
export(ProgressReporter)
export(RStudioReporter)
export(Reporter)
export(SilentReporter)
export(StopReporter)
export(SummaryReporter)
export(TapReporter)
export(TeamcityReporter)
export(announce_snapshot_file)
export(auto_test)
export(auto_test_package)
export(capture_condition)
export(capture_error)
export(capture_expectation)
export(capture_message)
export(capture_messages)
export(capture_output)
export(capture_output_lines)
export(capture_warning)
export(capture_warnings)
export(check_reporter)
export(compare)
export(compare_file_binary)
export(compare_file_text)
export(context)
export(context_start_file)
export(default_compact_reporter)
export(default_parallel_reporter)
export(default_reporter)
export(describe)
export(edition_get)
export(equals)
export(equals_reference)
export(evaluate_promise)
export(exp_signal)
export(expect)
export(expect_condition)
export(expect_contains)
export(expect_cpp_tests_pass)
export(expect_equal)
export(expect_equal_to_reference)
export(expect_equivalent)
export(expect_error)
export(expect_failure)
export(expect_false)
export(expect_gt)
export(expect_gte)
export(expect_identical)
export(expect_in)
export(expect_invisible)
export(expect_is)
export(expect_known_hash)
export(expect_known_output)
export(expect_known_value)
export(expect_length)
export(expect_less_than)
export(expect_lt)
export(expect_lte)
export(expect_mapequal)
export(expect_match)
export(expect_message)
export(expect_more_than)
export(expect_named)
export(expect_no_condition)
export(expect_no_error)
export(expect_no_match)
export(expect_no_message)
export(expect_no_warning)
export(expect_null)
export(expect_output)
export(expect_output_file)
export(expect_reference)
export(expect_s3_class)
export(expect_s4_class)
export(expect_setequal)
export(expect_silent)
export(expect_snapshot)
export(expect_snapshot_error)
export(expect_snapshot_file)
export(expect_snapshot_output)
export(expect_snapshot_value)
export(expect_snapshot_warning)
export(expect_success)
export(expect_that)
export(expect_true)
export(expect_type)
export(expect_vector)
export(expect_visible)
export(expect_warning)
export(expectation)
export(fail)
export(find_test_scripts)
export(get_reporter)
export(gives_warning)
export(has_names)
export(is.expectation)
export(is_a)
export(is_checking)
export(is_equivalent_to)
export(is_false)
export(is_identical_to)
export(is_informative_error)
export(is_less_than)
export(is_more_than)
export(is_null)
export(is_parallel)
export(is_snapshot)
export(is_testing)
export(is_true)
export(it)
export(local_edition)
export(local_mock)
export(local_mocked_bindings)
export(local_reproducible_output)
export(local_snapshotter)
export(local_test_context)
export(local_test_directory)
export(make_expectation)
export(matches)
export(new_expectation)
export(not)
export(prints_text)
export(quasi_label)
export(run_cpp_tests)
export(set_max_fails)
export(set_reporter)
export(set_state_inspector)
export(setup)
export(show_failure)
export(shows_message)
export(skip)
export(skip_if)
export(skip_if_not)
export(skip_if_not_installed)
export(skip_if_offline)
export(skip_if_translated)
export(skip_on_appveyor)
export(skip_on_bioc)
export(skip_on_ci)
export(skip_on_covr)
export(skip_on_cran)
export(skip_on_os)
export(skip_on_travis)
export(snapshot_accept)
export(snapshot_review)
export(source_dir)
export(source_file)
export(source_test_helpers)
export(source_test_setup)
export(source_test_teardown)
export(succeed)
export(takes_less_than)
export(teardown)
export(teardown_env)
export(test_check)
export(test_dir)
export(test_env)
export(test_example)
export(test_examples)
export(test_file)
export(test_local)
export(test_package)
export(test_path)
export(test_rd)
export(test_that)
export(testing_package)
export(testthat_example)
export(testthat_examples)
export(testthat_print)
export(testthat_tolerance)
export(throws_error)
export(try_again)
export(use_catch)
export(verify_output)
export(watch)
export(with_mock)
export(with_mocked_bindings)
export(with_reporter)
import(rlang)
importFrom(R6,R6Class)
importFrom(brio,readLines)
importFrom(brio,writeLines)
importFrom(magrittr,"%>%")
useDynLib(testthat, .registration = TRUE)
```
