## Supplementary material for "Identification of QTL-by-Environment Interaction by Controlling Polygenic Background Effect": NEWS.md

````
# testthat 3.2.1

* Fix incorrect format string detected by latest R-devel. Fix thanks to 
  Tomas Kalibera.

* `expect_snapshot()` handles unexpected errors like errors outside of 
  snapshots, i.e. they terminate the entire test and get a traceback (#1906).

* `JunitReporter()` now uses ensures numeric values are saved the xml file 
  with `.` as decimal separator. (@maksymiuks, #1660)

* `local_mocked_bindings()` can now mock any object, not just functions 
  (#1896).

* `skip_if_offline()` now uses `captive.apple.com` by default. This is the 
  hostname that Apple devices use to check that they're online so it should 
  have a higher reliability than `r-project.org` (@jdblischak, #1890).

* `test_file(desc = )` will now find `describe()` tests as well as `test_that()`
  tests (#1903).

# testthat 3.2.0

## Lifecycle changes

* `is_informative_error()` and the `wrap` argument to `test_dir()` and friends
  are now defunct.

* `expect_no_error()`, `expect_no_warning()`, `expect_no_message()`, 
  `expect_no_condition()`, `local_mocked_bindings()`, and 
  `with_mocked_bindings()` are now stable, not experimental.

## New features

* All packages, regardless of whether or not they use rlang 1.0.0, now
  use the new snapshot display for errors, warnings, and messages (#1856).
  This no longer shows the class name, instead focussing on a display that
  more closely mimics what you'll see interactively, including showing the
  error call.

* testthat uses an improved algorithm for finding the srcref associated with
  an expectation/error/warning/skip. It now looks for the most recent call
  that has known source and is found inside the `test_that()` call. This
  generally gives more specific locations than the previous approach and
  gives much better locations if an error occurs in an exit handler.

## Minor features and bug fixes

* Helpers are no longer run twice.

* `expect_setequal()` correctly displays results when only one of actual and
  expected is missing elements (#1835).

* `expect_snapshot()` and friends no longer create a temporary file on every
  invocation.

* `expect_snapshot_file()` now generates clickable links to review changes 
  (#1821).

* `expect_snapshot_value()` has an improved error if the object can't be
  safely serialized using the specified `style` (#1771).

* `options(rlang_interactive = TRUE)` no longer causes `skip_on_cran()` to
  not run on CRAN (#1868).

* `skip_if_offline()` now errors if you don't have curl installed (#1854).

* `StopReporter` gains the ability to suppress praise when a test passes.

* `ProgressReporter` now uses is a two characters wide skip column in order
  to have a consistent width when 10 or more tests are skipped in a single file 
  (@mgirlich, #1844).

* `test_file()` gains a `desc` argument which allows you to run a single 
  test from a file (#1776).

# testthat 3.1.10

* Fix for upcoming R-devel release.

* `testthat` now sets the `_R_CHECK_BROWSER_NONINTERACTIVE_` environment variable
  when running tests. This should ensure that left-over `browser()` statements
  will trigger an error if encountered while running tests. This functionality
  is only enabled with R (>= 4.3.0). (#1825)

# testthat 3.1.9

* New `expect_contains()` and `expect_in()` that works similarly to 
  `expect_true(all(expected %in% object))` or 
  `expect_true(all(object %in% expected))` but give more informative failure
  messages (#1346).

* New `is_snapshot()` returns `TRUE` if code is running inside a snapshot test
  (#1796) and `is_checking()` returns `TRUE` if test is running inside of 
  `R CMD check` (#1795)

* `ProgressReporter` only reports the run time of test files that take longer 
  than 1s, rather than 0.1s. (#1806) and re-displays all failures at the end
  of the results. Skips are now only shown at the end of reporter summaries, 
  not as tests are run. This makes them less intrusive in interactive tests 
  while still allowing you to verify that the correct tests are skipped (#1801).
  When using parallel tests, links to failed tests (#1787) and links to 
  accept/review snapshot (#1802) now work.

* `set_state_inspector()` allows to to register a function that's called
  before and after every test, reporting on any differences. This
  is very useful for detecting if any of your tests have made changes to 
  global state (like options, env vars, or connections) (#1674). This 
  function was inspired by renv's testing infrastructure.

* `skip_on_cran()` no longer skips (errors) when run interactively.

* `teardown_env()` works in more cases.

* testthat no longer truncates tracebacks and uses rlang's default tree
  display.

# testthat 3.1.8

* `expect_snapshot()` differences no longer use quotes.

* `expect_error()`, `expect_warning()`, and `expect_message()` now correctly
  enforce that the condition is of the expected base class (e.g. error, 
  warning, message) even when the `class` argument is used (#1168).

* `it()` now calls `local_test_context()` so that it behaves more
  similarly to `test_that()` (#1731), and is now exported so that you
  can more easily run BDD tests interactively (#1587)

* `skip_on_bioc()` now uses the documented environment variable
  (`IS_BIOC_BUILD_MACHINE`) (#1712).

* `source_file()`, which is used by various parts of the helper and 
  setup/teardown machinery, now reports the file name in the case of 
  errors (#1704).

* `test_path()` now works when called within helper files (#1562).

* New `vignette("special-files")` describes the various special files
  that testthat uses (#1638).

* `with_mocked_bindings()` and `local_mocked_bindings()` now also bind in the
  imports namespace and can mock S3 methods. These changes make them good 
  substitutes for the deprecated functions `with_mock()` and `local_mock()`, so 
  those older functions now recommend switching to the newer equivalents 
  instead of using the mockr or mockery packages.

# testthat 3.1.7

* `expect_setequal()` gives more actionable feedback (#1657).

* `expect_snapshot()` no longer elides new lines when run interactively (#1726).

* Experimental new `with_mocked_bindings()` and `local_mocked_bindings()` 
  (#1739).

# testthat 3.1.6

* The embedded version of Catch no longer uses `sprintf()`.

# testthat 3.1.5

* Deprecation warnings are no longer captured by `expect_warning(code, NA)`,
  `expect_no_warning(code)`, or `expect_silent(code)`. This ensures that they 
  bubble up to the top level so that you can address them (#1680). If you want 
  to assert that code does not throw a deprecation warning, use
  `expect_no_condition(code(), class = "lifecycle_warning_deprecation")`.

* New experimental `expect_no_error()`, `expect_no_warning()`, 
  `expect_no_message()`, and `expect_no_condition()` for asserting
  the code runs without an error, warning, message, or condition (#1679).

* Fixed a warning in R >=4.2.0 on Windows that occurred when using the C++
  testing infrastructure that testthat provides (#1672).

* Fixed an issue that could prevent compilation of Catch unit tests with
  LLVM 15. In the interim, packages needing a local workaround can set
  `PKG_CPPFLAGS = -DCATCH_CONFIG_CPP11_NO_SHUFFLE` in their `src/Makevars`.
  (@kevinushey, #1687)

* Improve way `capture_output()` handles encoding thanks to suggestion from
  Kurt Hornik (#1693). This means that snapshots using UTF-8 encoded text on 
  windows work once again.

* `local_reproducible_output()` will no longer attempt to set the local language
  when `LANG='C'` is set or an R version is used that was not compiled with
  natural language support (NLS), which would previously emit non-test-related
  warnings during testing (@dgkf, #1662; @heavywatal, #1689).

* `test_check()` now suppresses hyperlinks since they'll take you to the wrong
  places (#1648).

* New `set_max_fails()` helper to make it easier to set the maximum number of
  failures before stopping the test suite. And the advice to set to Inf is
  now clickable (#1628).

* You can now configure the behaviour of the implicit
  `devtools::load_all()` call performed by `devtools::test()` in your
  package DESCRIPTION file (#1636). To disable exports of internal
  functions and of testthat helpers, use:

  ```
  Config/testthat/load-all: list(export_all = FALSE, helpers = FALSE)
  ```

  Helpers are now attached on the search path by default after calling
  `devtools::test()`.

# testthat 3.1.4

* Minor tweaks to output for latest cli (#1606).

# testthat 3.1.3

* Package that explicitly depend on rlang in their description file
  are now opting into a new snapshot display for errors, warnings, and
  messages. Previously this only concerned packages that explicitly
  depended on rlang >= 1.0.0. This display will eventually become the
  default for all packages.

  Changes include:

  - Condition classes are no longer included in the snapshot by
    default. This is to avoid snapshot noise when upstream code adds
    or changes a class. For instance, r-devel has added classes to
    base errors.

  - Warnings and errors are now printed with rlang, including the
    `call` field. This makes it easy to monitor the full appearance of
    warning and error messages as they are displayed to users.

    This change is part of a push towards mentioning the useful
    context of an error as part of messages, see the release notes of
    rlang 1.0.0 for more about this.

* Test results show hyperlinks to failed expectation when supported (#1544). 


# testthat 3.1.2

* testthat now uses brio for all reading and writing (#1120). This
  ensures that snapshots always use "\n" to separate lines (#1516).

* `expect_snapshot()` no longer inadvertently trims trailing new lines off
  of errors and messages (#1509).

* If `expect_snapshot()` generates a snapshot with different value but
  still compares as equal (e.g. because you've set a numeric tolerance), the 
  saved values no longer update if another snapshot in the same file changes.

* `expect_snapshot()` now only adds a `.new` file for the variants that 
  actually changed, not all variants, while `expect_snapshot_file()` with
  variant with no longer immediately deletes `.new` files (#1468).

* `expect_snapshot_file()` gains a `transform` argument to match 
  `expect_snapshot()` (#1474). `compare` now defaults to `NULL`, automatically 
  guessing the comparison type based on the extension.

* `expect_snapshot_file()` now errors if the file being snapshot does not exist; 
  `SnapshotReporter` also now treats the file directory as an absolute path 
  (#1476, @malcolmbarrett)

* New `expect_snapshot_warning()` to match `expect_snapshot_error()` (#1532).

* `JUnitReporter` now includes skip messages/reasons (@rfineman, #1507)

* `local_reproducible_output()` gains a `lang` argument so that you can 
  optionally override the language used to translate error messages (#1483).
  It also sets the global option `cli.num_colors` in addition to 
  `crayon.enabled`.

* `test_that()` no longer inappropriately skips when calling `expect_equal()`
  when you've temporarily set the locale to non-UTF-8 (#1285).

* `skip_if_offline()` now automatically calls `skip_on_cran()` (#1479).

* `snapshot_accept()` and `snapshot_review()` now work with exactly the same
  file specification which can be a snapshot name, a file name, or a directory
  (#1546). They both work better with variants (#1508). Snapshot cleanup also 
  removes all empty directories (#1457).

* When a snapshot changes the hint also mentions that you can use 
  `snapshot_review()` (#1500, @DanChaltiel) and the message tells you what 
  variant is active (#1540).
* JUnit reporter now includes skip messages/reasons (@rfineman, #1507). 


# testthat 3.1.1

* Condition expectations like `expect_error()` now match across the
  ancestry of chained errors (#1493). You can disable this by setting
  the new `inherit` argument to `FALSE`.

* Added preliminary support for rlang 1.0 errors. It is disabled by
  default for the time being. To activate it, specify `rlang (>=
  1.0.0)` in your `DESCRIPTION` file (or `>= 0.99.0.9001` if you're
  using the dev version).

  Once activated, snapshots will now use rlang to print error and
  warning messages, including the `Error:` and `Warning:`
  prefixes. This means the `call` field of conditions is now displayed
  in snapshots if present. Parent error messages are also displayed.
  Following this change, all snapshots including error and warning
  messages need to be revalidated.

  We will enable the new rlang 1.0 output unconditionally in a future
  release.

* `expect_snapshot()` gains a new argument `cnd_class` to control
  whether to show the class of errors, warnings, and messages.

  The default is currently unchanged so that condition classes keep
  being included in snapshots. However, we plan to change the default
  to `FALSE` in an upcoming release to prevent distracting snapshot
  diffing as upstream packages add error classes. For instance, the
  development version of R is currently adding classes to basic
  errors, which causes spurious snapshot changes when testing against
  R-devel on CI.

  If you depend on rlang 1.0 (see above), the default is already set
  to `FALSE`.

* `expect_snapshot()` no longer processes rlang injection operators
  like `!!`.

* Fixed bug in expectations with long inputs that use `::` (#1472).

# testthat 3.1.0

## Snapshot tests

* `expect_snapshot()` is no longer experimental.

* `expect_snapshot()` and friends gets an experimental new `variant` argument 
  which causes the snapshot to be saved in `_snaps/{variant}/{test}.md` instead 
  of `_snaps/{test}.md`. This allows you to generate (and compare) unique
  snapshots for different scenarios like operating system or R version (#1143).

* `expect_snapshot()` gains a `transform` argument, which should be a function that
  takes a character vector of lines and returns a modified character vector
  of lines. This makes it easy to remove sensitive (e.g. API keys) or 
  stochastic (e.g. random temporary directory names) from snapshot output 
  (#1345).

* `expect_snapshot_file()` now replaces previous `.new` snapshot if code
  fails again with a different value.

* `expect_snapshot_value()` now has an explicit `tolerance` argument which 
  uses the testthat default, thus making it more like `expect_equal()` rather 
  than `expect_identical()`. Set it to `NULL` if you want precise comparisons 
  (#1309). `expect_snapshot_value(style = "deparse")` now works with negative 
  values (#1342).

* If a test containing multiple snapshots fails (or skips) in between snapshots,
  the later snapshots are now silently restored. (Previously this warned and
  reset all snapshots, not just later snapshots).
  
* If you have multiple tests with the same name that use snapshots (not a good 
  idea), you will no longer get a warning. Instead the snapshots will be 
  aggregated across the tests.

## Breaking changes

* Condition expectations now consistently return the expected
  condition instead of the return value (#1371). Previously, they
  would only return the condition if the return value was `NULL`,
  leading to inconsistent behaviour.
  
  This is a breaking change to the 3rd edition. Where you
  could previously do:
  
  ```
  expect_equal(expect_warning(f(), "warning"), "value")
  ```
  
  You must now use condition expectations on the outside:
  
  ```
  expect_warning(expect_equal(f(), "value"), "warning")
  
  # Equivalently, save the value before inspection
  expect_warning(value <- f(), "warning")
  expect_equal(value, "value")
  ```
  
  This breaking change makes testthat more consistent. It also makes
  it possible to inspect both the value and the warning, which would
  otherwise require additional tools.

## Minor improvements and bug fixes

* Errors in test blocks now display the call if stored in the condition object
  (#1418). Uncaught errors now show their class (#1426).

* Multi-line skips only show the first line in the skip summary.

* `expr_label()`, which is used to concisely describe expressions used in
  expectations, now does a better job of summarising infix function (#1442).

* `local_reproducible_output()` now sets the `max.print` option to 99999 
  (the default), so your tests are unaffected by any changes you might've
  made in your `.Rprofile` (1367).

* `ProgressReporter` (the default only) now stops at the end of a file; this 
  ensures that you see the results of all related tests, and ensures that 
  snapshots are handled consistently (#1402). 
  
* `ProgressReporter` now uses an env var to adjust the maximum number of 
  failures. This makes it easier to adjust when the tests are run in a
  subprocess, as is common when using RStudio (#1450).

* `skip_on_os()` gains an `arch` argument so you can also choose to skip
  selected architectures (#1421). 

* `test_that()` now correctly errors when an expectation fails when run 
  interactively (#1430).

* `test_that()` now automatically and correctly generate an "empty test"
  skip if it only generates warnings or messages (and doesn't contain any
  expectations).

* `testthat_tolerance()` no longer has an unused argument.

# testthat 3.0.4
  
* The vendored Catch code used for `use_catch()` now uses a constant
  value for the stack size rather than relying on SIGSTKSZ. This
  fixes compatibility for recent glibc versions where SIGSTKSZ is no
  longer a constant.

* Fixed an issue that caused errors and early termination of tests on
  R <= 3.6 when a failing condition expectation was signalled inside a
  snapshot.

# testthat 3.0.3

* `expect_snapshot_file()` gains a `compare` argument (#1378,
  @nbenn). This is a customisation point for how to compare old and
  new snapshot files.
  
  The functions `compare_file_binary()` and `compare_file_text()` are
  now exported from testthat to be supplied as `compare`
  argument. These implement the same behaviour as the old `binary`
  argument which is now deprecated.

* `expect_snapshot()` no longer deletes snapshots when an unexpected
  error occurs.

* New `announce_snapshot_file()` function for developers of testthat
  extensions. Announcing a snapshot file allows testthat to preserve
  files that were not generated because of an unexpected error or a
  `skip()` (#1393). Unannounced files are automatically deleted during
  cleanup if the generating code isn't called.

* New expectation: `expect_no_match()`. It complements `expect_match()` by
  checking if a string **doesn't match** a regular expression
  (@michaelquinn32, #1381).
  
 * Support setting the testthat edition via an environment variable
  (`TESTTHAT_EDITION`) as well (@michaelquinn32, #1386).
 
# testthat 3.0.2

* Failing expectations now include a backtrace when they're not called directly
  from within `test_that()` but are instead wrapped in some helper function 
  (#1307).
  
* `CheckReporter` now only records warnings when not on CRAN. Otherwise 
  failed CRAN revdep checks tend to be cluttered up with warnings (#1300).
  It automatically cleans up `testthat-problems.rds` left over from previous
  runs if the latest run is successful (#1314).

* `expect_s3_class()` and `expect_s4_class()` can now check that an object
  _isn't_ an S3 or S4 object by supplying `NA` to the second argument (#1321).

* `expect_s3_class()` and `expect_s4_class()` format class names in a less
  confusing way (#1322).

* `expect_snapshot()` collapses multiple adjacent headings of the same, so
  that, e.g., if you have multiple lines of code in a row, you'll only see
  one "Code:" heading (#1311).

# testthat 3.0.1

* New `testthat.progress.verbose_skips` option. Set to `FALSE` to stop
  reporting skips as they occur; they will still appear in the summary
  (#1209, @krlmlr).

* `CheckReporter` results have been tweaked based on experiences from running
  R CMD check on many packages. Hopefully it should now be easier to see
  the biggest problems (i.e. failures and errors) while still having
  skips and warnings available to check if needed (#1274). And now the full 
  test name is always shown, no matter how long (#1268).

* Catch C++ tests are no longer reported multiple times (#1237) and
  are automatically skipped on Solaris since Catch is not supported (#1257).
  `use_catch()` makes it more clear that your package needs to suggest 
  xml2 (#1235).

* `auto_test_package()` works once again (@mbojan, #1211, #1214).

* `expect_snapshot()` gains new `error` argument which controls whether or not
  an error is expected. If an unexpected error is thrown, or an expected error
  is not thrown, `expect_snapshot()` will fail (even on CRAN) (#1200).

* `expect_snapshot_value(style = "deparse")` handles more common R data
  structures.
  
* `expect_snapshot_value()` now passes `...` on to `waldo::compare()` (#1222).

* `expect_snapshot_file()` gives a hint as to next steps when a failure
  occurs in non-interactive environments (with help from @maelle, #1179).
  `expect_snapshot_*()` gives a more informative hint when you're running
  tests interactively (#1226).

* `expect_snapshot_*()` automatically removes the `_snaps` directory if
  it's empty (#1180). It also warns if snapshots are discarded because tests
  have duplicated names (#1278, @krlmlr).

* `local_reproducible_output()` now sets the LANGUAGE env var to "en". This
  matches the behaviour of R CMD check in interactive settings (#1213).
  It also now unsets RSTUDIO envvar, instead of setting it to 0 (#1225).

* `RstudioReporter` has been renamed to `RStudioReporter`.

* `skip_if_not()` no longer appends "is not TRUE" to custom messages 
  (@dpprdan, #1247).

* `test_that()` now warns (3e only) if code doesn't have braces, since 
  that makes it hard to track the source of an error (#1280, @krlmlr).

# testthat 3.0.0

## 3rd edition

testhat 3.0.0 brings with it a 3rd edition that makes a number of breaking
changes in order to clean up the interface and help you use our latest
recommendations. To opt-in to the 3rd edition for your package, set
`Config/testthat/edition: 3` in your `DESCRIPTION` or use `local_edition(3)` in
individual tests. You can retrieve the active edition with `edition_get()`.
Learn more in `vignette("third-edition")`.

* `context()` is deprecated.

* `expect_identical()` and `expect_equal()` use `waldo::compare()` to 
   compare actual and expected results. This mostly yields much more 
   informative output when the actual and expected values are different,
   but while writing it uncovered some bugs in the existing comparison
   code.
   
* `expect_error()`, `expect_warning()`, `expect_message()`, and 
  `expect_condition()` now all use the same underlying logic: they
  capture the first condition that matches `class`/`regexp` and
  allow anything else to bubble up (#998/#1052). They also warn if 
  there are unexpected arguments that are never used.

* The `all` argument to `expect_message()` and `expect_warning()` is now
  deprecated. It was never a particularly good idea or well documented, 
  and is now superseded by the new condition capturing behaviour.

* `expect_equivalent()`, `expect_reference()`, `expect_is()` and 
  `expect_that()` are deprecated.

* Messages are no longer automatically silenced. Either use 
  `suppressMessages()` to hide unimportant messages, or
  `expect_message()` to catch important messages (#1095).
  
* `setup()` and `teardown()` are deprecated in favour of test fixtures.
  See `vignette("test-fixtures")` for more details.
  
* `expect_known_output()`, `expect_known_value()`, `expect_known_hash()`,
  and `expect_equal_to_reference()` are all deprecated in favour of
  `expect_snapshot_output()` and `expect_snapshot_value()`.
  
* `test_that()` now sets a number of options and env vars to make output as 
  reproducible as possible (#1044). Many of these options were previously 
  set in various places (in `devtools::test()`, `test_dir()`, `test_file()`,
  or `verify_output()`) but they have now been centralised. You can use in
  your own code, or when debugging tests interactively with
  `local_test_context()`.

* `with_mock()` and `local_mock()` are deprecated; please use the mockr
  or mockery packages instead (#1099).

## Snapshot testing

New family of snapshot expectations (`expect_snapshot()`, `expect_snapshot_output()`, `expect_snapshot_error()`, and `expect_snapshot_value()`) provide "snapshot" tests, where the expected results are stored in separate files in `test/testthat/_snaps`. They're useful whenever it's painful to store expected results directly in the test files.

`expect_snapshot_file()` along with `snapshot_review()` help snapshot
more complex data, with initial support for text files, images, and data frames (#1050).

See `vignette("snapshotting")` for more details.

## Reporters

* `CheckReporter` (used inside R CMD check) now prints out all problems
  (i.e. errors, failures, warnings and skips; and not just the first 10), 
  lists skips types, and records problems in machine readable format in
  `tests/testthat-problems.rds` (#1075).
  
* New `CompactProgressReporter` tweaks the output of `ProgressReporter` for
  use with a single file, as in `devtools::test_file()`. You can pick a 
  different default by setting `testthat.default_compact_reporter` to
  the name of a reporter.

* `ProgressReporter` (the default reporter) now keeps the stack traces of
  an errors that happen before the before test, making problems substantially
  easier to track down (#1004). It checks if you've exceeded the maximum number 
  of failures (from option `testthat.progress.max_fails`) after each 
  expectation, rather than at the end of each file (#967). It also gains
  new random praise options that use emoji, and lists skipped tests by type 
  (#1028).

* `StopReporter` adds random praise emoji when a single test passes (#1094).
  It has more refined display of failures, now using the same style 
  as `CompactProgressReporter` and `ProgressReporter`.

* `SummaryReporter` now records file start, not just context start. This
  makes it more compatible with modern style which does not use `context()`
  (#1089).

* All reporters now use exactly the same format when reporting the location
  of an expectation.

* Warnings now include a backtrace, making it easier to figure
  out where they came from.
  
* Catch C++ tests now provide detailed results for each test. 
  To upgrade existing code, re-run `testthat::use_catch()` (#1008).

* Many reporters (e.g. the check reporter) no longer raise an error when any tests fail. Use the `stop_on_failure` argument to `devtools::test()` and `testthat::test_dir()` if your code relies on this. Alternatively, use `reporter = c("check", "fail")` to e.g. create a failing check reporter.

## Fixtures

* New `vignette("test-fixtures")` describes test fixtures; i.e. how to 
  temporarily and cleanly change global state in order to test parts of
  your code that otherwise would be hard to run (#1042). `setup()` and 
  `teardown()` are superseded in favour of test fixtures.

* New `teardown_env()` for use with `withr::defer()`. This allows you to
  run code after all other tests have been run.

## Skips

* New `vignette("skipping")` gives more general information on skipping
  tests, include some basics on testing skipping helpers (#1060).

* `ProgressReporter()` and `CheckReporter()` list the number of skipped tests
  by reason at the end of the reporter. This makes it easier to check that
  you're not skipping the wrong tests, particularly on CI services (#1028).

## Test running

* `test_that()` no longer triggers an error when run outside of tests;
  instead it produces a more informative summary of all failures, errors,
  warnings, and skips that occurred inside the test.

* `test_that()` now errors if `desc` is not a string (#1161).
  
* `test_file()` now runs helper, setup, and teardown code, and has the
  same arguments as `test_dir()` (#968). Long deprecated `encoding` argument 
  has been removed.

* `test_dir()` now defaults `stop_on_failure` to `TRUE` for consistency with
  other `test_` functions. The `wrap` argument has been deprecated; it's not
  clear that it should ever have been exposed.

* New `test_local()` tests a local source package directory. It's equivalent 
  to `devtools::test()` but doesn't require devtools and all its dependencies
  to be installed (#1030).

## Minor improvements and bug fixes

* testthat no longer supports tests stored in `inst/tests`. This has been
  deprecated since testthat 0.11.0 (released in 2015). `test_package()` 
  (previously used for running tests in R CMD check) will fail silently
  if no tests are found to avoid breaking old packages on CRAN (#1149).

* `capture_output()` and `verify_output()` use a new `testthat_print()`
  generic. This allows you to control the printed representation of your
  object specifically for tests (i.e. if your usual print method shows
  data that varies in a way that you don't care about for tests) (#1056).

* `context_start_file()` is now exported for external reporters (#983, #1082).
  It now only strips first instance of prefix/suffix (#1041, @stufield).

* `expect_error()` no longer encourages you to use `class`. This advice removes
  one type of fragility at the expense of creating a different type (#1013).

* `expect_known_failure()` has been removed. As far as I can tell it was
  only ever used by testthat, and is rather fragile.

* `expect_true()`, `expect_false()`, and `expect_null()` now use waldo to
  produce more informative failures.

* `verify_output()` no longer always fails if output contains a carriage 
  return character ("\r") (#1048). It uses the `pdf()` device instead of 
  `png()` so it works on systems without X11 (#1011). And it uses 
  `waldo::compare()` to give more informative failures.

# testthat 2.3.2

* Fix R CMD check issues

# testthat 2.3.1

* The last version of testthat introduced a performance regression in
  error assertions (#963). To fix it, you need to install rlang 0.4.2.

* Fixed error assertions with rJava errors (#964).

* Fixed issue where error and warning messages were not retrieved with
  `conditionMessage()` under certain circumstances.

# testthat 2.3.0

## Conditions

This release mostly focusses on an overhaul of how testthat works with conditions (i.e. errors, warnings and messages). There are relatively few user-facing changes, although you should now see more informative backtraces from errors and failures.

* Unexpected errors are now printed with a simplified backtrace.

* `expect_error()` and `expect_condition()` now display a backtrace
  when the error doesn't conform to expectations (#729).

* `expect_error()`, `expect_warning()` and `expect_message()` now call
  `conditionMessage()` to get the condition message. This generic
  makes it possible to generate messages at print-time rather than
  signal-time.

* `expect_error()` gets a better warning message when you test for a custom 
  error class with `regexp`.

* New `exp_signal()` function is a condition signaller that
  implements the testthat protocol (signal with `stop()` if the
  expectation is broken, with a `continue_test` restart).

* Existence of restarts is first checked before invocation. This makes
  it possible to signal warnings or messages with a different
  condition signaller (#874).

* `ListReporter` now tracks expectations and errors, even when they occur 
  outside of tests. This ensures that `stop_on_failure` matches the results 
  displayed by the reporter (#936).

* You can silence warnings about untested error classes by
  implementing a method for `is_uninformative_warning()`. This method
  should be lazily registered, e.g. with `vctrs::s3_register()`. This
  is useful for introducing an experimental error class without
  encouraging users to depend on the class in their tests.
  
* Respect options(warn = -1) to ignore all warnings (@jeroen #958).

## Expectations

* Expectations can now be explicitly subclassed with
  `new_expectation()`. This constructor follows our new conventions
  for S3 classes and takes an optional subclass and optional
  attributes.

* Unquoted inputs no longer potentially generate multiple test messages (#929).

* `verify_output()` no longer uses quasiquotation, which fixes issues
  when verifying the output of tidy eval functions (#945).

* `verify_output()` gains a `unicode` parameter to turn on or off the
  use of Unicode characters by the cli package. It is disabled by
  default to prevent the tests from failing on platforms like Windows
  that don't support UTF-8 (which could be your contributors' or your
  CI machines).

* `verify_output()` now correctly handles multi-line condition
  messages.

* `verify_output()` now adds spacing after condition messages,
  consistent with the spacing added after normal output.

* `verify_output()` has a new syntax for inserting headers in output
  files: insert a `"# Header"` string (starting with `#` as in
  Markdown) to add a header to a set of outputs.

## Other minor improvements and bug fixes

* `compare.numeric()` uses a more sophisticated default tolerance that will
  automatically skip tests that rely on numeric tolerance if long doubles are 
  not available (#940).

* `JunitReporter` now reports tests in ISO 8601 in the UTC timezone and 
  uses the maximum precision of 3 decimal places (#923).

# testthat 2.2.1

* Repair regression in `test_rd()` and add a couple of tests to hopefully 
  detect the problem earlier in the future.

# testthat 2.2.0

## New features

* New `verify_output()` is designed for testing output aimed at humans 
  (most commonly print methods and error messages). It is a regression
  test that saves output in a way that makes it easy to review. It is
  automatically skipped on CRAN (#782, #834).

## Minor improvements and bug fixes

* `as.data.frame.testthat_results()` now always returns a data frame with 13 
  columns (@jozefhajnala, #887).

* `auto_test_package()` now correctly handles helper files 
  (`tests/testthat/helper-*.R`), automatically reloading all code and 
  rerunning all tests (@CorradoLanera, #376, #896).

* `expect_match()` now displays `info` even when match length is 0 (#867).

* `expect_s3_class()` gains new `exact` argument that allows you to check
  for an exact class match, not just inheritance (#885).

* `fail()` and `succeed()` gain `info` argument, which is passed along to 
  `expect()`.
  
* `test_examples()` gets some minor fixes: it now returns the results 
  invisibly, doesn't assume that examples should contain tests, and 
  documents that you shouldn't be using it routinely (#841).

* `test_file()` only calls `Reporter$end_context()` if a context was started,
  fixing an error in `TeamcityReporter` (@atheriel, #883).

* `skip()` now reports reason for skipping as: `Reason: {skip condition}` 
  (@patr1ckm, #868).

* `skip_if()` and `skip_if_not()` now report `Reason: {skip condition} is TRUE` 
  and `Reason: {skip condition} is not TRUE` respectively (@	patr1ckm, #868).
  
* `skip_if_translated()` now tests for translation of a specific message. 
  This is more robust than the previous approach because translation
  happens message-by-message, not necessarily for the entire session (#879)
  (and in general, it's impossible to determine what language R is currently
  using).

* `skip_on_covr()` allows you to skip tests when covr is running.
  (@ianmcook, #895)
  
* `expect_known_value()` gains a new serialisation `version` argument,
  defaulting to 2. Prevents the `.rds` files created to hold reference objects
  from making a package appear to require R >= 3.5 (#888 @jennybc).

# testthat 2.1.1

* Fix test failures in strict latin1 locale

# testthat 2.1.0

## New expectations

* New `expect_visible()` and `expect_invisible()` make it easier to check if
  a function call returns its result visibly or invisibly (#719).

* New `expect_mapequal(x, y)` checks that `x` and `y` have the same names,
  and the same value associated with each name (i.e. they compare the values
  of the vector standardising the order of the names) (#863).

* New `expect_vector()` is a wrapper around `vctrs::vec_assert()` making it
  easy to test against the vctrs definitions of prototype and size (#846).
  (Currently requires development version of vctrs.)

## Improvements to existing expectations

* All expectations give clearer error messages if you forget the `object`
  or `expected` arguments (#743).

* `expect_equal()` now correctly compares infinite values (#789).

* In `expect_equal_to_reference()`, the default value for `update` is
  now `FALSE` (@BrodieG, #683).

* `expect_error()` now returns the error object as documentated (#724).
  It also now warns if you're using a classed expectation and you're
  not using the `class` argument. This is good practice as it decouples the 
  error object (which tends to be stable) from its rendering to the user 
  (which tends to be fragile) (#816).

* `expect_identical()` gains a `...` argument to pass additional arguments
  down to `identical()` (#714).

* `expect_lt()`, `expect_lte()`, `expect_gt()` `expect_gte()` now handle `Inf`
  and `NA` arguments appropriately (#732), and no longer require the inputs
  to be numeric.

* `expect_output()` gains a `width` argument, allowing you to control the 
  output width. This does not inherit from `getOption("width")`, ensuring 
  that tests return the same results regardless of environment (#805).

* `expect_setequal()` now works with more vector types (including lists),
  because it uses `%in%`, rather than `sort()`. It also warns if the inputs 
  are named, as this suggests that your mental model of how `expect_setequal()` 
  works is wrong (#750).

* `is_true()` and `is_false()` have been deprecated because they conflict
  with other functions in the tidyverse.

## Reporters

* Reporter documentation has been considerably improved (#657).

* `CheckReporter`, used by R CMD check, now includes a count of warnings.

* `JUnitReporter` no longer replaces `.` in class names (#753), and
  creates output that should be more compatible with Jenkins (#806, @comicfans).

* `ListReporter` now records number of passed tests and original results in 
  new columns (#675).

* `ProgressReporter`, the default reporter, now:

    * Automatically generates a context from the file name. We no longer
      recommend the use of `context()` and instead encourage you to delete it,
      allowing the context to be autogenerated from the file name.
      
      This also eliminates the error that occurred if tests can before the
      first `context()` (#700, #705). 

    * Gains a `update_interval` parameter to control how often updates are 
      printed (default 0.1 s). This prevents large printing overhead
      for very fast tests. (#701, @jimhester)

    * Uses a 3 character wide column to display test successes, so up to
      999 successful tests can be displayed without changing the alignment 
      (#712).

* `reporter$end_reporter()` is now only called when testing completes 
  successfully. This ensures that you don't get unnecessary output when the 
  test fails partway through (#727).

## Skips

* `skip_if_offline()` skips tests if an internet connection is not available
  (#685).

* `skip_on_ci()` skips tests on continuous integration systems 
  (@mbjoseph, #825) by looking for a `CI` env var..

## Other new features

* New `testthat_examples()` and `testthat_example()` make it easy to access
  new test files bundled with the package. These are used in various examples
  to make it easier to understand how to use the package.

* New `local_mock()` which allows you to mock a function without having to
  add an additional layer of indentation as with `with_mock()` (#856).

## Other minor improvements and bug fixes

* `auto_test_package()` works better with recent devtools and also watches
  `src/` for changes (#809).

* `expect_s3_class()` now works with unquoting (@jalsalam, #771).

* `expectation` objects now contain the failure message, even when successful 
  (#836)

* `devtools::test()` no longer fails if run multiple times within the same R 
  session for a package containing Catch tests.
  ([devtools #1832](https://github.com/r-lib/devtools/issues/1832))

* New `testing_package()` retrieves the name of the package currently being 
  tested (#699).

* `run_testthat_tests` C entrypoint is registered more robustly.

* `skip()` now always produces a `message` of length 1, as expected elsewhere
  in testthat (#791).

* Warnings are passed through even when `options(warn = 2)` is set 
  (@yutannihilation, #721).

# testthat 2.0.1

* Fix failing tests with devtools 2.0.0

# testthat 2.0.0

## Breaking API changes

* "Can't mock functions in base packages": You can no longer use `with_mock()` 
  to mock functions in base packages, because this no longer works in 
  R-devel due to changes with the byte code compiler. I recommend using
  [mockery](https://github.com/r-lib/mockery) or 
  [mockr](https://github.com/krlmlr/mockr) instead.

* The order of arguments to `expect_equivalent()` and `expect_error()` has
  changed slightly as both now pass `...` on another function. This reveals
  itself with a number of different errors, like:
  
    * 'what' must be a character vector
    * 'check.attributes' must be logical
    * 'tolerance' should be numeric
    * argument is not interpretable as logical
    * threw an error with unexpected class
    * argument "quo" is missing, with no default
    * argument is missing, with no default
    
    If you see one of these errors, check the number, order, and names of 
    arguments to the expectation.

* "Failure: (unknown)". The last release mistakenly failed to test 
  bare expectations not wrapped inside `test_that()`. If you see "(unknown)"
  in a failure message, this is a failing expectation that you previously
  weren't seeing. As well as fixing the failure, please also wrap inside
  a `test_that()` with an informative name.
  
* "Error: the argument has already been evaluated": the way in which 
  expectations now need create labels has changed, which caused a couple 
  of failures with unusual usage when combined with `Reduce`, `lapply()`, 
  and `Map()`. Avoid these functions in favour of for loops. I also recommend
  reading the section below on quasiquotation support in order to create more 
  informative failure messages.
  
## Expectations

### New and improved expectations

* `expect_condition()` works like `expect_error()` but captures any
  condition, not just error conditions (#621).

* `expect_error()` gains a `class` argument that allows you to make an 
  assertion about the class of the error object (#530).

* `expect_reference()` checks if two names point to the same object (#622).

* `expect_setequal()` compares two sets (stored in vectors), ignoring
  duplicates and differences in order (#528).

### New and improved skips

* `skip_if()` makes it easy to skip a test when a condition is true (#571).
  For example, use `skip_if(getRversion() <= 3.1)` to skip a test in older
  R versions.

* `skip_if_translated()` skips tests if you're running in an locale
  where translations are likely to occur (#565). Use this to avoid
  spurious failures when checking the text of error messages in non-English
  locales.
  
* `skip_if_not_installed()` gains new `minimum_version` argument (#487, #499).

### Known good values

We have identified a useful family of expectations that compares the results of an expression to a known good value stored in a file. They are designed to be use in conjunction with git so that you can see what precisely has changed, and revert it if needed.

* `expect_known_output()` replaces `expect_output_file()`, which has
  been soft-deprecated. It now defaults to `update = TRUE` and warn, rather
  than failing on the first run. It gains a `print` argument to automatically 
  print the input (#627). It also sets the width option to 80 to ensure 
  consistent output across environments (#514)

* `expect_known_value()` replaces `expect_equal_to_reference()`, which
  has been soft-deprecated. It gains an update argument defaulting to `TRUE`.
  This changes behaviour from the previous version, and soft-deprecated
  `expect_equal_to_reference()` gets `update = FALSE`. 

* `expect_known_failure()` stored and compares the failure message from
  an expectation. It's a useful regression test when developing informative
  failure messages for your own expectations.

### Quasiquotation support

All expectations can now use unquoting (#626). This makes it much easier to generate informative failure messages when running tests in a for loop.

For example take this test:

```R
f <- function(i) if (i > 3) i * 9 else i * 10

for (i in 1:5) {
  expect_equal(f(i), i * 10)
}
```

When it fails, you'll see the message ``Error: `f(i)` not equal to `i * 10` ``.
That's hard to diagnose because you don't know which iteration caused the problem!

```R
for (i in 1:5) {
  expect_equal(f(!!i), !!(i * 10))
}
```

If you unquote the values using `!!`, you get the failure message `` `f(4L)` not equal to 40.``. This is much easier to diagnose!  See `?quasi_label()` for more details.

(Note that this is not tidy evaluation per se, but is closely related. At this time you can not unquote quosures.)

## New features

### Setup and teardown

* New `setup()` and `teardown()` functions allow you to run at the start and
  end of each test file. This is useful if you want to pair cleanup code
  with the code that messes up state (#536). 

* Two new prefixes are recognised in the `test/` directory. Files starting
  with `setup` are run before tests (but unlike `helpers` are not run in
  `devtools::load_all()`). Files starting with `teardown` are run after all
  tests are completed (#589).

### Other new features

* All files are now read and written as UTF-8 (#510, #605).

* `is_testing()` allows you to tell if your code is being run inside a 
  testing environment (#631). Rather than taking a run-time dependency on testthat
  you may want to inline the function into your own package:
  
    ```R
    is_testing <- function() {
      identical(Sys.getenv("TESTTHAT"), "true")
    }
    ```
    
    It's frequently useful to combine with `interactive()`.

### New default reporter

A new default reporter, `ReporterProgress`, produces more aesthetically pleasing output and makes the most important information available upfront (#529). You can return to the previous default by setting `options(testthat.default_reporter = "summary")`.

### Reporters

* Output colours have been tweaked to be consistent with clang:
  warnings are now in magenta, and skips in blue.

* New `default_reporter()` and `check_reporter()` which returns the default 
  reporters for interactive and check environments (#504).

* New `DebugReporter` that calls a better version of `recover()` in case of 
  failures, errors, or warnings (#360, #470).

* New `JunitReporter` generates reports in JUnit compatible format.  
  (#481, @lbartnik; #640, @nealrichardson; #575)

* New `LocationReporter` which just prints the location of every expectation.
  This is useful for locating segfaults and C/C++ breakpoints (#551).

* `SummaryReporter` received a number of smaller tweaks

  * Aborts testing as soon the limit given by the option 
    `testthat.summary.max_reports` (default 10) is reached (#520).
    
  * New option `testthat.summary.omit_dots = TRUE` hides the progress dots
    speeding up tests by a small amount (#502).

  * Bring back random praise and encouragement which I accidentally dropped 
    (#478).

* New option `testthat.default_check_reporter`, defaults to `"check"`. 
  Continuous Integration system can set this option before evaluating
  package test sources in order to direct test result details to known
  location.

* All reporters now accept a `file` argument on initialization. If provided, 
  reporters will write the test results to that path. This output destination 
  can also be controlled with the option `testthat.output_file` 
  (#635, @nealrichardson).

## Deprecated functions

* `is_null()` and `matches()` have been deprecated because they conflict
  with other functions in the tidyverse (#523).

## Minor improvements and bug fixes

* Updated Catch to 1.9.6. `testthat` now understands and makes use of the package
  routine registration mechanism required by CRAN with R >= 3.4.0. 
  (@kevinushey)

* Better reporting for deeply nested failures, limiting the stack trace to the 
  first and last 10 entries (#474).

* Bare expectations notify the reporter once again. This is achieved by running 
  all tests inside `test_code()` by default (#427, #498). This behaviour can be 
  overridden by setting `wrap = FALSE` in `test_dir()` and friends (#586).

* `auto_test()` and `auto_test_package()` provide `hash` parameter to enable 
  switching to faster, time-stamp-based modification detection
  (#598, @katrinleinweber). `auto_test_package()` works correctly on windows 
  (#465). 

* `capture_output_lines()` is now exported (#504).

* `compare.character()` works correctly for vectors of length > 5 (#513, @brodieG)

* `compare.default()` gains a `max_diffs` argument and defaults to printing
  out only the first 9 differences (#538).

* `compare.numeric()` respects `check.attributes()` so `expect_equivalent()`
  correctly ignores attributes of numeric vectors (#485).

* Output expectations (`expect_output()`, `expect_message()`, 
  `expect_warning()`, and `expect_silent()`) all invisibly return the first
  argument to be consistent with the other expectations (#615).

* `expect_length()` works with any object that has a `length` method, not
  just vectors (#564, @nealrichardson)

* `expect_match()` now accepts explicit `perl` and `fixed` arguments, and adapts
  the failure message to the value of `fixed`. This also affects other expectations
  that forward to `expect_match()`, like `expect_output()`, `expect_message()`,
  `expect_warning()`, and `expect_error()`.

* `expect_match()` escapes special regular expression characters when printing 
  (#522, @jimhester).

* `expect_message()`, `expect_warning()` and `expect_error()` produce clearer
  failure messages.

* `find_test_scripts()` only looks for `\.[rR]` in the extension 
  (#492, @brodieG)
  
* `test_dir()`, `test_package()`, `test_check()` unset the `R_TESTS` env var 
  (#603)

* `test_examples()` now works with installed packages as well as source
  packages (@jimhester, #532).

* `test_dir()`, `test_package()`, and `test_check()` gain `stop_on_failure` 
  and `stop_on_waring` arguments that control whether or not an error 
  is signalled if any tests fail or generate warnings (#609, #619).

* `test_file()` now triggers a `gc()` after tests are run. This helps
  to ensure that finalisers are run earlier (#535).

* `test_path()` now generates correct path when called from within 
  `tools::testInstalledPackage()` (#542).

* `test_path()` no longer assumes that the path exists (#448).

* `test_that()` calls without any expectations generate a default `skip()` 
  (#413).

* `test_dir()` gains `load_helpers` argument  (#505).

* `show_failures()` simply prints a failure if it occurs. This makes it easier
  to show failures in examples.

* `with_mock()` disallows mocking of functions in base packages, because this 
  doesn't work with the current development version of R (#553).

# testthat 1.0.2

* Ensure `std::logic_error()` constructed with `std::string()`
  argument, to avoid build errors on Solaris.

# testthat 1.0.1

* New `expect_output_file()` to compare output of a function
  with a text file, and optionally update it (#443, @krlmlr).

* Properly scoped use + compilation of C++ unit testing code using
  Catch to `gcc` and `clang` only, as Catch includes code that does
  not strictly conform to the C++98 standard. (@kevinushey)

* Fixed an out-of-bounds memory access when routing Catch output
  through `Rprintf()`. (@kevinushey)
  
* Ensure that unit tests run on R-oldrel (remove use of `dir.exists()`).
  (@kevinushey)
  
* Improved overriding of calls to `exit()` within Catch, to ensure
  compatibility with GCC 6.0. (@krlmlr)

* Hardened formatting of difference messages, previously the presence of `%` 
  characters could affect the output (#446, @krlmlr).
  
* Fixed errors in `expect_equal()` when comparing numeric vectors with and 
  without attributes (#453, @krlmlr).

* `auto_test()` and `auto_test_package()` show only the results of the 
  current test run and not of previously failed runs (#456, @krlmlr).

# testthat 1.0.0

## Breaking changes

The `expectation()` function now expects an expectation type (one of "success", "failure", "error", "skip", "warning") as first argument. If you're creating your own expectations, you'll need to use `expect()` instead (#437).

## New expectations

The expectation system got a thorough overhaul (#217). This primarily makes it easier to add new expectations in the future, but also included a thorough review of the documentation, ensuring that related expectations are documented together, and have evocative names.

One useful change is that most expectations invisibly return the input `object`. This makes it possible to chain together expectations with magrittr:
    
```R
factor("a") %>% 
  expect_type("integer") %>% 
  expect_s3_class("factor") %>% 
  expect_length(1)
```

(And to make this style even easier, testthat now re-exports the pipe, #412).

The exception to this rule are the expectations that evaluate (i.e.
for messages, warnings, errors, output etc), which invisibly return `NULL`. These functions are now more consistent: using `NA` will cause a failure if there is a errors/warnings/messages/output (i.e. they're not missing), and will `NULL` fail if there aren't any errors/warnings/messages/output. This previously didn't work for `expect_output()` (#323), and the error messages were confusing with `expect_error(..., NA)` (#342, @nealrichardson + @krlmlr, #317).

Another change is that `expect_output()` now requires you to explicitly print the output if you want to test a print method: `expect_output("a", "a")` will fail, `expect_output(print("a"), "a")` will succeed.

There are six new expectations:

* `expect_type()` checks the _type_ of the object (#316), 
  `expect_s3_class()` tests that an object is S3 with given class,
  `expect_s4_class()` tests that an object is S4 with given class (#373).
  I recommend using these more specific expectations instead of the
  more general `expect_is()`.

* `expect_length()` checks that an object has expected length.

* `expect_success()` and `expect_failure()` are new expectations designed
  specifically for testing other expectations (#368).

A number of older features have been deprecated:

* `expect_more_than()` and `expect_less_than()` have been deprecated. Please
  use `expect_gt()` and `expect_lt()` instead.

* `takes_less_than()` has been deprecated.

* `not()` has been deprecated. Please use the explicit individual forms
  `expect_error(..., NA)` , `expect_warning(.., NA)` and so on.


## Expectations are conditions

Now all expectations are also conditions, and R's condition system is used to signal failures and successes (#360, @krlmlr). All known conditions (currently, "error", "warning", "message", "failure", and "success") are converted to expectations using the new `as.expectation()`. This allows third-party test packages (such as `assertthat`, `testit`, `ensurer`, `checkmate`, `assertive`) to seamlessly establish `testthat` compatibility by issuing custom error conditions (e.g., `structure(list(message = "Error message"), class = c("customError", "error", "condition"))`) and then implementing `as.expectation.customError()`. The `assertthat` package contains an example.


## Reporters

The reporters system class has been considerably refactored to make existing reporters simpler and to make it easier to write new reporters. There are two main changes:

* Reporters classes are now R6 classes instead of Reference Classes.

* Each callbacks receive the full context: 

    * `add_results()` is passed context and test as well as the expectation.
    * `test_start()` and `test_end()` both get the context and test.
    * `context_start()` and `context_end()` get the context. 

* Warnings are now captured and reported in most reporters.

* The reporter output goes to the original standard output and is not affected by `sink()` and `expect_output()` (#420, @krlmlr).

* The default summary reporter lists all warnings (#310), and all skipped
  tests (@krlmlr, #343). New option `testthat.summary.max_reports` limits 
  the number of reports printed by the summary reporter. The default is 15 
  (@krlmlr, #354).

* `MinimalReporter` correct labels errors with E and failures with F (#311).

* New `FailReporter` to stop in case of failures or errors after all tests
  (#308, @krlmlr).

## Other

* New functions `capture_output()`, `capture_message()`, and 
  `capture_warnings()` selectively capture function output. These are 
  used in `expect_output()`, `expect_message()` and `expect_warning()`
  to allow other types out output to percolate up (#410).

* `try_again()` allows you to retry code multiple times until it succeeds
  (#240).

* `test_file()`, `test_check()`, and `test_package()` now attach testthat so
  all testing functions are available.

* `source_test_helpers()` gets a useful default path: the testthat tests 
  directory. It defaults to the `test_env()` to be consistent with the
  other source functions (#415).

* `test_file()` now loads helpers in the test directory before running
  the tests (#350).

* `test_path()` makes it possible to create paths to files in `tests/testthat`
  that work interactively and when called from tests (#345).

* Add `skip_if_not()` helper.

* Add `skip_on_bioc()` helper (@thomasp85).

* `make_expectation()` uses `expect_equal()`.

* `setup_test_dir()` has been removed. If you used it previously, instead use
  `source_test_helpers()` and `find_test_scripts()`.

* `source_file()` exports the function testthat uses to load files from disk.

* `test_that()` returns a `logical` that indicates if all tests were successful 
  (#360, @krlmlr).

* `find_reporter()` (and also all high-level testing functions) support a vector 
  of reporters. For more than one reporter, a `MultiReporter` is created 
  (#307, @krlmlr).

* `with_reporter()` is used internally and gains new argument 
  `start_end_reporter = TRUE` (@krlmlr, 355).

* `set_reporter()` returns old reporter invisibly (#358, @krlmlr).

* Comparing integers to non-numbers doesn't raise errors anymore, and falls 
  back to string comparison if objects have different lengths. Complex numbers 
  are compared using the same routine (#309, @krlmlr).

* `compare.numeric()` and `compare.character()` received another overhaul. This 
  should improve behaviour of edge cases, and provides a strong foundation for 
  further work. Added `compare.POSIXt()` for better reporting of datetime
  differences.

* `expect_identical()` and `is_identical_to()` now use `compare()` for more
  detailed output of differences (#319, @krlmlr).

* Added [Catch](https://github.com/catchorg/Catch2) v1.2.1 for unit testing of C++ code.
  See `?use_catch()` for more details. (@kevinushey)

# testthat 0.11.0

* Handle skipped tests in the TAP reporter (#262).

* New `expect_silent()` ensures that code produces no output, messages,
  or warnings (#261).

* New `expect_lt()`, `expect_lte()`, `expect_gt()` and `expect_gte()` for
  comparison with or without equality (#305, @krlmlr).

* `expect_output()`, `expect_message()`, `expect_warning()`, and
  `expect_error()` now accept `NA` as the second argument to indicate that
  output, messages, warnings, and errors should be absent (#219).

* Praise gets more diverse thanks to the praise package, and you'll now
  get random encouragement if your tests don't pass.

* testthat no longer muffles warning messages. If you don't want to see them 
  in your output, you need to explicitly quiet them, or use an expectation that 
  captures them (e.g. `expect_warning()`). (#254)

* Use tests in `inst/tests` is formally deprecated. Please move them into
  `tests/testthat` instead (#231).

* `expect_match()` now encodes the match, as well as the output, in the 
  expectation message (#232).

* `expect_is()` gives better failure message when testing multiple inheritance,
  e.g. `expect_is(1:10, c("glm", "lm"))` (#293).

* Corrected argument order in `compare.numeric()` (#294).

* `comparison()` constructure now checks its arguments are the correct type and
  length. This bugs a bug where tests failed with an error like "values must be 
  length 1, but FUN(X[[1]]) result is length 2" (#279).

* Added `skip_on_os()`, to skip tests on specified operating systems
  (@kevinushey).

* Skip test that depends on `devtools` if it is not installed (#247, @krlmlr)

* Added `skip_on_appveyor()` to skip tests on Appveyor (@lmullen).

* `compare()` shows detailed output of differences for character vectors of
  different length (#274, @krlmlr).

* Detailed output from `expect_equal()` doesn't confuse expected and actual
  values anymore (#274, @krlmlr).

# testthat 0.10.0

* Failure locations are now formatted as R error locations.

* Add an 'invert' argument to `find_tests_scripts()`.  This allows one to
  select only tests which do _not_ match a pattern. (#239, @jimhester).

* Deprecated `library_if_available()` has been removed.

* test (`test_dir()`, `test_file()`, `test_package()`, `test_check()`) functions 
  now return a `testthat_results` object that contains all results, and can be 
  printed or converted to data frame.

* `test_dir()`, `test_package()`, and `test_check()` have an added `...`
  argument that allows filtering of test files using, e.g., Perl-style regular
  expressions,or `fixed` character filtering. Arguments in `...` are passed to
  `grepl()` (@leeper).

* `test_check()` uses a new reporter specifically designed for `R CMD check`.
  It displays a summary at the end of the tests, designed to be <13 lines long
  so test failures in `R CMD check` display something more useful. This will
  hopefully stop BDR from calling testthat a "test obfuscation suite" (#201).

* `compare()` is now documented and exported. Added a numeric method so when
  long numeric vectors don't match you'll see some examples of where the
  problem is (#177). The line spacing in `compare.character()` was
  tweaked.

* `skip_if_not_installed()` skips tests if a package isn't installed (#192).

* `expect_that(a, equals(b))` style of testing has been soft-deprecated.
  It will keep working, but it's no longer demonstrated any where, and new
  expectations will only be available in `expect_equal(a, b)` style. (#172)

* Once again, testthat suppresses messages and warnings in tests (#189)

* New `test_examples()` lets you run package examples as tests. Each example
  counts as one expectation and it succeeds if the code runs without errors
  (#204).

* New `succeed()` expectation always succeeds.

* `skip_on_travis()` allows you to skip tests when run on Travis CI.
  (Thanks to @mllg)

* `colourise()` was removed. (Colour is still supported, via the `crayon` 
  package.)

* Mocks can now access values local to the call of `with_mock` (#193, @krlmlr).

* All equality expectations are now documented together (#173); all
  matching expectations are also documented together.

# testthat 0.9.1

* Bump R version dependency

# testthat 0.9

## New features

* BDD: testhat now comes with an initial behaviour driven development (BDD)
  interface. The language is similar to RSpec for Ruby or Mocha for JavaScript.
  BDD tests read like sentences, so they should make it easier to understand
  the specification of a function. See `?describe()` for further information
  and examples.

* It's now possible to `skip()` a test with an informative message - this is
  useful when tests are only available under certain conditions, as when
  not on CRAN, or when an internet connection is available (#141).

* `skip_on_cran()` allows you to skip tests when run on CRAN. To take advantage
  of this code, you'll need either to use devtools, or run
  `Sys.setenv(NOT_CRAN = "true"))`

* Simple mocking: `with_mock()` makes it easy to temporarily replace
  functions defined in packages. This is useful for testing code that relies
  on functions that are slow, have unintended side effects or access resources
  that may not be available when testing (#159, @krlmlr).

* A new expectation, `expect_equal_to_reference()` has been added. It
  tests for equality to a reference value stored in a file (#148, @jonclayden).

## Minor improvements and bug fixes

* `auto_test_package()` works once more, and now uses `devtools::load_all()`
  for higher fidelity loading (#138, #151).

* Bug in `compare.character()` fixed, as reported by Georgi Boshnakov.

* `colourise()` now uses option `testthat.use_colours` (default: `TRUE`). If it
  is `FALSE`, output is not colourised (#153, @mbojan).

* `is_identical_to()` only calls `all.equal()` to generate an informative
  error message if the two objects are not identical (#165).

* `safe_digest()` uses a better strategy, and returns NA for directories
  (#138, #146).

* Random praise is renabled by default (again!) (#164).

* Teamcity reporter now correctly escapes output messages (#150, @windelinckx).
  It also uses nested suites to include test names.

## Deprecated functions

* `library_if_available()` has been deprecated.

# testthat 0.8.1

* Better default environment for `test_check()` and `test_package()` which
  allows S4 class creation in tests

* `compare.character()` no longer fails when one value is missing.

# testthat 0.8

testthat 0.8 comes with a new recommended structure for storing your tests. To
better meet CRAN recommended practices, testthat now recommend that you to put
your tests in `tests/testthat`, instead of `inst/tests` (this makes it
possible for users to choose whether or not to install tests). With this
new structure, you'll need to use `test_check()` instead of `test_packages()`
in the test file (usually `tests/testthat.R`) that runs all testthat unit
tests.

The other big improvement to usability comes from @kforner, who contributed
code to allow the default results (i.e. those produced by `SummaryReporter`)
to include source references so you can see exactly where failures occurred.

## New reporters

* `MultiReporter`, which combines several reporters into one.
  (Thanks to @kforner)

* `ListReporter`, which captures all test results with their file,
  context, test and elapsed time. `test_dir`, `test_file`, `test_package` and
  `test_check` now use the `ListReporter` to invisibly  return a summary of
  the tests as a data frame. (Thanks to @kforner)

* `TeamCityReporter` to produce output compatible with the TeamCity
  continuous integration environment. (Thanks to @windelinckx)

* `SilentReporter` so that  `testthat` can test calls to `test_that`.
  (Thanks to @craigcitro, #83)

## New expectations

* `expect_null()` and `is_null` to check if an object is NULL (#78)

* `expect_named()` and `has_names()` to check the names of a vector (#79)

* `expect_more_than()`, `is_more_than()`, `expect_less_than()`,
  `is_less_than()` to check values above or below a threshold.
  (#77, thanks to @jknowles)

## Minor improvements and bug fixes

* `expect_that()` (and thus all `expect_*` functions) now invisibly return
  the expectation result, and stops if info or label arguments have
  length > 1 (thanks to @kforner)

* fixed two bugs with source_dir(): it did not look for the source scripts
  at the right place, and it did not use its `chdir` argument.

* When using `expect_equal()` to compare strings, the default output for
  failure provides a lot more information, which should hopefully help make
  finding string mismatches easier.

* `SummaryReporter` has a `max_reports` option to limit the number of detailed
  failure reports to show. (Thanks to @crowding)

* Tracebacks will now also contain information about where the functions came
  from (where that information is available).

* `matches` and `expect_match` now pass additional arguments on to `grepl` so
  that you can use `fixed = TRUE`, `perl = TRUE` or `ignore.case = TRUE` to
  control details of the match. `expect_match` now correctly fails to match
  NULL. (#100)

* `expect_output`, `expect_message`, `expect_warning` and `expect_error`
  also pass ... on to `grepl`, so that you can use  `fixed = TRUE`,
  `perl = TRUE` or `ignore.case = TRUE`

* Removed `stringr` and `evaluate` dependencies.

* The `not()` function makes it possible to negate tests. For example,
  `expect_that(f(), not(throws_error()))` asserts that `f()` does not
  throw an error.

* Make `dir_state` less race-y. (Thanks to @craigcitro, #80)

* `auto_test` now pays attention to its 'reporter' argument (Thanks to @crowding, #81)

* `get_reporter()`, `set_reporter()` and `with_reporter()` are now
  exported (#102)


# testthat 0.7.1

* Ignore attributes in `is_true` and `is_false` (#49)

* `make_expectation` works for more types of input (#52)

* Now works better with evaluate 0.4.3.

* new `fail()` function always forces a failure in a test. Suggested by
  Richie Cotton (#47)

* Added `TapReporter` to produce output compatible with the "test anything
  protocol". Contributed by Dan Keshet.

* Fixed where `auto_test` would identify the wrong files as having changed.
  (Thanks to Peter Meilstrup)

# testthat 0.7

* `SummaryReporter`: still return informative messages even if no tests
  defined (just bare expectations). (Fixes #31)

* Improvements to reference classes (Thanks to John Chambers)

* Bug fixes for when nothing was generated in `gives_warning` /
  `shows_message`. (Thanks to Bernd Bischl)

* New `make_expectation` function to programmatically generate an equality
  expectation. (Fixes #24)

* `SummaryReporter`: You don't get praise until you have some tests.

* Depend on `methods` rather than requiring it so that testthat works when run
  from `Rscript`

* `auto_test` now normalises paths to enable better identification of file
  changes, and fixes bug in instantiating new reporter object.

# testthat 0.6

* All `mutatr` classes have been replaced with ReferenceClasses.

* Better documentation for short-hand expectations.

* `test_dir` and `test_package` gain new `filter` argument which allows you to
   restrict which tests are run.

# testthat 0.5

* bare expectations now correctly throw errors again

# testthat 0.4

* autotest correctly loads code and executes tests in same environment

* contexts are never closed before they are opened, and always closed at the
  end of file

* fixed small bug in `test_dir` where each test was not given its own
  environment

* all `expect_*` short cut functions gain a label argument, thanks to Steve
  Lianoglou

# testthat 0.3

* all expectations now have a shortcut form, so instead of
     expect_that(a, is_identical_to(b))
  you can do
     expect_identical(a, b)

* new shows_message and gives_warning expectations to test warnings and
  messages

* expect_that, equals, is_identical_to and is_equivalent to now have
  additional label argument which allows you to control the appearance of the
  text used for the expected object (for expect_that) and actual object (for
  all other functions) in failure messages. This is useful when you have loops
  that run tests as otherwise all the variable names are identical, and it's
  difficult to tell which iteration caused the failure.

* executing bare tests gives nicer output

* all expectations now give more information on failure to make it easier to
  track down the problem.

* test_file and test_dir now run in code in separate environment to avoid
  pollution of global environment. They also temporary change the working
  directory so tests can use relative paths.

* test_package makes it easier to run all tests in an installed package. Code
  run in this manner has access to non-exported functions and objects. If any
  errors or failures occur, test_package will throw an error, making it
  suitable for use with R CMD check.

# testthat 0.2

* colourise also works in screen terminal

* equals expectation provides more information about failure

* expect_that has extra info argument to allow you to pass in any extra
  information you'd like included in the message - this is very helpful if
  you're using a loop to run tests

* is_equivalent_to: new expectation that tests for equality ignoring
  attributes

* library_if_available now works! (thanks to report and fix from Felix
  Andrews)

* specify larger width and join pieces back together whenever deparse used
  (thanks to report and fix from Felix Andrews)

* test_dir now looks for any files starting with test (not test- as before)
````
