## Supplementary material for "Identification of QTL-by-Environment Interaction by Controlling Polygenic Background Effect": catch-routine-registration.R

```
# This dummy function definition is included with the package to ensure that
# 'tools::package_native_routine_registration_skeleton()' generates the required
# registration info for the 'run_testthat_tests' symbol.
(function() {
  .Call("run_testthat_tests", FALSE, PACKAGE = "%s")
})
```
