## Supplementary material for "Identification of QTL-by-Environment Interaction by Controlling Polygenic Background Effect": test-example.cpp

```
/*
 * This file uses the Catch unit testing library, alongside
 * testthat's simple bindings, to test a C++ function.
 *
 * For your own packages, ensure that your test files are
 * placed within the `src/` folder, and that you include
 * `LinkingTo: testthat` within your DESCRIPTION file.
 */

// All test files should include the <testthat.h>
// header file.
#include <testthat.h>

// Normally this would be a function from your package's
// compiled library -- you might instead just include a header
// file providing the definition, and let R CMD INSTALL
// handle building and linking.
int twoPlusTwo() {
  return 2 + 2;
}

// Initialize a unit test context. This is similar to how you
// might begin an R test file with 'context()', expect the
// associated context should be wrapped in braced.
context("Sample unit tests") {

  // The format for specifying tests is similar to that of
  // testthat's R functions. Use 'test_that()' to define a
  // unit test, and use 'expect_true()' and 'expect_false()'
  // to test the desired conditions.
  test_that("two plus two equals four") {
    expect_true(twoPlusTwo() == 4);
  }

}
```
