## Supplementary material for "Identification of QTL-by-Environment Interaction by Controlling Polygenic Background Effect": test-runner.cpp

```
/*
 * Please do not edit this file -- it ensures that your package will export a
 * 'run_testthat_tests()' C routine that can be used to run the Catch unit tests
 * available in your package.
 */
#define TESTTHAT_TEST_RUNNER
#include <testthat.h>
```
