## Supplementary material for "Identification of QTL-by-Environment Interaction by Controlling Polygenic Background Effect": DESCRIPTION

```
Package: textshaping
Title: Bindings to the 'HarfBuzz' and 'Fribidi' Libraries for Text
        Shaping
Version: 0.3.7
Authors@R: c(
    person("Thomas Lin", "Pedersen", , "thomas.pedersen@posit.co", role = c("cre", "aut"),
           comment = c(ORCID = "0000-0002-5147-4711")),
    person("Posit, PBC", role = c("cph", "fnd"))
  )
Description: Provides access to the text shaping functionality in the
    'HarfBuzz' library and the bidirectional algorithm in the 'Fribidi'
    library.  'textshaping' is a low-level utility package mainly for
    graphic devices that expands upon the font tool-set provided by the
    'systemfonts' package.
License: MIT + file LICENSE
URL: https://github.com/r-lib/textshaping
BugReports: https://github.com/r-lib/textshaping/issues
Depends: R (>= 3.2.0)
Imports: systemfonts (>= 1.0.0)
Suggests: covr, knitr, rmarkdown
LinkingTo: cpp11 (>= 0.2.1), systemfonts (>= 1.0.0)
VignetteBuilder: knitr
Encoding: UTF-8
RoxygenNote: 7.2.3
SystemRequirements: freetype2, harfbuzz, fribidi
NeedsCompilation: yes
Packaged: 2023-10-09 09:06:16 UTC; thomas
Author: Thomas Lin Pedersen [cre, aut]
    (<https://orcid.org/0000-0002-5147-4711>),
  Posit, PBC [cph, fnd]
Maintainer: Thomas Lin Pedersen <thomas.pedersen@posit.co>
Repository: CRAN
Date/Publication: 2023-10-09 14:00:06 UTC
Built: R 4.2.3; x86_64-w64-mingw32; 2024-04-24 00:58:43 UTC; windows
ExperimentalWindowsRuntime: ucrt
Archs: x64
```
