## Supplementary material for "Identification of QTL-by-Environment Interaction by Controlling Polygenic Background Effect": c_interface.Rmd

````
---
title: "textshaping C interface"
output: rmarkdown::html_vignette
vignette: >
  %\VignetteIndexEntry{textshaping C interface}
  %\VignetteEngine{knitr::rmarkdown}
  %\VignetteEncoding{UTF-8}
---

```{r, include = FALSE}
knitr::opts_chunk$set(
  collapse = TRUE,
  comment = "#>"
)
```

textshaping is predominantly intended to be used by other packages implementing
graphic devicees and calling it from the C level. As such it exports a set of
functions that match the needs of graphic devices. The C API builds upon that of
systemfonts and you'll thus need to link to both packages to access it 
succesfully. This is done with the `LinkingTo` field in the `DESCRIPTION` file:

```
LinkingTo: 
    systemfonts,
    textshaping
```

You will further need to make sure that both packages are loaded when you need 
to use the C API. This is most easily done by importing a function from each 
package into your namespace.

In your C/C++ code you'll then have `#include <textshaping.h>` to get access to
the functions described below. The functions are available in the `textshaping`
namespace.

The C API expects fonts to be given as `FontSettings` structs which can be 
obtained from the systemfonts C API with `locate_font_with_features()`. This 
makes it possible to both get access to the font file location along with 
potential OpenType features registered to the font.

## String width
```C
int string_width(
  const char* string, 
  FontSettings font_info, 
  double size, 
  double res, 
  int include_bearing, 
  double* width
)
```

This function calculates the width of a string, ignoring any newlines (these are
automatically being handled by the graphic engine). It takes a UTF-8 encoded 
string, along with a FontSettings struct to use for shaping the string before
calculating the width. It also take a size in pt and a res in ppi for setting 
the size. In addition it takes an include_bearing flag to control whether the 
bearings of the first and last character should be taken into account (this is 
recommended by the graphic engine). It will write the width in pts to the passed 
in pointer and return 0 if successful.

## String shape
```C
int string_shape(
  const char* string, 
  FontSettings font_info,
  double size, 
  double res, 
  std::vector<Point>& loc,
  std::vector<uint32_t>& id, 
  std::vector<int>& cluster,
  std::vector<unsigned int>& font, 
  std::vector<FontSettings>& fallbacks,
  std::vector<double>& fallback_scaling
)
```

This function takes care of all the nitty-gritty of shaping a single line of 
text. It takes the same font information input as `string_width()`, that is,
a `FontSettings` struct and size and res. It further accepts a number of vectors 
where the shaping information will be written. `loc` will end up
containing the location of each glyph in pts starting from a (0, 0) origin. 
Since the graphic engine only pass single lines to the graphic device at a time 
then line breaking is not handled and for now all returned y positions are set 
to 0.0 (this may change in the future depending on the development of the 
graphic engine). The glyph id in the font file will be written to the `id` 
vector You will need to use this to look up the glyph to render instead of 
relying on the characters in the input string due to the potential substitution 
and merging of glyphs happening during shaping. The `cluster` array is currently 
unused (and will thus not be touched) but may in the future contain 
identifications of which character in the input string relates to the provided 
glyphs. The `font`, `fallback`, and `fallback_scaling` vectors will be filled 
with information about the selected fonts for the shaping. The `font` vector 
will map each glyph to a font in the `fallback` vector. The first element in the
`fallback` vector will be the requested font, and if any additional elements 
exist it will be due to font fallback occurring. The `fallback_scaling` vector 
is holding information about how the shaping of non-scalable fonts has been 
scaled. It contains one element for each elements in `fallback`. If the value is
negative the font is scalable and no scaling of the metrics have occurred. If it
is positive it is the value that has been multiplied to the glyph metrics.
````
