## Supplementary material for "Identification of QTL-by-Environment Interaction by Controlling Polygenic Background Effect": textshaping.h

```
#pragma once

#define R_NO_REMAP

#include <R.h>
#include <Rinternals.h>
#include <R_ext/Rdynload.h>

#include <stdlib.h>
#include <stdint.h>

#include <systemfonts.h>
#include <vector>
#include <string>

namespace textshaping {
struct Point {
  double x;
  double y;
};

// Calculate the width of a string based on a fontfile, index, size, and
// resolution. Writes it to width, and returns 0 if successful
static inline int string_width(const char* string, FontSettings font_info,
                               double size, double res, int include_bearing,
                               double* width) {
  static int (*p_ts_string_width)(const char*, FontSettings, double, double, int, double*) = NULL;
  if (p_ts_string_width == NULL) {
    p_ts_string_width = (int (*)(const char*, FontSettings, double, double, int, double*)) R_GetCCallable("textshaping", "ts_string_width");
  }
  return p_ts_string_width(string, font_info, size, res, include_bearing, width);
}

// Calculate glyph positions and id in the font file for a string based on a
// fontfile, index, size, and resolution, and writes it to the x and y arrays.
// Returns 0 if successful.
static inline int string_shape(const char* string, FontSettings font_info,
                               double size, double res, std::vector<Point>& loc,
                               std::vector<uint32_t>& id, std::vector<int>& cluster,
                               std::vector<unsigned int>& font, std::vector<FontSettings>& fallbacks,
                               std::vector<double>& fallback_scaling) {
  static int (*p_ts_string_shape)(const char*, FontSettings, double, double, std::vector<Point>&, std::vector<uint32_t>&, std::vector<int>&, std::vector<unsigned int>&, std::vector<FontSettings>&, std::vector<double>&) = NULL;
  if (p_ts_string_shape == NULL) {
    p_ts_string_shape = (int (*)(const char*, FontSettings, double, double, std::vector<Point>&, std::vector<uint32_t>&, std::vector<int>&, std::vector<unsigned int>&, std::vector<FontSettings>&, std::vector<double>&)) R_GetCCallable("textshaping", "ts_string_shape_new");
  }
  return p_ts_string_shape(string, font_info, size, res, loc, id, cluster, font, fallbacks, fallback_scaling);
}
}


// Old API ---------------------------------------------------------------------
static inline int ts_string_width(const char* string, FontSettings font_info,
                                  double size, double res, int include_bearing,
                                  double* width) {
  return textshaping::string_width(string, font_info, size, res, include_bearing, width);
}
static inline int ts_string_shape(const char* string, FontSettings font_info,
                                  double size, double res, double* x, double* y,
                                  int* id, int* cluster, int* n_glyphs,
                                  unsigned int max_length) {
  static int (*p_ts_string_shape)(const char*, FontSettings, double, double, double*, double*, int*, int*, unsigned int) = NULL;
  if (p_ts_string_shape == NULL) {
    p_ts_string_shape = (int (*)(const char*, FontSettings, double, double, double*, double*, int*, int*, unsigned int)) R_GetCCallable("textshaping", "ts_string_shape");
  }
  return p_ts_string_shape(string, font_info, size, res, x, y, id, n_glyphs, max_length);
}
```
