## Supplementary material for "Identification of QTL-by-Environment Interaction by Controlling Polygenic Background Effect": INDEX

```
get_font_features       Get available OpenType features in a font
shape_text              Calculate glyph positions for strings
text_width              Calculate the width of a string, ignoring
                        new-lines
```
