## Supplementary material for "Identification of QTL-by-Environment Interaction by Controlling Polygenic Background Effect": MD5

```
cb93dd1738adcbaf0742b02f32db7806 *DESCRIPTION
85377cbcbc2e69bf3f22d3209a98f562 *INDEX
38658af2499f1780bb9f1586ab95a939 *LICENSE
a652a38d5264efa2c5c00ea79f798c69 *Meta/Rd.rds
9f7a4637f056aa0787fb29bc9c21a1ff *Meta/features.rds
6bf50c6809cd28696a15fea37112faeb *Meta/hsearch.rds
29ef9ae2b30927775f42f2528173c909 *Meta/links.rds
f05d72b5fefbcb4bbd24644d522383af *Meta/nsInfo.rds
14d0fca94ae17c7ec4fb62bf5ae19e24 *Meta/package.rds
6a6339732cbd1c52f590d6259021af8c *Meta/vignette.rds
fc0493ada33f1e1178890b4f0469e120 *NAMESPACE
f272bd9a9d92a6e33de244d0634bf6dd *NEWS.md
d6c68f1fe41ced6e98a766a3757313da *R/textshaping
f11c0fdeb493c5a7a15a24b89a8d796a *R/textshaping.rdb
db96b46340e8281452d2e5803c3ba614 *R/textshaping.rdx
3c9e2d06e8560272e30c98b0c827478b *doc/c_interface.R
53f397f83d34bac25a463944ebed33cd *doc/c_interface.Rmd
61ed44df4d30306f4143e2faa2e33224 *doc/c_interface.html
8b196c03af31df43f487cd0967aaf4b1 *doc/index.html
1ae101771dc878561d40b4f18dad911b *help/AnIndex
5b1645487dc32ab09fd836590594ebf3 *help/aliases.rds
cb1e46f469cfbbbde29c8b5113e1d789 *help/figures/lifecycle-archived.svg
c0d2e5a54f1fa4ff02bf9533079dd1f7 *help/figures/lifecycle-defunct.svg
a1b8c987c676c16af790f563f96cbb1f *help/figures/lifecycle-deprecated.svg
c3978703d8f40f2679795335715e98f4 *help/figures/lifecycle-experimental.svg
952b59dc07b171b97d5d982924244f61 *help/figures/lifecycle-maturing.svg
27b879bf3677ea76e3991d56ab324081 *help/figures/lifecycle-questioning.svg
53b3f893324260b737b3c46ed2a0e643 *help/figures/lifecycle-stable.svg
1c1fe7a759b86dc6dbcbe7797ab8246c *help/figures/lifecycle-superseded.svg
af1781777e8c5147bf76716fdcc218b7 *help/paths.rds
329134a8b1c503f7abcb2bae90de049b *help/textshaping.rdb
7d9b1e95b3f038e9ffa1b0aba4541c0f *help/textshaping.rdx
fa238c9798317d71678e90ab1260e422 *html/00Index.html
3845aef6126cf18c45937f292f23508c *html/R.css
01b664ff9df4ae7d423f1bd0c14100fb *include/textshaping.h
4e82c2b7dc312d4b58a186346c1200ad *libs/x64/symbols.rds
ec1f0b0448d0a6b298a7d3c03ee93525 *libs/x64/textshaping.dll
```
