## Supplementary material for "Identification of QTL-by-Environment Interaction by Controlling Polygenic Background Effect": NAMESPACE

```
# Generated by roxygen2: do not edit by hand

export(get_font_features)
export(shape_text)
export(text_width)
importFrom(systemfonts,match_font)
importFrom(systemfonts,system_fonts)
useDynLib(textshaping, .registration = TRUE)
```
