## Supplementary material for "Identification of QTL-by-Environment Interaction by Controlling Polygenic Background Effect": NEWS.md

```
# textshaping 0.3.7

* Prepare for Arm Windows

# textshaping 0.3.6

* Fix a bug in fallback font loading which would crash the process if the font 
  failed to load (#23)
* Fixed bug that would reset fallback to the original font for short strings 
  (#25)

# textshaping 0.3.5

* Address an UBCSAN issue in packages linking to textshaping
* Remove a few compiler warnings

# textshaping 0.3.4

* Prepare textshaping for UCRT support
* Address upstream changes in cpp11

# textshaping 0.3.3

* Support static linking on macOS (#17, @jeroen)

# textshaping 0.3.2

* Avoid overindexing fallbacks when no fallback is found

# textshaping 0.3.1

* Try to avoid ASAN issue reported by CRAN

# textshaping 0.3.0

* Add support for performing font fallback as part of the single-line shaping
* Provide support for non-scalable fonts

# textshaping 0.2.1

* Fix issues with the Solaris mock solution

# textshaping 0.2.0

* Update C API to prepare for font fallback
* Make sure it compiles on Solaris without system dependencies

# textshaping 0.1.2

* Fix a bug in the interaction with the systemfonts font cache that could cause
  random crashes on some mac installations.

# textshaping 0.1.1

* Small changes to comply with next cpp11 version

# textshaping 0.1.0

* First release. Provide access to HarfBuzz shaping and FriBidi bidirectional 
  script support.
```
