## Supplementary material for "Identification of QTL-by-Environment Interaction by Controlling Polygenic Background Effect": PROACT.R

```
files <- c("PROACT_2013_08_12_Demographics_Dictionary.csv", "PROACT_2013_08_12_SUBJECT_ALS_HX_Dictionary.csv", 
           "PROACT_2013_08_12_FAMHX_Dictionary.csv", "PROACT_2013_08_12_ALSFRS_Dictionary.csv", 
           "PROACT_2013_08_12_VITALS_Dictionary.csv", "PROACT_2013_08_22_TREATMENT_Dictionary.csv", 
           "PROACT_2013_08_12_SVC_Dictionary.csv", "PROACT_2013_08_12_FVC_Dictionary.csv",
           "PROACT_2013_08_12_RILUZOLE_Dictionary.csv", "PROACT_2013_08_12_DEATH_Dictionary.csv", 
           "PROACT_2013_08_22_LABS_Dictionary.csv",
           "PROACT_2013_08_12_Demographics_Data.xlsx", "PROACT_2013_08_12_SUBJECT_ALS_HX_Data.xlsx",
           "PROACT_2013_08_12_FAMHX_Data.xlsx", "PROACT_2013_08_12_ALSFRS_Data.xlsx", 
           "PROACT_2013_08_12_VITALS_Data.xlsx", "PROACT_2013_08_22_TREATMENT_Data.xlsx", 
           "PROACT_2013_08_12_SVC_Data.xlsx", "PROACT_2013_08_12_FVC_Data.xlsx", 
           "PROACT_2013_08_12_RILUZOLE_Data.xlsx", "PROACT_2013_08_12_DEATH_Data.xlsx")

if (interactive()) {
  
  infolder <- readline("Please specify the directory where the raw PRO ACT data
                       downloaded from https://nctu.partners.org/ProACT are stored
                       (press ENTER if it is the same as the current working directory): ")
  ifelse(infolder == "", infolder <- "./", infolder <- infolder)
  
  
  outfolder <- readline("Please specify a directory where I should save the data;
                        it should be relative to the previously entered directory
                        (press ENTER if it is the same as the previous): ")
  ifelse(outfolder == "", outfolder <- "./", outfolder <- outfolder)
  
} 
if(!file.exists(infolder)) stop(paste0('directory "', infolder, '" does not exist'))
if(!file.exists(outfolder)) stop(paste0('directory "', outfolder, '" does not exist'))

wdbase <- getwd()
setwd(infolder)

m <- files %in% list.files()

if (!all(m))
  cat("File(s)", files[!m], "missing; aborting.\n")


cat("This is going to take a while ...\n")


#--- 1.1 - Download dictionaries -----------------------------------------------------------------------#

d <- c("PROACT_2013_08_12_Demographics_Dictionary.csv", "PROACT_2013_08_12_SUBJECT_ALS_HX_Dictionary.csv", 
       "PROACT_2013_08_12_FAMHX_Dictionary.csv", "PROACT_2013_08_12_ALSFRS_Dictionary.csv", 
       "PROACT_2013_08_12_VITALS_Dictionary.csv", "PROACT_2013_08_22_TREATMENT_Dictionary.csv", 
       "PROACT_2013_08_12_SVC_Dictionary.csv", "PROACT_2013_08_12_FVC_Dictionary.csv",
       "PROACT_2013_08_12_RILUZOLE_Dictionary.csv", "PROACT_2013_08_12_DEATH_Dictionary.csv", 
       "PROACT_2013_08_22_LABS_Dictionary.csv")

library("openxlsx")

dict  <-  function(d){
  tmp <- read.table(d, sep = "|", header = TRUE, na.string = "", quote = "\"")
}
DICT <- lapply(d,dict)


for(i in 1:length(DICT)){
  names(DICT)[[i]] <- as.character(DICT[[i]][1,"FormName"])
}
#str(DICT)


#--- 1.2 - Download datasets ---------------------------------------------------------------------------#

f <- c("PROACT_2013_08_12_Demographics_Data.xlsx", "PROACT_2013_08_12_SUBJECT_ALS_HX_Data.xlsx",
       "PROACT_2013_08_12_FAMHX_Data.xlsx", "PROACT_2013_08_12_ALSFRS_Data.xlsx", 
       "PROACT_2013_08_12_VITALS_Data.xlsx", "PROACT_2013_08_22_TREATMENT_Data.xlsx", 
       "PROACT_2013_08_12_SVC_Data.xlsx", "PROACT_2013_08_12_FVC_Data.xlsx", 
       "PROACT_2013_08_12_RILUZOLE_Data.xlsx", "PROACT_2013_08_12_DEATH_Data.xlsx")

labs <- read.csv("PROACT_2013_08_27_LABS_Data.csv", check.names=FALSE)

db  <-  function(f){
  tmp <- read.xlsx(f, check.names=FALSE)
}
RALS <- lapply(f,db)


##-- Add lab dataset

FormID <- rep(146,nrow(labs))
labs$FormID <- FormID
labs <- labs[c("SubjectID","FormID", "Test Name", "Test Result", "Test Unit", "Laboratory Delta")] 
RALS[["labs"]] <- labs 

for(i in 1:length(RALS)){
  if(RALS[[i]][1,"FormID"]==DICT[[i]][1,"FormID"]){
    names(RALS)[[i]] <- as.character(DICT[[i]][1,"FormName"])
  }
}


#--- 1.3 -  Take the information from the dictionaries and apply labels   ------------------------------#


##-- Change labels

nam <- list()
for(i in 1:length(d)){
  DICT[[i]][,"FieldID"] <- paste("V", DICT[[i]][,"FieldID"], sep = "_")  
  DICT[[i]][,"FormID"] <- paste("F", DICT[[i]][,"FormID"], sep = "_")
  nam[[i]] <- subset(DICT[[i]], select = c(FormID, FieldID, Field_Name))[!duplicated(subset(DICT[[i]], select = c(FormID, FieldID, Field_Name))),]
}

for(i in 1:length(nam)){
  if(nam[[i]][1,"FormID"]==DICT[[i]][1,"FormID"]){
    names(nam)[[i]] <- as.character(DICT[[i]][1,"FormName"])
  }
}


##-- Save the dictionary

vname <- list()
for(i in 1:length(d)){
  vname[[i]] <- subset(DICT[[i]], select = c(FormID, FormName, FieldID, Field_Name, Value))
}

for(i in 1:length(DICT)){
  names(vname)[[i]] <- as.character(DICT[[i]][1,"FormName"])
}

v2name <- vname[[1]]
for (i in 2:length(vname))
  v2name <- merge(v2name, vname[[i]], all = T)

### some of the variables are not defined in the dictionary 
nam.datfra <- names(RALS)
for(f in nam.datfra){
  for(i in 3:ncol(RALS[[f]])){
    for(j in 1:length(nam[[f]][,"Field_Name"])){
      if(names(RALS[[f]])[i] == nam[[f]][,"Field_Name"][j]) {
        colnames(RALS[[f]])[i] <- nam[[f]][,"FieldID"][j]
      }
    }
  }  
}

for(f in nam.datfra){
  d <- grep("Delta$", nam[[f]][,"Field_Name"])
  if (length(d) > 0 && !any(c("Onset Delta", "Diagnosis Delta") %in% nam[[f]][d,"Field_Name"])
      #!any(c("V_1417", "V_1418") %in% nam[[f]][d,"FieldID"])
  ) {
    names(RALS[[f]])[names(RALS[[f]]) == nam[[f]][d,"FieldID"]] <- "Delta"
    nm <- names(RALS[[f]])
    nm[nm == "Delta"] <- nm[3]
    nm[3] <- "Delta"
    RALS[[f]] <- RALS[[f]][, nm]
    ### only for debugging
  }
}


##-- Delete the extra summary row in tables: "Death Report", "Riluzole use"

x <- RALS[["Death Report"]]
y <- subset(x, !SubjectID=="(3484 row(s) affected)")

RALS[["Death Report"]] <- y

x <- RALS[["Riluzole use"]]
y <- subset(x, !SubjectID=="(7108 row(s) affected)")

RALS[["Riluzole use"]] <- y

#save("RALS",file="RALS.Rda")
#save("v2name",file="v2name.Rda")


#--- 2 - Clean up datasets -----------------------------------------------------------------------------#


##-- Save the dataframes to clean them 

RALScomp <- RALS
RALSclean <- RALS


#--- 2.1 - Clean up ALSFRS -----------------------------------------------------------------------------#

x <- RALS[["ALSFRS(R)"]]


##-- Explore the data 

## Frequency tables 
#apply(x[-1],2,table,useNA="ifany")                           ##### THERE ARE 167 <NA> IN "Delta"


##-- Fix Gastrostomy

### only one can be missing
gastrostomy <- with(x, !is.na(V_1218) & !is.na(V_1219))      # Identify when both columns have values (good = at least one NA)
x[gastrostomy, "V_1218"] <- pmax(x[gastrostomy, "V_1218"],   # Substitute the values of V_1218 by the maximum between V_1218 and V_1219 
                                 x[gastrostomy, "V_1219"])
x[gastrostomy, "V_1219"] <- NA                               # Delete the values of V_1219 where both columns have values (gastrotomy)
x$V_121819 <- with(x, ifelse(is.na(V_1219), V_1218, V_1219)) # Obtain one column for "Cutting"


##-- Calculate ALSFRS

# replace V_1214 with V_1230 for ALSFRS scores...
x$V_121430 <- with(x, ifelse(is.na(V_1214), V_1230, V_1214))                          # Substitute NA of V_1214 (Respiratory) by V_1230 (Dyspnea)
x$ALSFRS <- as.numeric(as.character(x$V_1228))                                        # Define ALSFRS as ALSFRS Total(V_1228)
#table(x$ALSFRS, useNA="ifany")                                                       ##### <ERROR/FIXME> One value is equal than 44 </ERROR/FIXME>
RNA <- is.na(x$ALSFRS)                                                                # Define RNA as NA of ALSFRS
#table(RNA)                                                                           ##### NA = 9172
x$ALSFRS[!RNA] <- with(x[!RNA,], V_1213 + V_1214 + V_1215 +                           # Obtain ALSFRS without considering NA - We have everything as before except for only one column of "cutting" 
                         V_1216 + V_1217 + ifelse(is.na(V_1218), V_1219, V_1218) + 
                         V_1220 + V_1221 + V_1222 + V_1223, na.rm = TRUE)
#table(x$ALSFRS, useNA="ifany")                                                       ##### <ERROR/FIXED> The value 44 was fixed </ERROR/FIXED>
##### NA = 9219
x$ALSFRS[RNA] <- with(x[RNA,], V_1213 + V_1215 + V_1216 + V_1217 +                    # Obtain NA of ALSFRS - Instead of V_1214 we have V_1230 
                        ifelse(is.na(V_1218), V_1219, V_1218) + 
                        V_1220 + V_1221 + V_1222 + V_1223 + V_1230, na.rm = TRUE)
A <- with(x, V_1213 + V_121430 + V_1215 +                                             # Verify that ALSFRS is correct
            V_1216 + V_1217 + V_121819 + 
            V_1220 + V_1221 + V_1222 + V_1223)
wrongALSFRS <- subset(x, abs(A - x$ALSFRS) > 0)$SubjectID


##-- Save the complete dataset

### For this dataset, duplicated cases cannot be found by delta due to "NA"
#str(x)
RALScomp[["ALSFRS(R)"]] <- x
#str(RALScomp[["ALSFRS(R)"]])


##-- Delete ALSFRS Total and ALSFRS-R Total 

x$V_1228 <- x$V_1229 <- NULL                   


##-- Obtain subset with "Delta" available in ALSFRS data

### There are 65 cases with "Delta" and without "ALSFRS" score 
### only subjects with ALS scores
x <- subset(x, !is.na(Delta))                                                         # Select data with "delta" information 
#y <- subset(x, is.na(ALSFRS))


##-- Define Subject indexes 

### only subjects with ALS scores available are interesting
id <- unique(x$SubjectID)                                                             # vector with the subjects (4838) who have "Delta" information              


##-- Debug duplicated cases 
dup <- sapply(id, function(i) any(duplicated(subset(x, SubjectID == i)$Delta)))       # identify duplicated cases by "delta"
# uniquexHS <- ddply(x, .(SubjectID), function(a){
#   unique(a)
# })

###<FIXME> there are duplicated SubjectIDs but with different values ...</FIXME>  
### Total duplicated cases = 9. Specifically, the subjects with the problem are 603836; 839490
### Solution: Delete the duplicated cases
#table(dup)
id[dup]
wi <- id[dup]            
if (sum(dup) > 0) {
  wi <- id[dup]                                 # SujectID of the duplicated cases 
  for (w in wi) {
    ind <- which(x$SubjectID == w)              # Row ID of the duplicated cases 
    nind <- ind[duplicated(x[ind, "Delta"])]    # Row ID of the case which is duplicated 
    x <- x[-nind,]                              # Data without the duplicated cases 
  }
}


##-- Save the cleaned dataset
RALSclean[["ALSFRS(R)"]] <- x
#str(RALSclean[["ALSFRS(R)"]])


#--- 2.2 - Clean up Demographics -----------------------------------------------------------------------#

x <- RALS[["Demographics"]] 

##-- Clean up the dataset

### Eliminate the 37 rows with the ERROR in Ethnicity WITHOUT MISSING THE INFORMATION 

## ---- ETHNICITY 

idx <- unique(x$SubjectID)  

### These are the same duplicated cases than when we are working with the subjects who have "delta" information in the ALSFRS dataset  
dup <- sapply(idx, function(i) any(duplicated(subset(x, SubjectID == i)$SubjectID)))   # identify duplicated cases by "Subject"
#table(dup)
wi <- idx[dup]                                 

y <- subset(x, SubjectID %in% wi)
#table(y$V_1204)

if (sum(dup) > 0) {
  wi <- idx[dup]                                    # SujectID of the duplicated cases 
  for (w in wi) {
    ind <- which(x$SubjectID == w)                  # Row ID of the duplicated cases 
    nind <- ind[duplicated(x[ind, "SubjectID"])]    # Row ID of the case which is duplicated 
    x <- x[-nind,]                                  # Data without the duplicated cases 
  }
}

#table(x$V_1204)
for (w in wi) {
  x$V_1204[x$SubjectID==w] <- "Hispanic or Latino"
}


## ---- RACE 

### Some columns have value equal to 0
##e.g.Subject= 902
x$Race <- 4
x$Race[!is.na(x$V_1211)] <- 1
x$Race[!is.na(x$V_1207)] <- 2
x$Race[!is.na(x$V_1208)] <- 3
x$Race[!is.na(x$V_1393)] <- 4
x$Race <- factor(x$Race, labels = c("Caucasian", "Asian", "Black/African American", "Unkown"))

y <- subset(x,SubjectID==902)

### CORRECTION 
x$V_1211[x$V_1211==0] <- NA
x$V_1207[x$V_1207==0] <- NA
x$V_1208[x$V_1208==0] <- NA
x$V_1393[x$V_1393==0] <- NA

x$Race <- 4
x$Race[!is.na(x$V_1211)] <- 1
x$Race[!is.na(x$V_1207)] <- 2
x$Race[!is.na(x$V_1208)] <- 3
x$Race[!is.na(x$V_1393)] <- 4
x$Race <- factor(x$Race, labels = c("Caucasian", "Asian", "Black/African American", "Unkown"))

y <- subset(x,SubjectID==902)

## ---- Sex: cleanup levels

x$Sex <- x$V_1205
x$Sex <- x$Sex[, drop = TRUE]         # Drops the levels that do not occur

## ---- Age

x$Age <- x$V_1257


##-- Save the complete dataset

RALScomp[["Demographics"]] <- x 


##-- Save the cleaned dataset

#x <- merge(x, SubjectIDs, by = "SubjectID")  ## We do not have "SubjectsIDs"
x$Delta <- NULL  
RALSclean[["Demographics"]] <- x 


#--- 2.3 - Clean up Labs -------------------------------------------------------------------------------#

##### THIS STEP IS LOCATED IN THE FILE NAMED "CleanupLabs.R"


#--- 2.4 - Clean up Family History ---------------------------------------------------------------------#

x <- RALS[["Family History"]]


##-- Explore duplicated cases 

## Identify and check the information of duplicated cases 

idx <- unique(x$SubjectID)  

# dup <- sapply(idx, function(i) any(duplicated(subset(x, SubjectID == i)$SubjectID)))       # identify duplicated cases by "SUBJECT"
#table(dup)

#y <- subset(x, SubjectID==427558 | SubjectID==434916)                     # The difference is only two cases with respect to the dataset defined by Delta of ALSFRS scores 
wi <- idx[dup]                                 


##-- Clean up some columns 

### collapse stroke entries
x$V_1419ND <- x$V_1419
#table(x$V_1419ND, useNA="ifany")
x$V_1419ND <- factor(x$V_1419ND, levels=c(levels(x$V_1419ND), "STROKE")) 
x$V_1419ND[grep("STROKE", x$V_1419ND)] <- "STROKE"
x$V_1419ND[x$V_1419ND == ""] <- NA
x$V_1419ND <- x$V_1419ND[, drop = TRUE]

## Clean up levels of V_1420 

x$V_1420[x$V_1420 == 0] <- NA
x$V_1420[x$V_1420 == ""] <- NA

### There is a case with "SROKES"
x$V_1420 <- factor(x$V_1420, levels=c(levels(x$V_1420), "STROKE")) 
x$V_1420[x$V_1420 == "SROKES"] <- "STROKE"
#x$V_1420[grep("STROKE", x$V_1420)] <- "STROKE"
x$V_1420 <- x$V_1420[, drop = TRUE]
#table(x$V_1420, useNA="ifany")

###In V_1419 = OTHER, we are missing the information 
y <- subset(x,V_1420=="STROKE")
x$V_1419ND[x$V_1419 == "OTHER" & x["V_1420"]=="STROKE"] <- "STROKE"
x$V_1419ND[x$V_1419 == "OTHER" & x["V_1420"]=="STROKE 1/2 SISTER"] <- "STROKE"
y <- subset(x,V_1420=="STROKE")
y <- subset(x,V_1420=="STROKE 1/2 SISTER")
#table(x$V_1419ND, useNA="ifany")


##-- Save the complete dataset

RALScomp[["Family History"]] <- x


##-- Delete some columns

### family information is time constant
x$Delta <- NULL

### remove completely missing variables ----- 40 - 1 (DELTA) - 13 = 26 COLUMNS + 1(V_1419ND) = 27 COLUMNS
x <- x[, sapply(x, function(a) any(!is.na(a)))]


##-- Explore duplicated cases 

## Identify and check the information of duplicated cases 

# dup <- sapply(id, function(i) any(duplicated(subset(x, SubjectID == i)$SubjectID)))       # identify duplicated cases by "SUBJECT"
#table(dup)


##-- Merge information of duplicated subjects

## Merge numerical variables 

x1 <- x
x1 <- aggregate(x[-c(1:3,21,22,27)], by=list(name=x$SubjectID), sum, na.rm = TRUE)
x1[x1==2] <- 1                   # Now there are some "2"s in the columns which need to be recode. This happened when the same person has more than one disease


names(x1)[names(x1)=="name"] <- "SubjectID"
x2 <- x[c(1:3,21,22,27)]


x <- merge(x1,x2,by=c("SubjectID"),all=TRUE)

# dup <- sapply(id, function(i) any(duplicated(subset(x, SubjectID == i)$SubjectID)))       # identify duplicated cases by "SUBJECT"
#table(dup)
# wi <- id[dup]                                 


## Merge categorical variables 

x$V_1419MOD <- NA

for(i in 1:length(id[dup])){
  x$V_1419MOD[x$SubjectID==id[dup][i]] <- paste(x$V_1419ND[x$SubjectID==id[dup][i]], collapse =" ")  
}

x1 <- subset(x, is.na(V_1419MOD))
x2 <- subset(x, !is.na(V_1419MOD))
x1$V_1419MOD <- x1$V_1419ND
#str(x1)
#str(x2)
x2$V_1419MOD <- as.factor(x2$V_1419MOD)
#str(x2)

x <- rbind(x1,x2)
#str(x)
x$V_1419MOD <- x$V_1419MOD[, drop = TRUE] 


# dup <- sapply(id, function(i) any(duplicated(subset(x, SubjectID == i)$SubjectID)))       # identify duplicated cases by "SUBJECT"
#table(dup)
# wi <- id[dup]                                 


## Recode levels of V_1419MOD

x$V_1419modl <- as.character(x$V_1419MOD)
x$V_1419modl[x$V_1419modl=="DAT ALS"] <- "ALS DAT"
x$V_1419modl[x$V_1419modl=="OTHER ALS"] <- "ALS OTHER"
x$V_1419modl[x$V_1419modl=="OTHER DAT"] <- "DAT OTHER"
x$V_1419modl[x$V_1419modl=="OTHER PARKINSON'S DISEASE"] <- "PARKINSON'S DISEASE OTHER"
x$V_1419modl[x$V_1419modl=="PARKINSON'S DISEASE ALS"] <- "ALS PARKINSON'S DISEASE"
x$V_1419modl[x$V_1419modl=="PARKINSON'S DISEASE DAT"] <- "DAT PARKINSON'S DISEASE"
x$V_1419modl <- x$V_1419modl[, drop = TRUE]


##-- Explore data with information in V_1287 


y <- subset(x, is.na(V_1419modl))
#table(x$V_1419modl, useNA="ifany")
x$V_1419modl[is.na(x$V_1419modl)] <- "ALS"
# x$V_1419modl <- as.factor(x$V_1419modl)
#table(x$V_1419modl, useNA="ifany")


##-- Delete duplicated cases 
x <- subset(x, !duplicated(SubjectID))


##-- Create a dataset with all the Subjects with Delta information 

### fill in missing family information (assuming "no" instead of NA)
s <- id[!(id %in% x$SubjectID)]                             #4838 - 512 = 4326; subjects with ALS score - subjects with FAM HX (the second one is a subset of the first one)
X <- matrix(NA, nrow = length(s), ncol = ncol(x) - 1)
colnames(X) <- colnames(x)[-1]
X <- as.data.frame(X)
X$FormID <- x$FormID[1]
X$SubjectID <- s
x <- rbind(x, X)

ff <- colnames(x)[!colnames(x) %in% c("SubjectID", "FormID", "Delta", "V_1419", "V_1420", "V_1419ND", "V_1419MOD", "V_1419modl", "V_1287")]
#colnames(x)
#ff
for (f in ff) {
  
  x[[f]][x[[f]]==0] <- NA
}
#table(x$V_1288,useNA="ifany")

# dup <- sapply(id, function(i) any(duplicated(subset(x, SubjectID == i)$SubjectID)))       # identify duplicated cases by "SUBJECT"


##-- Save the cleaned dataset

RALSclean[["Family History"]] <- x


#--- 2.5 - Clean up ALS History ------------------------------------------------------------------------#

x <- RALS[["Subject ALS History"]] 


##-- Explore the data 

## Frequency tables 

#str(x)
#View(x)        # To see the duplicated cases

### The column "Site of Onset" generates one new row for the same Subject, 
### many examples can be found at the beginning of the dataset
apply(x[-c(10,11,12,13,16,17)],2,table,useNA="ifany") 
apply(x["V_1247"],2,table,useNA="ifany")                     # OBS: 9 cases with ".", 1 case "Weakness"
apply(x["V_1248"],2,table,useNA="ifany")                     # OBS: We are not interested in this column
y <- subset(x,x["V_1248"]=="farciculation hands")            # OBS: Check this category - This category was classified in the V_1247-Symptom as "OTHER"
y <- subset(x,x["V_1248"]=="other")                          # OBS: Check this category


##-- Clean up some columns 

## Clean up factor levels of "Symptom" 

x$Symptoms <- factor(x$V_1247)
x$Symptoms[x$Symptoms == "."] <- NA
x$Symptoms[x$Symptoms == ""] <- NA
x$Symptoms[x$Symptoms == "Weakness"] <- "WEAKNESS"
x$Symptoms <- x$Symptoms[, drop = TRUE]
levels(x$Symptoms)                  

## Clean up factor levels of "Site of Onset"                 

### The column "Site of Onset" generates one new row for the same Subject, many examples can be found at the beginning of the dataset
levels(x$V_1416)
x$V_1416[x$V_1416 == ""] <- NA
x$V_1416 <- x$V_1416[, drop = TRUE]


##-- Save the complete data

RALScomp[["Subject ALS History"]] <- x


##-- Produce table with only SubjectID and Onset / OnsetSite

x1 <- x[!is.na(x$V_1417), c("SubjectID", "V_1417")]
names(x1)[2] <- "Onset"
#table(x1$Onset, useNA="ifany")           ### There are 10 missing values in Onset. THIS WAS VERIFIED IN THE XLS FILE

x1 <- x1[!duplicated(x1$SubjectID),]
#idx1 <- unique(x1$SubjectID)
#length(idx1)
x2 <- x[!is.na(x$V_1416), c("SubjectID", "V_1416")]
names(x2)[2] <- "OnsetSite"


### long format symptoms to wide format
x3 <- x[!is.na(x$Symptoms), c("SubjectID", "Symptoms")]

X <- model.matrix(~ Symptoms - 1, data = x3)                  # Create a matrix in which the columns are the symptoms
ind <- split(1:nrow(X), x3$SubjectID)


Y <- matrix(0, nrow = length(id), ncol = nlevels(x3$Symptoms))
for (i in 1:length(ind)) 
  Y[names(ind)[i] == id,] <- 
  as.integer(colSums(X[ind[[i]],,drop = FALSE]) > 0)
colnames(Y) <- levels(x3$Symptoms)
Y <- as.data.frame(Y)
Y <- lapply(Y, function(x) factor(x, labels = c("no", "yes")))
Y <- as.data.frame(Y)
Y$SubjectID <- id

### merge Onset / OnsetSite / Symptoms
tmp <- merge(merge(x1, x2, by = "SubjectID", all=T), Y, by = "SubjectID", all=T)


## Check missing data of Symptoms, Onset and OnsetSite

w <- subset(tmp, is.na(Onset))
idOnsetna <- unique(w$SubjectID)                 ### These subjects do not have Onset in the xls file 
y1 <- subset(x,SubjectID==idOnsetna[1])
for(i in 2:length(idOnsetna)){
  tmpy <- subset(x,SubjectID==idOnsetna[i])
  y1 <- rbind(y1,tmpy)
}
y2 <- subset(Y,SubjectID==idOnsetna[1])
for(i in 2:length(idOnsetna)){
  tmpy <- subset(Y,SubjectID==idOnsetna[i])
  y2 <- rbind(y2,tmpy)
}
y3 <- subset(Y, SubjectID==idOnsetna[1])
y4 <- subset(x3, SubjectID==idOnsetna[1])


##-- Save the cleaned tables
RALSclean[["Subject ALS History"]] <- x
RALSclean[["Medical History"]] <- tmp


#--- 2.6 - Clean up Forced Vital Capacity --------------------------------------------------------------#

x <- RALS[["Forced Vital Capacity"]]


##-- Clean up 

## ---- V_1185

#table(x$V_1185, useNA="ifany")
x$V_1185MOD <- x$V_1185
x$V_1185MOD[x$V_1185MOD==""] <- NA
x$V_1185MOD[x$V_1185MOD==". 0"] <- 0
x$V_1185MOD[x$V_1185MOD=="X.XX"] <- NA
x$V_1185MOD[grep("%", x$V_1185MOD)] <- NA
x$V_1185MOD <- x$V_1185MOD[, drop = TRUE]
#table(x$V_1185MOD, useNA="ifany")
x$V_1185NUM <- as.numeric(as.character(x$V_1185MOD))         

## ---- V_1188

#table(x$V_1188, useNA="ifany")
x$V_1188MOD <- x$V_1188
x$V_1188MOD[x$V_1188MOD==82] <- NA                   ### Mistake (only 1 case)


##-- Save the complete dataset

### This dataset has duplicated cases (by delta). There are NAs in delta.
RALScomp[["Forced Vital Capacity"]] <- x

x <- subset(x, !is.na(V_1185NUM))

#summary(x$Delta)
x <- subset(x, !is.na(Delta))


##-- Explore duplicated cases

# dup <- sapply(id, function(i) any(duplicated(subset(x, SubjectID == i)$Delta)))       # identify duplicated cases by "Delta"
#table(dup)
# wi <- id[dup]      

# dupx <- sapply(id, function(i) any(duplicated(subset(x, SubjectID == i))))             # identify duplicated cases by all the columns

### <FIXME> there are duplicated SubjectIDs but with different values ...</FIXME>
### <FIXME> which ones are correct??? </FIXME>

### Solution: DELETE THEM. CHECK THE NUMBER OF CASES WITH RESPECT TO THE TOTAL
### In total 42 cases with different information 

x <- subset(x, !duplicated(paste(SubjectID, Delta)))


##-- Save the cleaned dataset

RALSclean[["Forced Vital Capacity"]] <- x


#--- 2.7 - Clean up Vital Signs ------------------------------------------------------------------------#

x <- RALS[["Vital Signs"]]


y <- subset(x,V_1177==98.60000)                            ### Maximum value 98.60 - Temperature without units 


##-- Clean up the data 

## ---- TEMPERATURE 

x$temperature  <- x$V_1177

x$temperature[x$temperature==98.60000] <- (98.60000-32)*(5/9) 

x$V_1170[x$V_1170 == ""] <- NA
x$V_1170[x$V_1170 == "ND"] <- NA
x$V_1169[x$V_1169 == ""] <- NA
x$V_1169[x$V_1169 == "ND"] <- NA
x$V_1170NUM <- as.numeric(as.character(x$V_1170))
x$V_1169NUM <- as.numeric(as.character(x$V_1169))

## ---- HEIGHT 

### height is not time varying - COVERT UNITS             
x$V_1171 <- as.numeric(as.character(x$V_1171))
height <- subset(x, !is.na(V_1171))[, c("SubjectID", "V_1171", "V_1181")]
height <- subset(height, !duplicated(SubjectID))
#table(height$V_1181, useNA="ifany")
height$Height <- with(height, ifelse(V_1181 == "Inches", V_1171 * 2.54, V_1171))
height$V_1181 <- height$V_1171 <- NULL
RALScomp[["Demographics"]] <- merge(RALScomp[["Demographics"]], height, "SubjectID", all = TRUE)

## ---- WEIGHT

## Convert weight units 

#table(x$V_1180, useNA="ifany")
x$V_1178 <- as.numeric(as.character(x$V_1178))
x$weight <- with(x, ifelse(V_1180 == "Pounds", V_1178 * 0.45359236999999997, V_1178))
#x$V_1180 <- x$V_1178 <- NULL

RALScomp[["Vital Signs"]] <- x


##-- Save height in dataset "Demographics" cleaned 

height <- subset(x, !is.na(V_1171))[, c("SubjectID", "V_1171", "V_1181")]
height <- subset(height, !duplicated(SubjectID))

height$Height <- with(height, ifelse(V_1181 == "Inches", V_1171 * 2.54, V_1171))
height$V_1181 <- height$V_1171 <- NULL
RALSclean[["Demographics"]] <- merge(RALSclean[["Demographics"]], height, "SubjectID", all = TRUE)


##-- Debug useless rows and duplicated cases  

### remove height and height units 
x$V_1171 <- x$V_1181 <- NULL

### remove complete useless rows
x <- subset(x, rowSums(is.na(x)) < length(x)-10)       # 10 = 8 (categorical columns) + 1(SubjectID) + 1(FormID)


### e.g. Good criteria to delete these duplicated cases 
w1 <- subset(x, SubjectID==3551)
w2 <- subset(x, SubjectID==2956)

x <- subset(x, !duplicated(paste(SubjectID, Delta)))

### e.g. Good criteria to delete these duplicated cases 
w3 <- subset(x, SubjectID==3551)
w4 <- subset(x, SubjectID==2956)


##-- Save the cleaned dataset

RALSclean[["Vital Signs"]] <- x


#--- 2.8 - Clean up Slow Vital Signs -------------------------------------------------------------------#

x <- RALS[["Slow Vital Capacity"]]


##-- Save the complete dataset

#y <- subset(x, is.na(Delta))
RALScomp[["Slow Vital Capacity"]] <- x


##-- Eliminate rows with NA in V_1262 - Subject Liters (Trial 1)

x <- subset(x, !is.na(V_1262))


##-- Eliminate rows without Delta information   # OBS: JUSTIFICATION - Longitudinal data

#summary(x$Delta)
x <- subset(x, !is.na(Delta))

### THERE ARE NOT DUPLICATED CASES BY DELTA 
# dup <- sapply(id, function(i) any(duplicated(subset(x, SubjectID == i)$Delta)))       # identify duplicated cases by "Delta"


##-- Save the cleaned data

RALSclean[["Slow Vital Capacity"]] <- x


#--- 2.9 - Clean up Treatment --------------------------------------------------------------------------#

x <- RALS[["Treatment Group"]]


##-- Check duplicated cases - THERE ARE NOT DUPLICATED CASES

idx <- unique(x$SubjectID) 

# dup <- sapply(idx, function(i) any(duplicated(subset(x, SubjectID == i)$SubjectID)))       # identify duplicated cases by "subject"
#table(dup)


##-- Save the complete dataset

RALScomp[["Treatment Group"]] <- x


##-- Save the cleaned data

RALSclean[["Treatment Group"]] <- x


#--- 2.10 - Clean up RILUZOLE --------------------------------------------------------------------------#

#names(RALSclean)
x <- RALS[["Riluzole use"]]

##-- Check duplicated cases

### THERE ARE NOT DUPLICATED CASES
idx <- unique(x$SubjectID) 


##-- Save the complete dataset

RALScomp[["Riluzole use"]] <- x


##-- Clean useless columns


x$"Riluzole use Day 0" <- x$"Riluzole use Date"  <- NULL
#str(x)


##-- Save the cleaned data
RALSclean[["Riluzole use"]] <- x


#--- 2.11 - Clean up Death Report ----------------------------------------------------------------------#

x <- RALS[["Death Report"]]

##-- Check duplicated cases

idx <- unique(x$SubjectID) 

# dup <- sapply(idx, function(i) any(duplicated(subset(x, SubjectID == i)$SubjectID)))       # identify duplicated cases by "subject"
#table(dup)

# wi <- idx[dup]                                 

### ALL THESE DUPLICATED SUBJECTS HAVE THE SAME INFORMATION IN DIFFERENT ROWS


##-- Save the complete dataset

RALScomp[["Death Report"]] <- x


##-- Eliminate duplicated cases 

x <- subset(x, !duplicated(SubjectID))


##-- Check duplicated cases

# dup <- sapply(id, function(i) any(duplicated(subset(x, SubjectID == i)$SubjectID)))       # identify duplicated cases by "subject"


##-- Save the cleaned data

RALSclean[["Death Report"]] <- x

cat("first part done, three to go\n")


###############################################################################
############## CleanupLabs_finalHS: cleaning up the laboratory data
###############################################################################


#--- 2.3 - Clean up Labs -------------------------------------------------------------------------------#


u <- RALSclean[["ALSFRS(R)"]] 
id <- unique(u$SubjectID) 
x <- RALS[["Laboratory Data"]]


##-- Clean up substances' labels

### actually Urine Urea and Blood Urea Nitrogen (BUN) are the same
x$V_1250MOD <- x$V_1250
x$V_1250MOD[x$V_1250MOD == "Urine Urea"] <- "Blood Urea Nitrogen (BUN)"

#str(x)
x$V_1250MOD <- factor(x$V_1250MOD)
#str(x)


##-- Identify substances with at least 40% of the information 

a <- xtabs(~ SubjectID + V_1250MOD, data = x)

p <- colMeans(a > 0) ### % subjects with at least one measurement
#p <- colSums(a > 0) 

### substances with at least 40% of the subjects having at least one measurement
tselect <- names(p)[p > .4]          


##-- Clean up numeric values 

### clean up numeric values 
### <FIXME> ignore censoring for the time being </FIXME>


## Verify the presence of "," 
wi <- grep(",", x$V_1251)


x$V_1251MOD <- gsub(",", "", x$V_1251)


x$V_1251MOD <- as.factor(x$V_1251MOD)


## Verify the presence of "<" 
wi <- grep("[<]", x$V_1251)

x$V_1251MOD[x$V_1250=="Bilirubin (Total)" & x$V_1251=="<0.2"] <- NA


x$V_1251MOD <- as.factor(x$V_1251MOD)
#str(x)
x$V_1251MOD <- x$V_1251MOD[, drop = TRUE] 


##-- Delete rows with missing values in V_1251

x <- subset(x, !is.na(V_1251MOD))


suppressWarnings(x$V_1251NUM <- as.numeric(as.character(x$V_1251)))


#x$V_1251NUM <- as.numeric(levels(x$V_1251MOD))[x$V_1251MOD]
#str(x)
x$V_1251FAC <- x$V_1251MOD

x$V_1251FAC[!is.na(x$V_1251NUM)] <- NA
x$V_1251FAC <- as.factor(x$V_1251FAC)
#str(x)
x$V_1251FAC <- x$V_1251FAC[, drop = TRUE] 


## Verify the presence of "-" for the last subject identified      

s <- subset(x, V_1251NUM==V_1251NUM[wi[1]])
for (i in 2:length(wi)){
  s <- rbind(s,subset(x, V_1251NUM==V_1251NUM[wi[i]]))
}


##-- Clean up units 


x$V_1252MOD <- tolower(x$V_1252)


x$V_1252MOD[x$V_1252MOD == "x10e12/l"] <- "10e12/l"


x$V_1252MOD <- factor(tolower(x$V_1252MOD))


##-- Explore and clean up the substances selected

## ---- "ABSOLUTE BASOPHIL COUNT"

x$V_1252MOD[which(x$V_1250MOD == "Absolute Basophil Count" & x$V_1252MOD == "10e12/l")] <- "10e9/l"


## ---- "ALBUMIN"

x$V_1252MOD[which(x$V_1250MOD == "Albumin" & x$V_1252MOD == "%")] <- "g/l"


### Solution: THE CASES WERE DIVIDED BY 1000

x$V_1251num <- with(x, ifelse(V_1250MOD == "Platelets" & V_1251NUM > 100000, V_1251NUM/1000, V_1251NUM))

x$V_1252MOD[which(x$V_1250MOD == "Platelets" & x$V_1252MOD == "")] <- "10e9/l"


### Data 
s <- subset(x, V_1250MOD== "Red Blood Cells (RBC)")
ids  <- unique(s$SubjectID) 


### Duplicated cases
d <- subset(s, duplicated(paste(SubjectID, Delta)))
idd <- unique(d$SubjectID) 
### There are 1635 duplicated subjects 


### Solution:  COVERT UNITS TO 10E9/L TO 10E12/L DIVIDING BY 1000
x$V_1251num <- with(x, ifelse(V_1250MOD == "Red Blood Cells (RBC)" & V_1252MOD =="10e9/l" & V_1251NUM > 999 & V_1251NUM < 10000, V_1251num/1000, V_1251num))


### Solution:  COVERT UNITS TO 10E9/L TO 10E12/L DIVIDING BY 1000. WOULD BE OK, EVEN WHEN THE VALUES SEEM TO BE HIGH
x$V_1251num <- with(x, ifelse(V_1250MOD == "Red Blood Cells (RBC)" & V_1252MOD =="10e9/l" & V_1251NUM > 9999 & V_1251NUM < 100000, V_1251num/1000, V_1251num))


### Solution:  COVERT VALUES DIVIDING BY 1000000
x$V_1251num <- with(x, ifelse(V_1250MOD == "Red Blood Cells (RBC)" & V_1252MOD =="10e9/l" & V_1251NUM > 999999 & V_1251NUM < 10000000, V_1251num/1000000, V_1251num))
z <- subset(x, x$V_1250MOD == "Red Blood Cells (RBC)" & x$V_1251NUM > 999999 & x$V_1251NUM < 10000000)


### Cases between 3.33e+09 and 5.76e+09. TOTAL=281
z <- subset(x, x$V_1250MOD == "Red Blood Cells (RBC)" & x$V_1251NUM > 999999999 & x$V_1251NUM < 10000000000)

### Solution:  COVERT VALUES DIVIDING BY 1000000000
x$V_1251num <- with(x, ifelse(V_1250MOD == "Red Blood Cells (RBC)" & V_1252MOD =="10e9/l" & V_1251NUM > 999999999 & V_1251NUM < 10000000000, V_1251num/1000000000, V_1251num))
z <- subset(x, x$V_1250MOD == "Red Blood Cells (RBC)" & x$V_1251NUM > 999999999 & x$V_1251NUM < 10000000000)


y <- subset(x, V_1250MOD == "Red Blood Cells (RBC)" & V_1251NUM == 500)  # There are 174 subjects with RCB=500 
idy <- unique(y$SubjectID)

### Solution:  1. REMOVE RBC=500, EXCEPT THE 3 SUBJECTS WHERE THE VALUE 500 DOES NOT HAVE A DUPLICATED CASE 
###            2. DIVIDE THE REMAINING CASES BY 100 

### Subtitute 500 by NA
x$V_1251num[which(x$V_1250MOD == "Red Blood Cells (RBC)" & x$V_1251NUM == 500)] <- NA


### Leave value 5 in the exceptional cases (4 cases in total)
idex <- c(445636, 609564, 985781)

for(i in idex){
  x$V_1251num <- with(x, ifelse(V_1250MOD == "Red Blood Cells (RBC)" & V_1251NUM == 500 & SubjectID==i, 5, V_1251num))
}


#### Solution: CHANGE THE LABEL OF THE UNITS COLUMN TO 10E12/L. THIS APPLIES TO ALL THE PREVIOUS CHANGES 
x$V_1252MOD[which(x$V_1250MOD == "Red Blood Cells (RBC)" & x$V_1252MOD == "10e9/l")] <- "10e12/l"


y <- subset(x, V_1250MOD == "White Blood Cell (WBC)" & V_1252MOD =="10e9/l" & x$V_1251num > 1000)
x$V_1251num <- with(x, ifelse(V_1250MOD == "White Blood Cell (WBC)" & V_1252MOD =="10e9/l" & V_1251num > 1000, V_1251num/1000, V_1251num))
y <- subset(x, V_1250MOD == "White Blood Cell (WBC)" & V_1252MOD =="10e9/l" & x$V_1251NUM > 1000)

x$V_1252MOD[which(x$V_1250MOD == "White Blood Cell (WBC)" & x$V_1252MOD == "")] <- "10e9/l"


### VERY SIMILAR TO THE NUMBER OF DUPLICATED CASES IN RBC
idwbc <- unique(s$SubjectID)
# dup <- sapply(idwbc, function(i) any(duplicated(subset(s, SubjectID == i)$Delta))) 


x$V_1252MOD[which(x$V_1250MOD == "Creatine Kinase MB" & x$V_1252MOD == "u/l")] <- "%"


x$V_1252MOD[which(x$V_1250MOD == "Creatine Kinase MM" & x$V_1252MOD == "u/l")] <- "%"


x$V_1252MOD[which(x$V_1250MOD == "Mean Corpuscular Hemoglobin" & x$V_1252MOD == "pg")] <- "pg/cell"


x$V_1252MOD[which(x$V_1250MOD == "Prothrombin Time (clotting)" & x$V_1252MOD == "%")] <- "seconds"


x$V_1252MOD[which(x$V_1250MOD == "Urine Granular Cast" & x$V_1252MOD == "")] <- "/hpf"


RALScomp[["Laboratory Data"]] <- x


##-- Eliminate rows without Delta

### no time information
x <- subset(x, !is.na(Delta))


##-- Eliminate rows without Test Result (THESE ROWS ARE THOSE WHERE RBC=500 WERE REMOVED)

x <- subset(x, !(is.na(V_1251num) & is.na(V_1251FAC)))


##-- Eliminate duplicated cases 

### only subjects with ALS scores
x <- subset(x, SubjectID %in% id)


##-- Obtain one table per substance 

idtest <- unique(x$V_1250)

idtestMOD <- unique(x$V_1250MOD)


### one table per substance
tests <- as.character(unique(x$V_1250MOD[, drop = TRUE]))

lab <- vector(mode = "list", length = length(tests))
names(lab) <- tests
#str(lab)
for (tt in tests) {
  tmp <- subset(x, V_1250MOD == tt)
  tmp$V_1252MOD <- tmp$V_1252MOD[, drop = TRUE]
  unit <- tmp$V_1252MOD
  # if (length(unique(unit)) > 1)
  #    cat(tt, "units: ", unique(as.character(unit)), "\n")
  
  ### <FIXME> remove duplicates here? </FIXME>
  ### merge at the end will explode...
  i <- with(tmp, paste(SubjectID, Delta, sep = "_"))
  tmp <- tmp[!duplicated(i),]
  
  ### produce valid variable names
  tname <- gsub(" ", "_", tt)
  tname <- gsub("-", "_", tname)
  tname <- gsub("\\(", "", tname)
  tname <- gsub("\\)", "", tname)
  #    if (tt %in% tselect) {
  names(tmp)[names(tmp) == "V_1251num"] <- paste("Value", tname, sep = "_")
  names(tmp)[names(tmp) == "V_1251FAC"] <- paste("Category", tname, sep = "_")
  names(tmp)[names(tmp) == "V_1252MOD"] <- paste("Unit", tname, sep = "_")
  #    } else {
  #        tmp$V_1251 <- TRUE
  #        names(tmp)[names(tmp) == "V_1251"] <- paste(tname, "DONE", sep = "")
  #    }
  tmp$V_1250 <- tmp$V_1250MOD <- NULL
  tmp$V_1251 <- tmp$V_1251MOD <- tmp$V_1251NUM <- NULL
  tmp$V_1252 <- NULL
  tmp$FormID <- NULL
  
  lab[[tt]] <- tmp
}

lab <- lab[sapply(lab, function(x) length(unique(x$SubjectID)) > 100)]


##-- Merge data for substances with more than 100 measurements 

### merge laboratory data into one data.frame
### but only for substances with > 100 measurements
ind <- which(sapply(lab, nrow) > 100)

x <- lab[[ind[1]]]
for (i in ind[-1]) {
  x <- merge(x, lab[[i]], by = c("SubjectID", "Delta"), all = TRUE)
}
idx <- unique(x$SubjectID)


##-- Save the cleaned data

## save raw lab data
RALSclean[["Raw Laboratory Data"]] <- lab

## save lab data 
RALSclean[["Laboratory Data"]] <- x


cat("second part done, two to go\n")

###################################################################
#################### descr_data: finalizing data (right scale etc)
###################################################################
library("plyr")

## ----Overview------------------------------------------------------------
names(RALSclean) <- gsub(" ", "_", names(RALSclean))
names(RALSclean)[names(RALSclean) == "ALSFRS(R)"] <- "ALSFRS_R"

# RALSclean$Raw_Laboratory_Data <- NULL

RALSclean$Riluzole_use$SubjectID <- as.numeric(as.character(RALSclean$Riluzole_use$SubjectID))
RALSclean$Death_Report$SubjectID <- as.numeric(as.character(RALSclean$Death_Report$SubjectID))


## ----Treatment-----------------------------------------------------------
RALSclean$Riluzole_use$V_1461 <- factor(RALSclean$Riluzole_use$V_1461)


## ----Death_Report--------------------------------------------------------
RALSclean$Death_Report$V_1465 <- factor(RALSclean$Death_Report$V_1465)

### find maximum Delta in datasets and include it as censored observation
### for patients without observed survival time
### use RALScomp for this (more information)
deltanumeric <- function(x) {
  if(is.factor(x$Delta))
    x$Delta <- as.numeric(as.character(x$Delta))
  return(x)
}

RALScomp <- llply(RALScomp, deltanumeric)
RALSclean <- llply(RALSclean, deltanumeric)


getmaxdelta <-  function(a) {
  if(is.null(a$Delta) || is.na(a$Delta)) NA else max(a$Delta, na.rm = TRUE)
} 

deltas <- ldply(RALScomp, function(x) {
  ddply(x, .(SubjectID), getmaxdelta)
})

names(deltas)[names(deltas) == "V1"] <- "Delta"
max.deltas <- ddply(deltas, .(SubjectID), function(a)  
  if(is.null(a$Delta)) data.frame(set = NA, maxDelta = NaN) else {
    maxD <- max(a$Delta, na.rm = TRUE)
    maxD.id <- which.max(a$Delta)
    data.frame(set = a$.id[maxD.id], maxDelta = maxD)
  }
)

# summary(max.deltas)
dr <- merge(RALSclean$Death_Report, max.deltas, by = "SubjectID", all = TRUE)
dr$V_1465[is.na(dr$V_1465)] <- "No"
dr$V_1466[dr$V_1465 == "No"] <- dr$maxDelta[dr$V_1465 == "No"]

## check logic
(str.surv <- dr[which(dr$V_1466 < dr$maxDelta), ])

RALSclean$Death_Report <- dr

cat("third part done, one to go\n")

###################################################################
#################### ALS_data_management.R
###################################################################
library("dplyr")

datl <- RALSclean

#######-------------- Basis Data Set ---------------------------------------
##'should contain:
##' t.onsettrt: time between ALS onset and treatment start
##' V_i.Start: ALS score i at treatment start
##' V_i.halfYearAfter: ALS score six month after treatment start

#######-------------- ALSFRS ---------------------------------------
als <- datl$ALSFRS_R
scorevars <- paste0("V_", c(1213:1223, 1230:1232))

## delete .5 values (they are imputated)
is.integernumber <- function(x, tol = .Machine$double.eps^0.5)  abs(x - round(x)) < tol
p5toNA <- function(x) {
  x[!is.integernumber(x)] <- NA
  x
}
als[ ,scorevars] <- als[ ,scorevars] %>% mutate_each(funs(p5toNA)) %>% mutate_each(funs(as.ordered))

## make one variable out of V_1218 and V_1219
als$V_121.8.9 <- als$V_1218
als$V_121.8.9[is.na(als$V_121.8.9)] <- als$V_1219[is.na(als$V_121.8.9)]
datl$ALSFRS_R <- als


### Get (unique) Diagnosis and Onset Delta for each Patient
### Needed because of multiple rows for patients in history data set
histr <- datl$Subject_ALS_History
#plot(table(histr$SubjectID))
names(table(histr$SubjectID)[table(histr$SubjectID) == 4])

histr <- subset(histr, select = c(SubjectID, V_1418, V_1417))
histr <- unique(histr)
bothvNA <- is.na(histr$V_1418) & is.na(histr$V_1417)
histr <- histr[!bothvNA, ]
length(unique(histr$SubjectID))


#### Scores, Diagnosis Delta and Treatment needed
dat.diagtrt <- merge(histr, datl$Riluzole_use, by = "SubjectID", all = TRUE)
dat.diagtrt <- subset(dat.diagtrt, select = c(SubjectID, V_1418, V_1417, Delta, V_1461))
names(dat.diagtrt)[grep("_", names(dat.diagtrt))] <- c("DiagnosisDelta", "OnsetDelta", "Riluzole")
names(dat.diagtrt)[names(dat.diagtrt) == "Delta"] <- "RiluzoleDelta"
dat.diagtrt$DiagnosisDelta <- as.numeric(as.character(dat.diagtrt$DiagnosisDelta))
dat.diagtrt$OnsetDelta <- as.numeric(as.character(dat.diagtrt$OnsetDelta))
dat.diagtrt$t.diagtrt <- dat.diagtrt$RiluzoleDelta - dat.diagtrt$DiagnosisDelta
dat.diagtrt$t.onsettrt <- dat.diagtrt$RiluzoleDelta - dat.diagtrt$OnsetDelta


#### merge Delta-Dataset with ALS Scores
dat <- merge(dat.diagtrt, datl$ALSFRS_R, by = "SubjectID")

#### Find ALS Score of Treatment start and 6 months later (approximately; 20 days +- is okay)
## 6 months after Treatment start
dat$halfYearAfter <- dat$RiluzoleDelta + 183

get.bestFitToTime <- function(x, time = "halfYearAfter") {
  # compute absolute differences 
  diffs <- abs(x$Delta - x[ , time])
  
  # only look, if there are non-missing values and differences smaller than 20 days
  if((sum(!is.na(diffs)) > 0) && (min(diffs, na.rm = TRUE) < 20)){
    # look for the smallest difference and return row
    min.diff <- which.min(diffs)
    x[min.diff, ]
  } else NULL
}

dat.halfYearAfter <- ddply(dat, .(SubjectID), get.bestFitToTime)

## Day of treatment Start
dat.Start <- ddply(dat, .(SubjectID), get.bestFitToTime, time = "RiluzoleDelta")

#### data set with ALS Info of the Patient at treatment start and 6 months later
data <- merge(dat.Start, dat.halfYearAfter, all = TRUE, by = names(dat.diagtrt))

names(data) <- gsub(".x", ".Start",  names(data))
names(data) <- gsub(".y", ".halfYearAfter",  names(data))


del <- c("FormID", "Mode of Administration", "ALSFRS Responded", 
         "V_121819", "V_121430", "halfYearAfter.",
         "DiagnosisDelta", "OnsetDelta", "Delta.")
delind <- grepl(paste0(del, collapse = "|"), names(data))
data <- data[ , !(delind)]


#######-------------- Demographics ---------------------------------------
demog <- datl$Demographics[ , c("SubjectID", "Race", "Sex", "Age", "Height")]

data <- merge(data, demog, by = "SubjectID", all = TRUE)


#######-------------- Medical History ---------------------------------------
med <- datl$Medical_History
med$Onset <- NULL

data <- merge(data, med, by = "SubjectID", all = TRUE)


#######-------------- Family History ---------------------------------------
fam <- datl$Family_History

### are there cases in an older generation, the same generation or a younger generation
older <- paste0("V_", c(1288, 1289, 1290, 1294, 1295, 1296, 1297,
                        1298, 1299, 1300, 1301, 1311, 1312, 1313))
same <- paste0("V_", c(1291:1293, 1309, 1426, 1427))
younger <- paste0("V_", c(1302, 1305, 1424, 1425))

are.cases <- function(fam, members) {
  res <- as.numeric(rowSums(fam[ , names(fam) %in% members], na.rm = TRUE) > 0)
  factor(res, labels = c("no", "yes"))
}

fam$fam.hist.older <- are.cases(fam, older)
fam$fam.hist.same <- are.cases(fam, same)
fam$fam.hist.younger <- are.cases(fam, younger)


fam <- subset(fam, select = c(SubjectID, fam.hist.older, fam.hist.same, fam.hist.younger, V_1419modl)) ##! V_1419 concerns the patient
names(fam)[names(fam) == "V_1419modl"] <- "NeurologicalDisease"
data <- merge(data, fam, by = "SubjectID", all = TRUE)


#######-------------- Vital Signs ---------------------------------------
vit <- datl$Vital_Signs
dlt <- data[ , c("SubjectID", "RiluzoleDelta")]
vit <- merge(vit, dlt, by = "SubjectID", all = TRUE)

vit <- ddply(vit, .(SubjectID), get.bestFitToTime, time = "RiluzoleDelta")
vit <- subset(vit, select = c(SubjectID, temperature, V_1170NUM, V_1169NUM, weight))
names(vit)[names(vit) %in% c("V_1170NUM", "V_1169NUM")] <- c("BP_diastolic", "BP_systolic")
data <- merge(data, vit, by = "SubjectID", all = TRUE)


#######-------------- Treatment Group ---------------------------------------
trt <- subset(datl$Treatment_Group, select = -FormID)
names(trt)[names(trt) == "V_1454"] <- "treatment.group"
names(trt)[names(trt) == "Delta"] <- "treatment.group.Delta"

data <- merge(data, trt, by = "SubjectID", all = TRUE)


#######-------------- SVC ---------------------------------------
svc <- subset(datl$Slow_Vital_Capacity, select = c(SubjectID, Delta, V_1262))

svc <- merge(svc, dlt, by = "SubjectID", all.x = TRUE)
svc <- ddply(svc, .(SubjectID), get.bestFitToTime, time = "RiluzoleDelta")
svc$RiluzoleDelta <- NULL

names(svc)[names(svc) %in% c("V_1262")] <- c("SubjectLiters_svc")
svc$Delta <- NULL
data <- merge(data, svc, by = "SubjectID", all = TRUE)


#######-------------- FVC ---------------------------------------
fvc <- subset(datl$Forced_Vital_Capacity, select = c(SubjectID, Delta, V_1185NUM, V_1188MOD))

fvc <- merge(fvc, dlt, by = "SubjectID", all.x = TRUE)
fvc <- ddply(fvc, .(SubjectID), get.bestFitToTime, time = "RiluzoleDelta")
fvc$RiluzoleDelta <- NULL

names(fvc)[names(fvc) %in% c( "V_1185NUM", "V_1188MOD")] <- c("SubjectLiters_fvc", "SubjectNormal_fvc")
fvc$Delta <- NULL
data <- merge(data, fvc, by = "SubjectID", all = TRUE)


#######-------------- Laboratory Data ---------------------------------------
lab <- datl$Laboratory_Data
# colSums(is.na(lab))
del <- grep("Unit|Category", names(lab))
lab <- lab[,-del]

lab <- merge(lab, dlt, by = "SubjectID", all.x = TRUE)
lab <- ddply(lab, .(SubjectID), get.bestFitToTime, time = "RiluzoleDelta")
lab$RiluzoleDelta <- NULL
lab$Delta <- NULL

data <- merge(data, lab, by = "SubjectID", all = TRUE)


#######-------------- Death report ---------------------------------------
surv <- subset(datl$Death_Report, select = -c(FormID, set, maxDelta))
head(surv, 30)
names(surv) <- c("SubjectID", "cens", "survival.time")
surv$cens <- as.numeric(surv$cens == "Yes") 

data <- merge(data, surv, by = "SubjectID", all.x = TRUE)

### delete observations with survival < Delta
dr <- datl$Death_Report
dr <- dr[(dr$V_1466 < dr$maxDelta) & !is.na(dr$V_1466), ]
drid <- dr$SubjectID
data <- data[!(data$SubjectID %in% drid), ]


### checking all variables for right scale (numeric, factor)
facs <- sapply(data, is.factor)
data$Age <- as.numeric(as.character(data$Age))
data$temperature <- as.numeric(as.character(data$temperature))
data$ALSFRS.Start <- as.numeric(as.character(data$ALSFRS.Start))
data$ALSFRS.halfYearAfter <- as.numeric(as.character(data$ALSFRS.halfYearAfter))


setwd(wdbase)

save(data, file = paste0(outfolder, "RALSfinal.rda"))
save(RALSclean, file = paste0(outfolder, "RALSfinal_list.rda"))

cat(paste("\n
          Your data files are called RALSfinal.rda and RALSfinal_list.rda.
          Read them into R using function read().\n"))
```
