## Supplementary material for "Identification of QTL-by-Environment Interaction by Controlling Polygenic Background Effect": DESCRIPTION

```
Package: TH.data
Title: TH's Data Archive
Date: 2023-04-17
Version: 1.1-2
Authors@R: c(person("Torsten", "Hothorn", role = c("aut", "cre"),
                    email = "Torsten.Hothorn@R-project.org"))
Description: Contains data sets used in other packages Torsten Hothorn
  maintains.
Depends: R (>= 3.5.0), survival, MASS
Suggests: trtf, tram, rms, coin, ATR, multcomp, gridExtra, vcd,
        colorspace, lattice, knitr
LazyData: yes
VignetteBuilder: knitr
License: GPL-3
NeedsCompilation: no
Packaged: 2023-04-17 18:54:39 UTC; hothorn
Author: Torsten Hothorn [aut, cre]
Maintainer: Torsten Hothorn <Torsten.Hothorn@R-project.org>
Repository: CRAN
Date/Publication: 2023-04-17 22:10:03 UTC
Built: R 4.2.3; ; 2024-04-24 01:44:05 UTC; windows
```
