## Supplementary material for "Identification of QTL-by-Environment Interaction by Controlling Polygenic Background Effect": blood_loss_report.R

```
## ----setup, results = "hide", echo = FALSE, message = FALSE, warnings = FALSE----
set.seed(290875)

load(system.file("rda", "bloodloss.rda", package = "TH.data"))

### some packages
library("trtf")
library("tram")
library("rms")
library("coin")
library("survival")
library("ATR")
library("multcomp")
library("gridExtra")
library("vcd")
library("colorspace")
library("lattice")
tcols <- diverge_hcl(50, h = c(246, 40), c = 96, l = c(65, 90), alpha = .5)
cols <- qualitative_hcl(3, palette = "Harmonic")
vR <- paste(R.Version()$major, R.Version()$minor, sep = ".")
vtram <- packageDescription("tram")$Version
vtrtf <- packageDescription("trtf")$Version
### plot setup
trellis.par.set(list(plot.symbol = list(col="black", cex = .75),
                     box.rectangle = list(col=1),
                     box.umbrella = list(lty=1, col=1),
                     strip.background = list(col = "white")))
ltheme <- canonical.theme(color = FALSE)     ## in-built B&W theme
ltheme$strip.background$col <- "transparent" ## change strip bg
lattice.options(default.theme = ltheme)

frmt1 <- function(x) formatC(round(x, 1), digits = 1, format = "f") 
frmt3 <- function(x) {
    if (!is.numeric(x)) return(x)
    formatC(round(x, 3), digits = 3, format = "f") 
}

### tree plots
ctrl <- ctree_control(alpha = 0.05, minbucket = 50,
                      teststat = "max", splitstat = "max", maxsurrogate = 3)

en <- function(obj, col = "black", bg = "white", fill = "transparent",
                     ylines = 2, id = TRUE, mainlab = NULL, gp = gpar(), K = 20,
                     type = c("trafo", "distribution", "survivor",  
                              "density", "logdensity", "hazard",
                              "loghazard", "cumhazard", "quantile"),
                     flip = FALSE, axes = TRUE, xaxis = NULL, ...)
{

    ### panel function for ecdf in nodes
    rval <- function(node) {

        nid <- id_node(node)
        dat <- data_party(obj, nid)
        wn <- dat[["(weights)"]]   

        cf <- obj$coef[as.character(nid),c("Hb.prae", "F1.prae", 
                                           "F2.prae", "F13.Akt.prae")]
        cf <- matrix(round(exp(cf), 3), nrow = 1)
        # cf <- rbind(cf, obj$ci[as.character(nid),])
        rownames(cf) <- c("OR")#, "CI")
        colnames(cf) <- c("Hb.prae", "F1.prae", "F2.prae", "F13.Akt.prae")
        colnames(cf) <- c("hemoglobin", "F. I", "F. II", "F. XIII")

        top_vp <- viewport(layout = grid.layout(nrow = 1, ncol = 2,
                           widths = unit(c(1, ylines), c("null", "lines")),
                           heights = unit(1, "null")),
                           width = unit(1, "npc"),
                           height = unit(1, "npc"), # - unit(2, "lines"),
                           name = paste("node_mlt", nid, sep = ""), gp = gp)

        pushViewport(top_vp)
        grid.rect(gp = gpar(fill = bg, col = 0))

        grid.draw(tableGrob(cf))

        upViewport(1)
    }

    return(rval)
}
class(en) <- "grapcon_generator"

### format confidence intervals
ci <- function(m) {
    cf <- coef(m)
    idx <- 1:length(cf)
    i <- grep("(Intercept)", names(cf))
    if (length(i) > 0)
        idx <- idx[-i]
    cbind(exp(cf)[idx], exp(confint(m)[idx,]))
}

vlab <- function(x) {
    lab <- code$desc_EN[code$varname == x]
    lab <- paste0(toupper(substr(lab, 1, 1)), substr(lab, 2, nchar(lab)))
    paste(lab, " (in ", code$unit[code$varname == x], ")", sep = "")
}

pvar <- function(x)
    paste(paste(x[-length(x)], collapse = ", "), ", and ", x[length(x)], sep = "")


## ----vignette, eval = FALSE---------------------------------------------------
#  library("knitr")
#  knit("blood_loss_report.Rnw")
#  library("tools")
#  texi2pdf("blood_loss_report.tex")

## ----preproc, echo = FALSE----------------------------------------------------
x <- c("GA", "AGE", "MULTIPAR", "BMI", "TWIN", "FET.GEW", "IOL", "AIS")
z <- subset(code, type %in% c("confounder", "reason"))$varname
prae <- c("F1.prae", "F2.prae", "Hb.prae", ### "F13.Ag.prae", 
          "F13.Akt.prae") 
          ### "DD.prae")
vars <- c("MBL", prae, z)
blood$mode <- with(blood, SECTIO.prim == "yes" | SECTIO.sek == "yes" |
                     SECTIO.not == "yes") + 1
blood$mode[blood$SECTIO.sek == "yes" | blood$SECTIO.not == "yes"] <- 3
blood$mode <- factor(blood$mode, levels = 1:3,
                     labels = c("Vaginal delivery", "Planned Cesarean", "Unplanned Cesarean"))
blood$VCmode <- blood$mode
levels(blood$VCmode) <- c("Vaginal delivery", "Cesarean Sectio", "Cesarean Sectio")
ct <- table(blood$mode)

## ----table-1, echo = FALSE, results = "asis"----------------------------------
frmtnum <- function(x)
    paste(frmt1(x)[2], " (", paste(frmt1(x)[-2], collapse = "-"), ")", sep = "")
frmtrow <- function(x) {
    if (is.factor(blood[[x]])) return(table(blood[[x]], blood$mode))
    prb <- c(0.25, .5, .75)
    ret <- c(vaginal = frmtnum(quantile(subset(blood, mode == "Vaginal delivery")[[x]], 
                                   prob = prb, na.rm = TRUE)),
             planned = frmtnum(quantile(subset(blood, mode == "Planned Cesarean")[[x]], 
                                   prob = prb, na.rm = TRUE)),
             unplanned = frmtnum(quantile(subset(blood, mode == "Unplanned Cesarean")[[x]], 
                                   prob = prb, na.rm = TRUE)))
    ret <- matrix(ret, nrow = 1)
    rownames(ret) <- "Med (IQR)"
    if (all(!is.na(blood[[x]]))) return(ret)
    ret <- rbind(table(is.na(blood[[x]]), blood$mode)["TRUE",], ret)
    rownames(ret) <- c("missing", "Med (IQR)")
    ret
}
tab <- lapply(vars, frmtrow)
names(tab) <- vars

desc <- code$desc_EN[match(vars, code$varname)]
desc <- rep(desc, sapply(tab, nrow))
desc[dd <- duplicated(desc)] <- ""

unit <- code$unit[match(vars, code$varname)]
unit <- gsub("\\%", "\\\\%", unit)
unit <- gsub("kg/m\\^2", "$\\\\text{kg} / \\\\text{m}^2$", unit)
unit <- rep(unit, sapply(tab, nrow))
unit[dd] <- ""
unit[is.na(unit)] <- ""

xtab <- do.call("rbind", tab)
xtab <- cbind(var = desc, unit = unit, item = rownames(xtab), xtab)

writeLines(paste(xtab[,1], " & ", xtab[,2], "&", xtab[, 3], " & ", xtab[,4],
" & ", xtab[,5], " & ", xtab[,6], " \\\\"))

write.csv(xtab, file = "table_1.csv")


## ----MBL-plot, echo = FALSE, fig.width = 6, fig.height = 5, cache = TRUE, warning = FALSE, dev = c("tiff", "pdf", "png"), dpi = 300----
### unconditional MBL
qy <- 0:max(blood$MBL)
### MBL outcome as interval censored

### interval length: 50 for MBL < 1000; 100 for MBL > 1000
off <- 25
tm1 <- with(blood, ifelse(MBL < 1000, MBL - off, MBL - 2 * off))
tm2 <- with(blood, ifelse(MBL >= 1000, MBL + 2 * off, MBL + off))
### some measurements are more precise, use length 10 here
ex <- !blood$MLB %in% seq(from = 100, to = 6000, by = 50)
stopifnot(sum(ex) == 0)
tm1[ex] <- blood$MBL[ex] - off / 5
tm2[ex] <- blood$MBL[ex] + off / 5
blood$MBLsurv <- Surv(time = tm1, time2 = tm2, type = "interval2")

MBLlim <- c(0, 2700)

nd <- data.frame(mode = sort(unique(blood$mode)))
### takes too long on Windows
if (FALSE) {
plot(m <- as.mlt(Colr(MBLsurv | mode ~ 1, data = blood, order = 15,
                 bounds = c(0, Inf), support = c(250, 2000), 
                 extrapolate = TRUE)), newdata = nd,
     q = qy, type = "distribution", col = cols, lwd = 2, xlim = MBLlim,
     xlab = vlab("MBL"), ylab = "Probability", ylim = c(-.05, 1.05), 
     inset = 10)
rug(blood$MBL[blood$mode == "Vaginal delivery"], lwd = 2, col = cols[1])
rug(blood$MBL[blood$mode == "Planned Cesarean"], side = 3, lwd = 2, col = cols[2])
rug(blood$MBL[blood$mode == "Unplanned Cesarean"], side = 3, lwd = 2, col = cols[3])
legend("bottomright", lwd = 2, col = cols, legend = levels(blood$mode), bty = "n")
}

## ----MBL-plot-check, eval = FALSE, echo = FALSE, fig.width = 6, fig.height = 5, warning = FALSE, dev = c("tiff", "pdf", "png"), dpi = 300----
#  plot(survfit(MBLsurv ~ mode, data = blood), col = cols, xlim = c(0, 2700),
#       lty = 2, xlab = vlab("MBL"), ylab = "1 - Probability", ylim = c(-.05, 1.05))
#  plot(m, newdata= nd, type = "survivor", add = TRUE, col = cols, lty = 1)
#  rug(blood$MBL[blood$mode == "Vaginal delivery"], lwd = 2, col = cols[1])
#  rug(blood$MBL[blood$mode == "Planned Cesarean"], side = 3, lwd = 2, col = cols[2])
#  rug(blood$MBL[blood$mode == "Unplanned Cesarean"], side = 3, lwd = 2, col = cols[3])
#  legend("topright", lwd = 2, col = cols, legend = levels(blood$mode), bty = "n")

## ----MBL-Colr, echo = TRUE, cache = TRUE--------------------------------------
mvars <- c("Hb.prae", "F1.prae", "F2.prae", "F13.Akt.prae")
fm <- paste(mvars, collapse = "+")
### continuous outcome logistic regression
m_MBL <- Colr(as.formula(paste("MBLsurv ~ ", fm)), data = blood, 
              bounds = c(0, Inf), support = c(250, 2000))
### number of observations
sum(complete.cases(model.frame(m_MBL)))
summary(m_MBL)
logLik(m_MBL)

## ----MBL-Colr-ci, echo = TRUE, cache = TRUE-----------------------------------
(ci_all <- ci(m_MBL))

## ----MBL-orm, echo = TRUE-----------------------------------------------------
(m_MBL_orm <- orm(as.formula(paste("MBL ~ ", fm)), data = blood))
### OR and confidence interval for F. XIII 
### (sign of the coefficient is different in rms::orm and tram::Colr)
exp(-coef(m_MBL_orm)["F13.Akt.prae"])
exp(-rev(confint(m_MBL_orm)["F13.Akt.prae",]))

## ----MBL-Colr-Cesar, echo = TRUE, cache = TRUE--------------------------------
m_MBL_C <- Colr(as.formula(paste("MBLsurv | VCmode ~ VCmode:(", fm, ")")), 
                data = blood, bounds = c(0, Inf), support = c(250, 2000))
summary(m_MBL_C)
logLik(m_MBL_C)

## ----MBL-Colr-pre, echo = FALSE, fig.width = 6, fig.height = 5, dev = c("tiff", "pdf", "png"), dpi = 300----
nd <- blood[1,mvars, drop = FALSE]
nd[1,] <- cm <- round(apply(blood[, mvars], 2, median, na.rm = TRUE), 1)
F13 <- seq(from = min(blood$F13.Akt.prae, na.rm = TRUE), 
           to = max(blood$F13.Akt.prae, na.rm = TRUE),
           length = 25)
nd <- nd[rep(1, length(F13)),]
nd[, "F13.Akt.prae"] <- F13
nd$MBLsurv <- 500
X <- model.matrix(as.mlt(m_MBL)$model, data = nd)

cf <- confint(glht(as.mlt(m_MBL), linfct = X))

plot(F13, plogis(cf$confint[, "Estimate"], lower.tail = FALSE), type = "l",
     ylim = c(0, 1), xlab = "Prepartum F. XIII (%)", 
     ylab = expression(paste("Probability PPH (", MBL >= 500, "ml)")))
lwr <- plogis(cf$confint[, "lwr"], lower.tail = FALSE)
upr <-  plogis(cf$confint[, "upr"], lower.tail = FALSE)
polygon(c(F13, rev(F13)), c(lwr, rev(upr)),
        border = NA, col = "lightblue")
lines(F13, plogis(cf$confint[, "Estimate"], lower.tail = FALSE))
rug(blood$F13.Akt.prae, col = rgb(.1, .1, .1, .1))

## ----sample-size, echo = TRUE-------------------------------------------------
blood$PPH <- factor(blood$MBL >= 500, levels = c(FALSE, TRUE), 
                    labels = c("no", "yes"))
summary(m_PPH <- lm(F13.Akt.prae ~ PPH, data = blood))
confint(m_PPH)["PPHyes",]

## ----sample-size-W, echo = TRUE, cache = TRUE---------------------------------
wilcox_test(F13.Akt.prae ~ PPH, data = blood, 
            distribution = approximate(10000), conf.int = TRUE)

## ----MBL-check-1, echo = TRUE, cache = TRUE, warning = FALSE, message = FALSE, results = "hide"----
### Tobit model
tll <- logLik(t_MBL <- Lm(as.formula(paste("MBLsurv ~ ", fm)), 
                          data = blood))
### distribution regression
drll <- logLik(dr_MBL <- Colr(as.formula(paste("MBLsurv | ", fm, "~ 1")), 
                              data = blood, bounds = c(0, Inf), 
                              support = c(250, 2000)))

## ----dr-plot, echo = FALSE, warning = FALSE, dev = c("tiff", "pdf", "png"), dpi = 300----
nd0 <- data.frame("Hb.prae" = 0, "F1.prae" = 0, "F2.prae" = 0, "F13.Akt.prae" = 0)
q <- seq(from = MBLlim[1], to = MBLlim[2], length.out = 200)
p0 <- predict(as.mlt(dr_MBL), newdata = nd0, q = q, type = "trafo")
layout(matrix(1:4, ncol = 2))
for (i in 1:4) {
    nd <- nd0
    nd[[i]] <- 1
    cim <- confint(m_MBL)[i,]
    p <- c(predict(as.mlt(dr_MBL), newdata = nd, q = q, type = "trafo") - p0)
    ylim <- exp(max(abs(c(p[is.finite(p)], cim))) * c(-1, 1))
    cn <- code$desc_EN[code$varname == colnames(nd)[i]]
    plot(q, exp(p), type = "l", main = cn, 
         ylim = ylim, xlab = vlab("MBL"), ylab = expression(exp(beta)))
    polygon(c(-100, 3100, 3100, -100), rep(exp(cim), each = 2),
            border = NA, col = rgb(.1, .1, .1, .1))
    abline(h = exp(coef(m_MBL)[i]), lty = 2)
    abline(h = 1, lty = 1, col = "darkred", lwd = 3)
    rug(blood$MBL, col = rgb(.1, .1, .1, .1))
}

## ----MBL-check-2, echo = FALSE, results = "hide", cache = TRUE, warning = FALSE, message = FALSE----
### Binary logistic regression
lr500 <- glm(as.formula(paste("I(MBL < 500) ~ ", fm)), 
             data = blood, family = binomial())
(ci_500 <- ci(lr500))
lr750 <- glm(as.formula(paste("I(MBL < 750) ~ ", fm)), 
             data = blood, family = binomial())
(ci_750 <- ci(lr750))
lr1000 <- glm(as.formula(paste("I(MBL < 1000) ~ ", fm)), 
              data = blood, family = binomial())
(ci_1000 <- ci(lr1000))

## ----table-2, echo = FALSE, results = "asis"----------------------------------
p_all <- paste("$", format.pval(summary(m_MBL)$test$test$pvalues, eps = 0.001), "$")
p_500 <- paste("$", format.pval(summary(lr500)$coef[-1,4], eps = 0.001), "$")
p_750 <- paste("$", format.pval(summary(lr750)$coef[-1,4], eps = 0.001), "$")
p_1000 <- paste("$", format.pval(summary(lr1000)$coef[-1,4], eps = 0.001), "$")
ci_tab <- rbind(cbind(frmt3(ci_all), p_all), 
                cbind(frmt3(ci_500), p_500),
                cbind(frmt3(ci_750), p_750),
                cbind(frmt3(ci_1000), p_1000))
ci_tab <- cbind(c("All", rep("", 3),
                 "500", rep("", 3),
                 "750", rep("", 3),
                 "1000", rep("", 3)), rownames(ci_tab), ci_tab)
writeLines(paste(ci_tab[,1], " & ", ci_tab[,2], " & ",
                 ci_tab[,3], " & ", ci_tab[,4], " & ", ci_tab[,5], " & ", ci_tab[,6], " \\\\"))
write.csv(ci_tab, file = "table_2.csv")

## ----table-3, echo = FALSE, results = "asis"----------------------------------
ci_tab <- cbind(frmt3(ci(m_MBL_C)), format.pval(summary(m_MBL_C)$test$test$pvalues, eps = 0.001))
ci_tab <- cbind(names(coef(m_MBL_C)), ci_tab)
writeLines(paste(ci_tab[,1], " & ", ci_tab[,2], " & ",
                 ci_tab[,3], " & ", ci_tab[,4], " & ", ci_tab[,5], " \\\\"))
write.csv(ci_tab, file = "table_3.csv")

## ----MBL-xtree, echo = FALSE, cache = TRUE, fig.width = 12.25, fig.height = 4.5, dev = c("tiff", "pdf", "png"), dpi = 300----
### partitioning
xfm <- paste(x, collapse = "+")
zfm <- paste(z, collapse = "+")

xfm_MBL <- as.formula(paste("MBLsurv ~ ", fm, "|", xfm))
zfm_MBL <- as.formula(paste("MBLsurv ~ ", fm, "|", zfm))

blood$DAUER.ap[is.na(blood$DAUER.ap)] <- 0

yfm <- as.formula(paste("MBLsurv ~ ", fm))
xMBL_cc <- complete.cases(blood[, all.vars(yfm)])
zMBL_cc <- complete.cases(blood[, all.vars(yfm)])

xitr_MBL <- trafotree(as.mlt(m_MBL), formula = xfm_MBL, data = blood[xMBL_cc,], 
                      parm = mvars, control = ctrl)

nodeid <- predict(xitr_MBL, newdata = blood, type = "node")
blood$nd <- factor(nodeid, levels = sort(unique(nodeid)),
                   labels = sort(unique(nodeid)))
m <- Colr(as.formula(paste("MBLsurv | nd ~ nd:(", fm, ")")), 
          data = blood[xMBL_cc,], bounds = c(0, Inf), support = c(250, 2000))
cf <- ci(m)
cf <- formatC(round(cf, 3), digits = 3, format = "f") 
xitr_MBL$ci <- matrix(paste(matrix(cf[,2], ncol = 4), 
                            matrix(cf[,3], ncol = 4), sep = "-"), ncol = 4)
rownames(xitr_MBL$ci) <- levels(blood$nd)
plot(rotate(xitr_MBL), terminal_panel = en)

## ----MBL-extreme, echo = FALSE------------------------------------------------
xn <- tapply(1:nrow(blood), blood$nd, function(i) colMeans(blood[i, mvars], na.rm = TRUE))
nd <- as.data.frame(do.call("rbind", xn))
nd$nd <- sort(unique(blood$nd))
cb <- confband(as.mlt(m), newdata = nd, type = "distribution", 
               K = 500, calpha = univariate_calpha())
### 500
data.frame(Subgroup = nd$nd, do.call("rbind", lapply(cb, function(x) 100 * (1 - x[which.min((x[, "q"] - 500)^2),-1]))))[, c(1, 2, 4, 3)]

## ----MBL-extreme-, echo = FALSE-----------------------------------------------
### 750
data.frame(Subgroup = nd$nd, do.call("rbind", lapply(cb, function(x) 100 * (1 - x[which.min((x[, "q"] - 750)^2),-1]))))[, c(1, 2, 4, 3)]

## ----MBL-extreme-1000, echo = FALSE-------------------------------------------
### 1000
data.frame(Subgroup = nd$nd, do.call("rbind", lapply(cb, function(x) 100 * (1 - x[which.min((x[, "q"] - 1000)^2),-1]))))[, c(1, 2, 4, 3)]

## ----MBL-extreme-50, echo = FALSE---------------------------------------------
nd50 <- nd
nd50$F13.Akt.prae <- nd50$F13.Akt.prae + 50
cb <- confband(as.mlt(m), newdata = nd50, type = "distribution", 
               K = 500, calpha = univariate_calpha())
data.frame(Subgroup = nd$nd, do.call("rbind", lapply(cb, function(x) 100 * (1 - x[which.min((x[, "q"] - 500)^2),-1]))))[, c(1, 2, 4, 3)]

## ----MBL-extreme-50-750, echo = FALSE-----------------------------------------
data.frame(Subgroup = nd$nd, do.call("rbind", lapply(cb, function(x) 100 * (1 - x[which.min((x[, "q"] - 750)^2),-1]))))[, c(1, 2, 4, 3)]

## ----MBL-extreme-50-1000, echo = FALSE----------------------------------------
data.frame(Subgroup = nd$nd, do.call("rbind", lapply(cb, function(x) 100 * (1 - x[which.min((x[, "q"] - 1000)^2),-1]))))[, c(1, 2, 4, 3)]

## ----F13-trt, echo = FALSE, results = "hide", dev = c("tiff", "pdf", "png"), dpi = 300----
nd <- nd[rep(1:nrow(nd), 2),]
nd$type <- gl(2, nrow(nd) / 2, labels = c("prepartum F. XIII", "prepartum F. XIII + 50 units"))
nd$F13.Akt.prae <- nd$F13.Akt.prae + c(0, 50)[nd$type]
nd$med <- c(predict(as.mlt(m), newdata = nd, type = "quantile", prob = .5))
nd$MBL1000 <- (1 - c(predict(as.mlt(m), newdata = nd, type = "distribution", q = 1000))) * 100
print(nd)
qy <- 2:2000 
p <- predict(as.mlt(m), newdata = nd, type = "distribution", q = qy)
nd <- nd[rep(1:nrow(nd), each = length(qy)),]
nd$MBL <- rep(qy, nrow(nd) / length(qy))
nd$p <- c(p)
key <- simpleKey(levels(nd$type), points = FALSE, lines = TRUE,
                 space = "top", lty = 1)
key$lines$col <- cols2 <- tcols[c(1, length(tcols))]
plt <- vector(mode = "list", length = 2)
# plt[[1]] <- plot(rotate(xitr_MBL), terminal_panel = en, pop = FALSE)
pfun <- function(x, y, ...) {
    panel.abline(v = c(500, 750, 1000), col = "lightgrey")
    panel.xyplot(x = x, y = y, ...)
}
levels(nd$nd) <- paste("Subgroup", levels(nd$nd))
plt[[2]] <- xyplot(p ~ MBL | nd, data = nd, groups = type, type = "l", 
       panel = pfun,
       key = key, col = cols2, xlab = vlab("MBL"), ylab = "Probability")
#       layout = matrix(1:nlevels(blood$nd), ncol = 1))
plot(plt[[2]])
# grid.arrange(plt[[1]], plt[[2]], ncol = 2)

## ----MBL-ztree, echo = FALSE, cache = TRUE, fig.width = 12.5, fig.height = 4.5, dev = c("tiff", "pdf", "png"), dpi = 300----
zitr_MBL <- trafotree(as.mlt(m_MBL), formula = zfm_MBL, data = blood[zMBL_cc,], 
                     parm = mvars, control = ctrl)
blood$nd <- factor(predict(zitr_MBL, newdata = blood, type = "node"))
m <- Colr(as.formula(paste("MBLsurv | nd ~ nd:(", fm, ")")), 
          data = blood[zMBL_cc,], bounds = c(0, Inf), support = c(250, 2000))
cf <- ci(m)
cf <- formatC(round(cf, 3), digits = 3, format = "f") 
zitr_MBL$ci <- matrix(paste(matrix(cf[,2], ncol = 4), 
                            matrix(cf[,3], ncol = 4), sep = "-"), ncol = 4)
rownames(zitr_MBL$ci) <- levels(blood$nd)
plot(rotate(zitr_MBL), terminal_panel = en)

## ----session, echo = FALSE----------------------------------------------------
sessionInfo()
```
