## Supplementary material for "Identification of QTL-by-Environment Interaction by Controlling Polygenic Background Effect": blood_loss_report.Rnw

```
\documentclass[12pt]{article}

%\VignetteEngine{knitr::knitr}
%\VignetteIndexEntry{bloodloss}
%\VignetteDepends{trtf, tram, rms, coin, survival, ATR, multcomp, gridExtra, vcd, colorspace, lattice}

\title{Statistical Supplementary Material: 
The Impact of Prepartum Factor XIII
Activity on Postpartum Blood Loss}
\author{Christian Haslinger, Wolfgang Korte, Torsten Hothorn, \\
        Romana Brun, Charles Greenberg, Roland Zimmermann}
\date{Processed and Typeset: \today}

\usepackage[utf8]{inputenc}

\usepackage[round]{natbib}
\usepackage{booktabs} 
\usepackage{dcolumn}
\usepackage{rotating}
\usepackage{amstext}
\usepackage{hyperref}
\usepackage{nicefrac}
\usepackage[a4paper,left=3cm,right=2cm,top=2.5cm,bottom=2.5cm]{geometry}

\begin{document}


<<setup, results = "hide", echo = FALSE, message = FALSE, warnings = FALSE>>=
set.seed(290875)

load(system.file("rda", "bloodloss.rda", package = "TH.data"))

### some packages
library("trtf")
library("tram")
library("rms")
library("coin")
library("survival")
library("ATR")
library("multcomp")
library("gridExtra")
library("vcd")
library("colorspace")
library("lattice")
tcols <- diverge_hcl(50, h = c(246, 40), c = 96, l = c(65, 90), alpha = .5)
cols <- qualitative_hcl(3, palette = "Harmonic")
vR <- paste(R.Version()$major, R.Version()$minor, sep = ".")
vtram <- packageDescription("tram")$Version
vtrtf <- packageDescription("trtf")$Version
### plot setup
trellis.par.set(list(plot.symbol = list(col="black", cex = .75),
                     box.rectangle = list(col=1),
                     box.umbrella = list(lty=1, col=1),
                     strip.background = list(col = "white")))
ltheme <- canonical.theme(color = FALSE)     ## in-built B&W theme
ltheme$strip.background$col <- "transparent" ## change strip bg
lattice.options(default.theme = ltheme)

frmt1 <- function(x) formatC(round(x, 1), digits = 1, format = "f") 
frmt3 <- function(x) {
    if (!is.numeric(x)) return(x)
    formatC(round(x, 3), digits = 3, format = "f") 
}

### tree plots
ctrl <- ctree_control(alpha = 0.05, minbucket = 50,
                      teststat = "max", splitstat = "max", maxsurrogate = 3)

en <- function(obj, col = "black", bg = "white", fill = "transparent",
                     ylines = 2, id = TRUE, mainlab = NULL, gp = gpar(), K = 20,
                     type = c("trafo", "distribution", "survivor",  
                              "density", "logdensity", "hazard",
                              "loghazard", "cumhazard", "quantile"),
                     flip = FALSE, axes = TRUE, xaxis = NULL, ...)
{

    ### panel function for ecdf in nodes
    rval <- function(node) {

        nid <- id_node(node)
        dat <- data_party(obj, nid)
        wn <- dat[["(weights)"]]   

        cf <- obj$coef[as.character(nid),c("Hb.prae", "F1.prae", 
                                           "F2.prae", "F13.Akt.prae")]
        cf <- matrix(round(exp(cf), 3), nrow = 1)
        # cf <- rbind(cf, obj$ci[as.character(nid),])
        rownames(cf) <- c("OR")#, "CI")
        colnames(cf) <- c("Hb.prae", "F1.prae", "F2.prae", "F13.Akt.prae")
        colnames(cf) <- c("hemoglobin", "F. I", "F. II", "F. XIII")

        top_vp <- viewport(layout = grid.layout(nrow = 1, ncol = 2,
                           widths = unit(c(1, ylines), c("null", "lines")),
                           heights = unit(1, "null")),
                           width = unit(1, "npc"),
                           height = unit(1, "npc"), # - unit(2, "lines"),
                           name = paste("node_mlt", nid, sep = ""), gp = gp)

        pushViewport(top_vp)
        grid.rect(gp = gpar(fill = bg, col = 0))

        grid.draw(tableGrob(cf))

        upViewport(1)
    }

    return(rval)
}
class(en) <- "grapcon_generator"

### format confidence intervals
ci <- function(m) {
    cf <- coef(m)
    idx <- 1:length(cf)
    i <- grep("(Intercept)", names(cf))
    if (length(i) > 0)
        idx <- idx[-i]
    cbind(exp(cf)[idx], exp(confint(m)[idx,]))
}

vlab <- function(x) {
    lab <- code$desc_EN[code$varname == x]
    lab <- paste0(toupper(substr(lab, 1, 1)), substr(lab, 2, nchar(lab)))
    paste(lab, " (in ", code$unit[code$varname == x], ")", sep = "")
}

pvar <- function(x)
    paste(paste(x[-length(x)], collapse = ", "), ", and ", x[length(x)], sep = "")

@

\maketitle

This dynamic document contains the patient-level data as well as
computer source codes for the reproduction of tables and figures presented
in the manuscript ``The Impact of Prepartum Factor XIII
Activity on Postpartum Blood Loss'' \citep{Haslinger_Korte_Hothorn_2020}. 
This document is described as supplementary in the main publication,
unfortunately, the publisher was unable to provide access to this document
through their system.

The source file \texttt{blood\_loss\_report.Rnw} can be
processed in the \textsf{R} system via
<<vignette, eval = FALSE>>=
library("knitr")
knit("blood_loss_report.Rnw")
library("tools")
texi2pdf("blood_loss_report.tex")
@

\section{Maternal Characteristics}

The baseline distribution of variables are in Table~\ref{tab-1}. For 
measured blood loss, the unconditional distributions
stratified by mode of delivery are depicted in Figure~\ref{fig:MBL_unc} (a
model-based analysis) and Figure~\ref{fig:MBL_turnbull} (a non-parametric analysis).

<<preproc, echo = FALSE>>=
x <- c("GA", "AGE", "MULTIPAR", "BMI", "TWIN", "FET.GEW", "IOL", "AIS")
z <- subset(code, type %in% c("confounder", "reason"))$varname
prae <- c("F1.prae", "F2.prae", "Hb.prae", ### "F13.Ag.prae", 
          "F13.Akt.prae") 
          ### "DD.prae")
vars <- c("MBL", prae, z)
blood$mode <- with(blood, SECTIO.prim == "yes" | SECTIO.sek == "yes" |
                     SECTIO.not == "yes") + 1
blood$mode[blood$SECTIO.sek == "yes" | blood$SECTIO.not == "yes"] <- 3
blood$mode <- factor(blood$mode, levels = 1:3,
                     labels = c("Vaginal delivery", "Planned Cesarean", "Unplanned Cesarean"))
blood$VCmode <- blood$mode
levels(blood$VCmode) <- c("Vaginal delivery", "Cesarean Sectio", "Cesarean Sectio")
ct <- table(blood$mode)
@

\begin{table}
\tiny
\begin{tabular}{lllrrr}
Variable & & & Vaginal delivery ($\Sexpr{ct["Vaginal delivery"]}$) & Planned Cesarean ($\Sexpr{ct["Planned Cesarean"]}$) & Unplanned Cesarean ($\Sexpr{ct["Unplanned Cesarean"]}$)  \\ \hline
<<table-1, echo = FALSE, results = "asis">>=
frmtnum <- function(x)
    paste(frmt1(x)[2], " (", paste(frmt1(x)[-2], collapse = "-"), ")", sep = "")
frmtrow <- function(x) {
    if (is.factor(blood[[x]])) return(table(blood[[x]], blood$mode))
    prb <- c(0.25, .5, .75)
    ret <- c(vaginal = frmtnum(quantile(subset(blood, mode == "Vaginal delivery")[[x]], 
                                   prob = prb, na.rm = TRUE)),
             planned = frmtnum(quantile(subset(blood, mode == "Planned Cesarean")[[x]], 
                                   prob = prb, na.rm = TRUE)),
             unplanned = frmtnum(quantile(subset(blood, mode == "Unplanned Cesarean")[[x]], 
                                   prob = prb, na.rm = TRUE)))
    ret <- matrix(ret, nrow = 1)
    rownames(ret) <- "Med (IQR)"
    if (all(!is.na(blood[[x]]))) return(ret)
    ret <- rbind(table(is.na(blood[[x]]), blood$mode)["TRUE",], ret)
    rownames(ret) <- c("missing", "Med (IQR)")
    ret
}
tab <- lapply(vars, frmtrow)
names(tab) <- vars

desc <- code$desc_EN[match(vars, code$varname)]
desc <- rep(desc, sapply(tab, nrow))
desc[dd <- duplicated(desc)] <- ""

unit <- code$unit[match(vars, code$varname)]
unit <- gsub("\\%", "\\\\%", unit)
unit <- gsub("kg/m\\^2", "$\\\\text{kg} / \\\\text{m}^2$", unit)
unit <- rep(unit, sapply(tab, nrow))
unit[dd] <- ""
unit[is.na(unit)] <- ""

xtab <- do.call("rbind", tab)
xtab <- cbind(var = desc, unit = unit, item = rownames(xtab), xtab)

writeLines(paste(xtab[,1], " & ", xtab[,2], "&", xtab[, 3], " & ", xtab[,4],
" & ", xtab[,5], " & ", xtab[,6], " \\\\"))

write.csv(xtab, file = "table_1.csv")

@
\end{tabular}
\caption{Distribution of feto-maternal and perinatal characteristics,
         stratified by mode of delivery. \label{tab-1}}
\end{table}

\begin{figure}[t]
\includegraphics{MBL-plot-1}
<<MBL-plot, echo = FALSE, fig.width = 6, fig.height = 5, cache = TRUE, warning = FALSE, dev = c("tiff", "pdf", "png"), dpi = 300>>=
### unconditional MBL
qy <- 0:max(blood$MBL)
### MBL outcome as interval censored

### interval length: 50 for MBL < 1000; 100 for MBL > 1000
off <- 25
tm1 <- with(blood, ifelse(MBL < 1000, MBL - off, MBL - 2 * off))
tm2 <- with(blood, ifelse(MBL >= 1000, MBL + 2 * off, MBL + off))
### some measurements are more precise, use length 10 here
ex <- !blood$MLB %in% seq(from = 100, to = 6000, by = 50)
stopifnot(sum(ex) == 0)
tm1[ex] <- blood$MBL[ex] - off / 5
tm2[ex] <- blood$MBL[ex] + off / 5
blood$MBLsurv <- Surv(time = tm1, time2 = tm2, type = "interval2")

MBLlim <- c(0, 2700)

nd <- data.frame(mode = sort(unique(blood$mode)))
### takes too long on Windows
if (FALSE) {
plot(m <- as.mlt(Colr(MBLsurv | mode ~ 1, data = blood, order = 15,
                 bounds = c(0, Inf), support = c(250, 2000), 
                 extrapolate = TRUE)), newdata = nd,
     q = qy, type = "distribution", col = cols, lwd = 2, xlim = MBLlim,
     xlab = vlab("MBL"), ylab = "Probability", ylim = c(-.05, 1.05), 
     inset = 10)
rug(blood$MBL[blood$mode == "Vaginal delivery"], lwd = 2, col = cols[1])
rug(blood$MBL[blood$mode == "Planned Cesarean"], side = 3, lwd = 2, col = cols[2])
rug(blood$MBL[blood$mode == "Unplanned Cesarean"], side = 3, lwd = 2, col = cols[3])
legend("bottomright", lwd = 2, col = cols, legend = levels(blood$mode), bty = "n")
}
@
\caption{Measured blood loss: Distribution of measured blood loss stratified by mode of delivery.
         Rugs indicate measured blood loss
         observations. One vaginal delivery with \Sexpr{max(blood$MBL)} ml blood loss not
         shown. \label{fig:MBL_unc}}
\end{figure}

\begin{figure}[t]
\includegraphics{MBL-plot-check-1}
<<MBL-plot-check, eval = FALSE, echo = FALSE, fig.width = 6, fig.height = 5, warning = FALSE, dev = c("tiff", "pdf", "png"), dpi = 300>>=
plot(survfit(MBLsurv ~ mode, data = blood), col = cols, xlim = c(0, 2700), 
     lty = 2, xlab = vlab("MBL"), ylab = "1 - Probability", ylim = c(-.05, 1.05))
plot(m, newdata= nd, type = "survivor", add = TRUE, col = cols, lty = 1)
rug(blood$MBL[blood$mode == "Vaginal delivery"], lwd = 2, col = cols[1])
rug(blood$MBL[blood$mode == "Planned Cesarean"], side = 3, lwd = 2, col = cols[2])
rug(blood$MBL[blood$mode == "Unplanned Cesarean"], side = 3, lwd = 2, col = cols[3])
legend("topright", lwd = 2, col = cols, legend = levels(blood$mode), bty = "n")
@
\caption{Measured blood loss: Comparison of model-based distribution estimation
(solid lines, Fig.~\ref{fig:MBL_unc}) and the non-parametric Turnbull estimator
(dashed lines) for interval-censored responses; stratified by mode of
delivery. One vaginal delivery with \Sexpr{max(blood$MBL)} ml blood loss not
         shown. \label{fig:MBL_turnbull}}
\end{figure}

\section{Statistical Analysis}

\subsection{Sample Size Calculation}

For sample size calculation, a case-control design was assumed.  In a
previous study, F.~XIII activity prior to delivery was $83$ IU/dL \citep[standard
deviation $24$ IU/dL][]{Sharief_2014}.  Based on the hypothesis that women with 
postpartum hemorrhage (PPH) would
have a mean F.~XIII activity of $<70$ IU/dL, $54$ patients with PPH were needed
to prove this assumption with a statistical power of $80\%$ at a level of
significance of $5\%$ (two-sided $t$-test).  Supposing a PPH-rate of $4.9\%$ 
in our patients, a minimal sample size of $1100$ patients was calculated.

During the first months of the study, it was observed that in several
patients, the 6mL Vacutainer tube was not adequately filled and analysis
would hence have been inaccurate due to incorrect dilution with the
predefined volume of the Na-citrate buffer.  Also, the blood draw was not
performed in time in several patients.  To achieve the required sample size
of $1100$ evaluable patients, we thus decided to increase the enrollment
target to $1500$ patients overall, after repeated approval of the IRB.  In
addition, instructions to the research staff were intensified.  Analysis of
coagulation factors only began after recruitment to the study was completed;
thus, it can be excluded that the increase of the sample size was due to any
kind of interim results.


\subsection{Methods}

The conditional distribution of measured blood loss 
given prepartal hemoglobin (in g/l), F.~I (in g/l), F.~II (in \%), and
F.~XIII (in \%) was estimated by continuous outcome logistic regression
\citep{Lohse_Rohrmann_Faeh_2017,Liu_Shepherd_Li_2017}.  In a first step, all possible binary
logistic regression models for all potential cut-off points measured blood
loss were estimated simultaneously while treating the
regression coefficients as constants and thus applicable to any cut-off point. 
The regression coefficients describe the log-odds ratio and assess the
change induced by a one-unit increase in one of the four prepartal blood
parameters simultaneously for all potential cut-off points.  In more detail,
the model describes the conditional distribution of measured blood loss as
\begin{eqnarray*}
& & \text{Prob}(\text{MBL} \le m \mid x_\text{Hb}, x_\text{F.~I}, x_\text{F.~II},
x_\text{F.~XIII}) = \\
& & \quad \text{logit}^{-1}\left(\alpha(m) +
\beta_\text{Hb} x_\text{Hb} + 
\beta_\text{F.~I} x_\text{F.~I} + 
\beta_\text{F.~II} x_\text{F.~II} + 
\beta_\text{F.~XIII} x_\text{F.~XIII}\right)
\end{eqnarray*}
where $\alpha(m)$ is a cut-off specific non-decreasing intercept function
and $\beta_\text{Hb}, \dots, \beta_\text{F.~XIII}$ are the regression
coefficients for prepartal hemoglobin ($x_\text{Hb}$), F.~I
($x_\text{F.~I}$), F.~II ($x_\text{F.~II}$), and F.~XIII ($x_\text{F.~XIII}$).
These regression coefficients can be interpreted as log-odds ratios
comparing the odds of a patient with an F.~XIII of $x_\text{F.~XIII} + a >
x_\text{F.~XIII}$ 
with the odds of a patient with an F.~XIII of $x_\text{F.~XIII}$:
\begin{eqnarray*}
\nicefrac
{\frac{\text{Prob}(\text{MBL} \le m \mid x_\text{Hb}, x_\text{F.~I}, x_\text{F.~II},
x_\text{F.~XIII} + a)}{1 - \text{Prob}(\text{MBL} \le m \mid x_\text{Hb},
x_\text{F.~I}, x_\text{F.~II},
x_\text{F.~XIII} + a)}}{
\frac{\text{Prob}(\text{MBL} \le m \mid x_\text{Hb}, x_\text{F.~I}, x_\text{F.~II},
x_\text{F.~XIII})}{1 - \text{Prob}(\text{MBL} \le m \mid x_\text{Hb},
x_\text{F.~I}, x_\text{F.~II},
x_\text{F.~XIII})}
} = \exp(\beta_\text{F.~XIII})^a.
\end{eqnarray*}
Thus, positive regression coefficients and corresponding odds ratios larger
than one increase the odds and, consequently, increasing values of F.~XIII
increase the probability of suffering from blood loss less than $m$ (a move
of the conditional distribution of measured blood loss to the left).

In our analysis, measured blood loss was treated as interval censored (with interval length of $50$ ml for
blood losses up to $1000$ ml and $100$ ml for larger blood losses) reflecting the
uncertainty in the actual measurements. The null hypothesis of all
regression coefficients being zero was tested by the likelihood ratio test
(at nominal level $\alpha = 0.05$); $95\%$ Wald-type confidence intervals for odds
ratios are reported without multiplicity adjustment.

In a second step, the impact of potential effect modifiers on the odds
ratios of prepartal blood parameters was assessed
using model-based recursive partitioning
\citep{Zeileis+Hothorn+Hornik:2008}.  Subgroups of patients identified by
feto-maternal and perinatal characteristics were obtained maximising
discrepancies between the regression coefficients of models estimated within
the corresponding subgroups.  Variable selection was performed under
Bonferroni correction.  Subgroup-specific odds ratios are reported.  
All analyses were performed
using the add-on packages \textbf{partykit} \citep{Hothorn_Zeileis_2015} and
\textbf{mlt} \citep{Hothorn_2018_JSS} to the \textsf{R} system for
statistical computing \citep[version \Sexpr{paste(R.version$major,
R.version$minor, sep = ".")},][]{rcore}.

\subsection{Results: Models for Measured Blood Loss}

<<MBL-Colr, echo = TRUE, cache = TRUE>>=
mvars <- c("Hb.prae", "F1.prae", "F2.prae", "F13.Akt.prae")
fm <- paste(mvars, collapse = "+")
### continuous outcome logistic regression
m_MBL <- Colr(as.formula(paste("MBLsurv ~ ", fm)), data = blood, 
              bounds = c(0, Inf), support = c(250, 2000))
### number of observations
sum(complete.cases(model.frame(m_MBL)))
summary(m_MBL)
logLik(m_MBL)
@
The distribution of measured blood loss is affected by prepartal blood
parameters ($\chi^2 = \Sexpr{frmt3(summary(m_MBL)$LRstat)}$, $\text{df} =
\Sexpr{summary(m_MBL)$df}$, $p \Sexpr{format.pval(summary(m_MBL)$p.value, eps =
0.001)})$. Both increasing prepartal F.~II and F.~XIII move the
conditional distribution of measured blood loss to the left (positive
regression coefficients) and thus indicate lower blood loss. For the
corresponding odds ratios, the confidence intervals exclude one:
<<MBL-Colr-ci, echo = TRUE, cache = TRUE>>=
(ci_all <- ci(m_MBL))
@

The same model (although not under interval-censoring, we used the
raw measurements of blood loss) but with negative log-odds ratios 
can be estimated as
<<MBL-orm, echo = TRUE>>=
(m_MBL_orm <- orm(as.formula(paste("MBL ~ ", fm)), data = blood))
### OR and confidence interval for F. XIII 
### (sign of the coefficient is different in rms::orm and tram::Colr)
exp(-coef(m_MBL_orm)["F13.Akt.prae"])
exp(-rev(confint(m_MBL_orm)["F13.Akt.prae",]))
@
The estimated odds ratio for F.~XIII and it's confidence interval match
the results reported on above very closely.

The model was furthermore estimated using mode of delivery as stratum. Thus, 
two separate models for vaginal delivery and Cesarean section were
estimated:
<<MBL-Colr-Cesar, echo = TRUE, cache = TRUE>>=
m_MBL_C <- Colr(as.formula(paste("MBLsurv | VCmode ~ VCmode:(", fm, ")")), 
                data = blood, bounds = c(0, Inf), support = c(250, 2000))
summary(m_MBL_C)
logLik(m_MBL_C)
@
For F.~XIII, the estimated log-odds ratios and the corresponding standard
errors are roughly the same for both delivery modes and are very close to
the unstratified analysis. The effect for F.~II seems only present in
Cesarean sections.

\begin{figure}
<<MBL-Colr-pre, echo = FALSE, fig.width = 6, fig.height = 5, dev = c("tiff", "pdf", "png"), dpi = 300>>=
nd <- blood[1,mvars, drop = FALSE]
nd[1,] <- cm <- round(apply(blood[, mvars], 2, median, na.rm = TRUE), 1)
F13 <- seq(from = min(blood$F13.Akt.prae, na.rm = TRUE), 
           to = max(blood$F13.Akt.prae, na.rm = TRUE),
           length = 25)
nd <- nd[rep(1, length(F13)),]
nd[, "F13.Akt.prae"] <- F13
nd$MBLsurv <- 500
X <- model.matrix(as.mlt(m_MBL)$model, data = nd)

cf <- confint(glht(as.mlt(m_MBL), linfct = X))

plot(F13, plogis(cf$confint[, "Estimate"], lower.tail = FALSE), type = "l",
     ylim = c(0, 1), xlab = "Prepartum F. XIII (%)", 
     ylab = expression(paste("Probability PPH (", MBL >= 500, "ml)")))
lwr <- plogis(cf$confint[, "lwr"], lower.tail = FALSE)
upr <-  plogis(cf$confint[, "upr"], lower.tail = FALSE)
polygon(c(F13, rev(F13)), c(lwr, rev(upr)),
        border = NA, col = "lightblue")
lines(F13, plogis(cf$confint[, "Estimate"], lower.tail = FALSE))
rug(blood$F13.Akt.prae, col = rgb(.1, .1, .1, .1))
@
\caption{Prevalence curve of PPH (defined as MBL $\ge$ 500mL) 
         as a function of prepartum F.~XIII for a hypothetical
         subject with prepartum hemoglobin $\Sexpr{cm["Hb.prae"]}$ g/l,
         prepartum F.~I $\Sexpr{cm["F1.prae"]}$ g/l, 
         and prepartum F.II $\Sexpr{cm["F2.prae"]}$\%.
         The blue area represents a $95\%$ confidence band.}
\end{figure}


The sample size planning was performed under choice-based sampling.  The
difference in prepartum F.~XIII was used as effect measure for comparing two
groups of patients (PPH: postpartum hemorrhage, defined as measured blood loss
larger than 500 ml). The one-way analysis of variance matching the sample
size planning is
<<sample-size, echo = TRUE>>=
blood$PPH <- factor(blood$MBL >= 500, levels = c(FALSE, TRUE), 
                    labels = c("no", "yes"))
summary(m_PPH <- lm(F13.Akt.prae ~ PPH, data = blood))
confint(m_PPH)["PPHyes",]
@
and a corresponding Wilcoxon rank sum test reports
<<sample-size-W, echo = TRUE, cache = TRUE>>=
wilcox_test(F13.Akt.prae ~ PPH, data = blood, 
            distribution = approximate(10000), conf.int = TRUE)
@
Patients suffering PPH had, on average, four units less F.~XIII compared to
patients with normal blood loss. It should be noted that logistic regression
allows to estimate odds ratios under choice-based sampling, therefore, the
analysis by continuous outcome logistic regression is also appropriate under
the design applied for sample size planning.


<<MBL-check-1, echo = TRUE, cache = TRUE, warning = FALSE, message = FALSE, results = "hide">>=
### Tobit model
tll <- logLik(t_MBL <- Lm(as.formula(paste("MBLsurv ~ ", fm)), 
                          data = blood))
### distribution regression
drll <- logLik(dr_MBL <- Colr(as.formula(paste("MBLsurv | ", fm, "~ 1")), 
                              data = blood, bounds = c(0, Inf), 
                              support = c(250, 2000)))
@

\begin{figure}[t]
\begin{center}
<<dr-plot, echo = FALSE, warning = FALSE, dev = c("tiff", "pdf", "png"), dpi = 300>>=
nd0 <- data.frame("Hb.prae" = 0, "F1.prae" = 0, "F2.prae" = 0, "F13.Akt.prae" = 0)
q <- seq(from = MBLlim[1], to = MBLlim[2], length.out = 200)
p0 <- predict(as.mlt(dr_MBL), newdata = nd0, q = q, type = "trafo")
layout(matrix(1:4, ncol = 2))
for (i in 1:4) {
    nd <- nd0
    nd[[i]] <- 1
    cim <- confint(m_MBL)[i,]
    p <- c(predict(as.mlt(dr_MBL), newdata = nd, q = q, type = "trafo") - p0)
    ylim <- exp(max(abs(c(p[is.finite(p)], cim))) * c(-1, 1))
    cn <- code$desc_EN[code$varname == colnames(nd)[i]]
    plot(q, exp(p), type = "l", main = cn, 
         ylim = ylim, xlab = vlab("MBL"), ylab = expression(exp(beta)))
    polygon(c(-100, 3100, 3100, -100), rep(exp(cim), each = 2),
            border = NA, col = rgb(.1, .1, .1, .1))
    abline(h = exp(coef(m_MBL)[i]), lty = 2)
    abline(h = 1, lty = 1, col = "darkred", lwd = 3)
    rug(blood$MBL, col = rgb(.1, .1, .1, .1))
}
@
\end{center}
\caption{Measured blood loss: Response-varying regression coefficients (solid curves, on the
odds ratio scale) in the distribution
regression model, separately for each prepartal blood parameter. 
For a given cut-off value $y$ on the x-axis, the line corresponds to the
odds ratio in a binary logistic regression model for the outcome
``measured blood loss $\le y$''. The dashed
lines represent the response-constant regression coefficients (on the
exp-scale) from the continuous outcome logistic regression model, the grey area
depicts the corresponding confidence interval. The thick red line corresponds
to an absent effect (odds ratio one). \label{fig:dr}}
\end{figure}

Continuous outcome logistic regression for measured blood loss was evaluated
by means of comparison against a Tobit model (normal linear regression for
interval-censored response), distribution regression \citep[][simultaneous
estimation of all possible binary logistic regression models without
constant log-odds ratio regression
coefficients]{Foresi_Peracchi_1995,Chernozhukov_2013} and a selection of binary
logistic regression models using the cut-off points $500$ ml, $750$ ml, and
$1000$ ml for measured blood loss. The in-sample log-likelihood for the
continuous outcome logistic regression model ($\Sexpr{frmt3(logLik(m_MBL))}$)
is much larger than the log-likelihood of the Tobit model
($\Sexpr{frmt3(tll)}$) and almost equivalent to the 
log-likelihood ($\Sexpr{frmt3(drll)}$) of the much more flexible distribution regression
model. The response-varying effects from this
distribution regression model are contrasted with the (response-constant)
odds ratios from the continuous outcome logistic regression in
Figure~\ref{fig:dr}. In the relevant domain, the response-varying effects
are covered by the confidence intervals for the response-constant effects.
In summary, continuous outcome logistic regression seems a fair and
interpretable compromise
between the simpler Tobit model assuming conditional normality
for measured blood loss and the distribution regression model allowing
non-constant regression coefficients.

<<MBL-check-2, echo = FALSE, results = "hide", cache = TRUE, warning = FALSE, message = FALSE>>=
### Binary logistic regression
lr500 <- glm(as.formula(paste("I(MBL < 500) ~ ", fm)), 
             data = blood, family = binomial())
(ci_500 <- ci(lr500))
lr750 <- glm(as.formula(paste("I(MBL < 750) ~ ", fm)), 
             data = blood, family = binomial())
(ci_750 <- ci(lr750))
lr1000 <- glm(as.formula(paste("I(MBL < 1000) ~ ", fm)), 
              data = blood, family = binomial())
(ci_1000 <- ci(lr1000))
@

The estimated odds ratios for prepartal F.~II and F.~XIII and also roughly
the corresponding confidence intervals can be reproduced by looking at
binary logistic regression models for selected cut-off points in measured
blood loss. The odds ratios and corresponding confidence intervals for F.~XIII
are roughly constant across the different cut-off points, as could be
expected from the results of distribution regression (Table~\ref{tab-2}).

\begin{table}
\begin{center}
\begin{tabular}{llrrrr}
Cut-off & Parameter & OR & lower & upper & $p$-value \\ \hline
<<table-2, echo = FALSE, results = "asis">>=
p_all <- paste("$", format.pval(summary(m_MBL)$test$test$pvalues, eps = 0.001), "$")
p_500 <- paste("$", format.pval(summary(lr500)$coef[-1,4], eps = 0.001), "$")
p_750 <- paste("$", format.pval(summary(lr750)$coef[-1,4], eps = 0.001), "$")
p_1000 <- paste("$", format.pval(summary(lr1000)$coef[-1,4], eps = 0.001), "$")
ci_tab <- rbind(cbind(frmt3(ci_all), p_all), 
                cbind(frmt3(ci_500), p_500),
                cbind(frmt3(ci_750), p_750),
                cbind(frmt3(ci_1000), p_1000))
ci_tab <- cbind(c("All", rep("", 3),
                 "500", rep("", 3),
                 "750", rep("", 3),
                 "1000", rep("", 3)), rownames(ci_tab), ci_tab)
writeLines(paste(ci_tab[,1], " & ", ci_tab[,2], " & ",
                 ci_tab[,3], " & ", ci_tab[,4], " & ", ci_tab[,5], " & ", ci_tab[,6], " \\\\"))
write.csv(ci_tab, file = "table_2.csv")
@
\end{tabular}
\caption{Odds ratios and corresponding confidence intervals for
         prepartal blood parameters. ``All'' refers to all cut-off points
         simultaneously via continuous outcome logistic regression. \label{tab-2}}
\end{center}
\end{table}


\begin{table}
\begin{center}
\begin{tabular}{lrrrr}
Parameter & OR & lower & upper & $p$-value \\ \hline
<<table-3, echo = FALSE, results = "asis">>=
ci_tab <- cbind(frmt3(ci(m_MBL_C)), format.pval(summary(m_MBL_C)$test$test$pvalues, eps = 0.001))
ci_tab <- cbind(names(coef(m_MBL_C)), ci_tab)
writeLines(paste(ci_tab[,1], " & ", ci_tab[,2], " & ",
                 ci_tab[,3], " & ", ci_tab[,4], " & ", ci_tab[,5], " \\\\"))
write.csv(ci_tab, file = "table_3.csv")
@
\end{tabular}
\caption{Odds ratios and corresponding confidence intervals for
         prepartal blood parameters, stratified by mode of delivery. 
\label{tab-3}}
\end{center}
\end{table}


\clearpage

\subsection{Results: Identification of Effect Modifiers}

In the second step of the analysis, 
the dependency of the regression coefficients for prepartal blood parameters
on two sets of external variables were analysed and are given in
Figures~\ref{fig:MBL-xtree} and \ref{fig:MBL-ztree}.
Figure~\ref{fig:MBL-xtree} depicts the model built on $\Sexpr{length(x)}$ prepartal available variables
(\Sexpr{pvar(code$desc_EN[match(x, code$varname)])}). The
model in Figure~\ref{fig:MBL-ztree} uses all $\Sexpr{length(z)}$ prepartal and
postpartal available variables (\Sexpr{pvar(code$desc_EN[match(z,
code$varname)])}). The model in Figure~\ref{fig:MBL-xtree} indicates that
higher values of F.~XIII correspond to lower blood loss (odds ratio $> 1$
and thus a distribution move to the left) in subgroups 5 and 6. The effect
seems lower for twin births (subgroup 7) and mothers with
low body mass index (subgroup 3). Using all prepartal and postpartal
variables in Figure~\ref{fig:MBL-ztree}, the effect of F.~XIII is most
pronounced in subgroup 4 (spontaneous delivery and not colloids).

\begin{figure}
<<MBL-xtree, echo = FALSE, cache = TRUE, fig.width = 12.25, fig.height = 4.5, dev = c("tiff", "pdf", "png"), dpi = 300>>=
### partitioning
xfm <- paste(x, collapse = "+")
zfm <- paste(z, collapse = "+")

xfm_MBL <- as.formula(paste("MBLsurv ~ ", fm, "|", xfm))
zfm_MBL <- as.formula(paste("MBLsurv ~ ", fm, "|", zfm))

blood$DAUER.ap[is.na(blood$DAUER.ap)] <- 0

yfm <- as.formula(paste("MBLsurv ~ ", fm))
xMBL_cc <- complete.cases(blood[, all.vars(yfm)])
zMBL_cc <- complete.cases(blood[, all.vars(yfm)])

xitr_MBL <- trafotree(as.mlt(m_MBL), formula = xfm_MBL, data = blood[xMBL_cc,], 
                      parm = mvars, control = ctrl)

nodeid <- predict(xitr_MBL, newdata = blood, type = "node")
blood$nd <- factor(nodeid, levels = sort(unique(nodeid)),
                   labels = sort(unique(nodeid)))
m <- Colr(as.formula(paste("MBLsurv | nd ~ nd:(", fm, ")")), 
          data = blood[xMBL_cc,], bounds = c(0, Inf), support = c(250, 2000))
cf <- ci(m)
cf <- formatC(round(cf, 3), digits = 3, format = "f") 
xitr_MBL$ci <- matrix(paste(matrix(cf[,2], ncol = 4), 
                            matrix(cf[,3], ncol = 4), sep = "-"), ncol = 4)
rownames(xitr_MBL$ci) <- levels(blood$nd)
plot(rotate(xitr_MBL), terminal_panel = en)
@
\caption{Measured blood loss: Subgroup model for measured blood loss based
         on prepartal available information. \label{fig:MBL-xtree}}
\end{figure}

From the subgroup model presented in Figure~\ref{fig:MBL-xtree}, the 
probability of measured blood loss $> 500$ ml was estimated for 
each of the four subgroups with a corresponding confidence interval
effects.
<<MBL-extreme, echo = FALSE>>=
xn <- tapply(1:nrow(blood), blood$nd, function(i) colMeans(blood[i, mvars], na.rm = TRUE))
nd <- as.data.frame(do.call("rbind", xn))
nd$nd <- sort(unique(blood$nd))
cb <- confband(as.mlt(m), newdata = nd, type = "distribution", 
               K = 500, calpha = univariate_calpha())
### 500
data.frame(Subgroup = nd$nd, do.call("rbind", lapply(cb, function(x) 100 * (1 - x[which.min((x[, "q"] - 500)^2),-1]))))[, c(1, 2, 4, 3)]
@
For measured blood loss $> 750$ ml, the probabilities change to
<<MBL-extreme-, echo = FALSE>>=
### 750
data.frame(Subgroup = nd$nd, do.call("rbind", lapply(cb, function(x) 100 * (1 - x[which.min((x[, "q"] - 750)^2),-1]))))[, c(1, 2, 4, 3)]
@
and for measured blood loss $> 1000$ ml to
<<MBL-extreme-1000, echo = FALSE>>=
### 1000
data.frame(Subgroup = nd$nd, do.call("rbind", lapply(cb, function(x) 100 * (1 - x[which.min((x[, "q"] - 1000)^2),-1]))))[, c(1, 2, 4, 3)]
@
When a hypothetical increase of F.~XIII by 50 was assumed, these
probabilities reduced to
<<MBL-extreme-50, echo = FALSE>>=
nd50 <- nd
nd50$F13.Akt.prae <- nd50$F13.Akt.prae + 50
cb <- confband(as.mlt(m), newdata = nd50, type = "distribution", 
               K = 500, calpha = univariate_calpha())
data.frame(Subgroup = nd$nd, do.call("rbind", lapply(cb, function(x) 100 * (1 - x[which.min((x[, "q"] - 500)^2),-1]))))[, c(1, 2, 4, 3)]
@
for measured blood loss $> 500$, to
<<MBL-extreme-50-750, echo = FALSE>>=
data.frame(Subgroup = nd$nd, do.call("rbind", lapply(cb, function(x) 100 * (1 - x[which.min((x[, "q"] - 750)^2),-1]))))[, c(1, 2, 4, 3)]
@
for measured blood loss $> 750$, and to
<<MBL-extreme-50-1000, echo = FALSE>>=
data.frame(Subgroup = nd$nd, do.call("rbind", lapply(cb, function(x) 100 * (1 - x[which.min((x[, "q"] - 1000)^2),-1]))))[, c(1, 2, 4, 3)]
@
for measured blood loss $> 1000$. These values can be used as potential treatment
effects in the design of a prospective randomised clinical trial.
The corresponding conditional distribution functions illustrating 
this hypothetical treatment effect are given in Figure~\ref{fig:cdf}.

\begin{figure}
<<F13-trt, echo = FALSE, results = "hide", dev = c("tiff", "pdf", "png"), dpi = 300>>=
nd <- nd[rep(1:nrow(nd), 2),]
nd$type <- gl(2, nrow(nd) / 2, labels = c("prepartum F. XIII", "prepartum F. XIII + 50 units"))
nd$F13.Akt.prae <- nd$F13.Akt.prae + c(0, 50)[nd$type]
nd$med <- c(predict(as.mlt(m), newdata = nd, type = "quantile", prob = .5))
nd$MBL1000 <- (1 - c(predict(as.mlt(m), newdata = nd, type = "distribution", q = 1000))) * 100
print(nd)
qy <- 2:2000 
p <- predict(as.mlt(m), newdata = nd, type = "distribution", q = qy)
nd <- nd[rep(1:nrow(nd), each = length(qy)),]
nd$MBL <- rep(qy, nrow(nd) / length(qy))
nd$p <- c(p)
key <- simpleKey(levels(nd$type), points = FALSE, lines = TRUE,
                 space = "top", lty = 1)
key$lines$col <- cols2 <- tcols[c(1, length(tcols))]
plt <- vector(mode = "list", length = 2)
# plt[[1]] <- plot(rotate(xitr_MBL), terminal_panel = en, pop = FALSE)
pfun <- function(x, y, ...) {
    panel.abline(v = c(500, 750, 1000), col = "lightgrey")
    panel.xyplot(x = x, y = y, ...)
}
levels(nd$nd) <- paste("Subgroup", levels(nd$nd))
plt[[2]] <- xyplot(p ~ MBL | nd, data = nd, groups = type, type = "l", 
       panel = pfun,
       key = key, col = cols2, xlab = vlab("MBL"), ylab = "Probability")
#       layout = matrix(1:nlevels(blood$nd), ncol = 1))
plot(plt[[2]])
# grid.arrange(plt[[1]], plt[[2]], ncol = 2)
@
\caption{Measured blood loss: Conditional distribution of measured blood
loss in the subgroups given in Figure~\ref{fig:MBL-xtree} for original F.~XIII
measurements (blue lines) and under hypothetical treatment (yellow
lines). Vertical grey lines indicate $500$, $750$, and $1000$ ml measured
blood loss. \label{fig:cdf}}
\end{figure}


\begin{figure}[t]
<<MBL-ztree, echo = FALSE, cache = TRUE, fig.width = 12.5, fig.height = 4.5, dev = c("tiff", "pdf", "png"), dpi = 300>>=
zitr_MBL <- trafotree(as.mlt(m_MBL), formula = zfm_MBL, data = blood[zMBL_cc,], 
                     parm = mvars, control = ctrl)
blood$nd <- factor(predict(zitr_MBL, newdata = blood, type = "node"))
m <- Colr(as.formula(paste("MBLsurv | nd ~ nd:(", fm, ")")), 
          data = blood[zMBL_cc,], bounds = c(0, Inf), support = c(250, 2000))
cf <- ci(m)
cf <- formatC(round(cf, 3), digits = 3, format = "f") 
zitr_MBL$ci <- matrix(paste(matrix(cf[,2], ncol = 4), 
                            matrix(cf[,3], ncol = 4), sep = "-"), ncol = 4)
rownames(zitr_MBL$ci) <- levels(blood$nd)
plot(rotate(zitr_MBL), terminal_panel = en)
@
\caption{Measured blood loss: Subgroup model for measured blood loss based
         on prepartal and postpartal available information. \label{fig:MBL-ztree}}
\end{figure}

%\bibliographystyle{plainnat}
%\bibliography{refs}

\clearpage


\begin{thebibliography}{10}
\providecommand{\natexlab}[1]{#1}
\providecommand{\url}[1]{\texttt{#1}}
\expandafter\ifx\csname urlstyle\endcsname\relax
  \providecommand{\doi}[1]{doi: #1}\else
  \providecommand{\doi}{doi: \begingroup \urlstyle{rm}\Url}\fi

\bibitem[Chernozhukov et~al.(2013)Chernozhukov, Fern{\'a}ndez-Val, and
  Melly]{Chernozhukov_2013}
Victor Chernozhukov, Iv{\'a}n Fern{\'a}ndez-Val, and Blaise Melly.
\newblock Inference on counterfactual distributions.
\newblock \emph{Econometrica}, 81\penalty0 (6):\penalty0 2205--2268, 2013.
\newblock \doi{10.3982/ECTA10582}.

\bibitem[Foresi and Peracchi(1995)]{Foresi_Peracchi_1995}
Silverio Foresi and Franco Peracchi.
\newblock The conditional distribution of excess returns: {An} empirical
  analysis.
\newblock \emph{Journal of the American Statistical Association}, 90\penalty0
  (430):\penalty0 451--466, 1995.
\newblock \doi{10.1080/01621459.1995.10476537}.

\bibitem[Haslinger et~al.(2020)Haslinger, Korte, Hothorn, Brun, Greenberg, and
  Zimmermann]{Haslinger_Korte_Hothorn_2020}
Christian Haslinger, Wolfgang Korte, Torsten Hothorn, Romana Brun, Charles
  Greenberg, and Roland Zimmermann.
\newblock The impact of prepartum factor {XIII} activity on postpartum blood
  loss.
\newblock \emph{Journal of Thrombosis and Haemostasis}, 18:\penalty0
  1310--1319, 2020.
\newblock \doi{10.1111/jth.14795}.

\bibitem[Hothorn(2018)]{Hothorn_2018_JSS}
Torsten Hothorn.
\newblock Most likely transformations: The mlt package.
\newblock \emph{Journal of Statistical Software}, 2018.
\newblock URL
  \url{https://cran.r-project.org/web/packages/mlt.docreg/vignettes/mlt.pdf}.
\newblock Accepted 2018-03-05.

\bibitem[Hothorn and Zeileis(2015)]{Hothorn_Zeileis_2015}
Torsten Hothorn and Achim Zeileis.
\newblock {partykit}: A modular toolkit for recursive partytioning in {R}.
\newblock \emph{Journal of Machine Learning Research}, 16:\penalty0 3905--3909,
  2015.
\newblock URL \url{http://jmlr.org/papers/v16/hothorn15a.html}.

\bibitem[Liu et~al.(2017)Liu, Shepherd, Li, and Harrell]{Liu_Shepherd_Li_2017}
Qi~Liu, Bryan~E. Shepherd, Chun Li, and Frank~E. Harrell.
\newblock Modeling continuous response variables using ordinal regression.
\newblock \emph{Statistics in Medicine}, 36\penalty0 (27):\penalty0 4316--4335,
  2017.
\newblock \doi{10.1002/sim.7433}.

\bibitem[Lohse et~al.(2017)Lohse, Rohrmann, Faeh, and
  Hothorn]{Lohse_Rohrmann_Faeh_2017}
Tina Lohse, Sabine Rohrmann, David Faeh, and Torsten Hothorn.
\newblock Continuous outcome logistic regression for analyzing body mass index
  distributions.
\newblock \emph{F1000Research}, 6:\penalty0 1933, 2017.
\newblock \doi{10.12688/f1000research.12934.1}.

\bibitem[{R Core Team}(2019)]{rcore}
{R Core Team}.
\newblock \emph{R: A Language and Environment for Statistical Computing}.
\newblock R Foundation for Statistical Computing, Vienna, Austria, 2019.
\newblock URL \url{https://www.R-project.org/}.

\bibitem[Sharief et~al.(2014)Sharief, Lawrie, Mackie, Smith, Peyvandi, and
  Kadir]{Sharief_2014}
L.~T. Sharief, A.~S. Lawrie, I.~J. Mackie, C.~Smith, F.~Peyvandi, and Rezan~A.
  Kadir.
\newblock Changes in factor {XIII} level during pregnancy.
\newblock \emph{Haemophilia}, 20\penalty0 (2):\penalty0 144--148, 2014.
\newblock \doi{10.1111/hae.12345}.

\bibitem[Zeileis et~al.(2008)Zeileis, Hothorn, and
  Hornik]{Zeileis+Hothorn+Hornik:2008}
Achim Zeileis, Torsten Hothorn, and Kurt Hornik.
\newblock Model-based recursive partitioning.
\newblock \emph{Journal of Computational and Graphical Statistics}, 17\penalty0
  (2):\penalty0 492--514, 2008.
\newblock \doi{10.1198/106186008X319331}.

\end{thebibliography}

\clearpage

\subsection*{Reproducibility (Supplementary Material)}

The results are reproducible by running the
\textsf{R} transcript file \texttt{blood\_loss\_report.R} in the following
environment:
<<session, echo = FALSE>>=
sessionInfo()
@


\end{document}
```
