## Supplementary material for "Identification of QTL-by-Environment Interaction by Controlling Polygenic Background Effect": INDEX

```
GBSG2                   German Breast Cancer Study Group 2
GlaucomaM               Glaucoma Database
Westbc                  Breast Cancer Gene Expression
birds                   Habitat Suitability for Breeding Bird
                        Communities
bodyfat                 Prediction of Body Fat by Skinfold Thickness,
                        Circumferences, and Bone Breadths
geyser                  Old Faithful Geyser Data
mammoexp                Mammography Experience Study
mn6.9                   I.Q. and attitude towards science
sphase                  S-phase Fraction of Tumor Cells
wpbc                    Wisconsin Prognostic Breast Cancer Data
```
