## Supplementary material for "Identification of QTL-by-Environment Interaction by Controlling Polygenic Background Effect": MD5

```
28c2eda171439ed374c8839e93d56d98 *DESCRIPTION
55a7c82c23cd19986361fd3658e99d6d *INDEX
4bba4c2a809aa5be323d0b9eb65dfa24 *Meta/Rd.rds
6b874a928dfe378a5cb9aa41fe7651ef *Meta/data.rds
76d046435619a389b6e3dd5236718d31 *Meta/demo.rds
9f7a4637f056aa0787fb29bc9c21a1ff *Meta/features.rds
209df9cd65b98116083edec08b25853b *Meta/hsearch.rds
9c9e99f2e7bc8084fcf9a81c1e0f344b *Meta/links.rds
eb12ccbda32d53403bef3befbc6f7811 *Meta/nsInfo.rds
7a72de7199386f021b8fafdfbd212b0d *Meta/package.rds
7184f09140c6779d30c3b99d76f1015f *Meta/vignette.rds
869f932056bdfd7ec4d81cb1f6cef61d *NAMESPACE
41f86dd1ab533027b0c56fc493fad5ee *PSGLMM_MEE/R/makeData.R
8514bdffdad985e2d102b8dc3b7b7cee *PSGLMM_MEE/R/makeEnvir.R
bfe56fd05d583a3488a2d1a8f764e1e6 *PSGLMM_MEE/R/psglmm.R
ce347b561606fc1b6c8345cd67c3a364 *PSGLMM_MEE/R/psglmmSim.R
e3c8db19125a7791295ab980e5c92509 *PSGLMM_MEE/README.txt
b4103c1c0f8542eb10e0c033bde20d97 *PSGLMM_MEE/analysis_birdData/mBirdsESM1_2.R
f50cf707a7ee67a86cc57253c565564e *PSGLMM_MEE/analysis_birdData/mBirdsESM3_2.R
76fb2f15358320a68d0fc68fa5434f1e *PSGLMM_MEE/simulationStudy/simModel11.R
336d0c37c45446149468d3231a42e833 *PSGLMM_MEE/simulationStudy/simModel11bin.R
2da297ec6056287452f1b61145af5326 *PSGLMM_MEE/simulationStudy/simModel11pois.R
7361a61bdc2117c32207690c769c097f *PSGLMM_MEE/simulationStudy/simModel12.R
575b51ad88c1ddac07892c2bc693d9a1 *PSGLMM_MEE/simulationStudy/simModel12bin.R
1d5c4b1ae9b54c3cce764e108bbaf860 *PSGLMM_MEE/simulationStudy/simModel12pois.R
0d1fc10fd59a9b17410ce3589359e6d6 *PSGLMM_MEE/simulationStudy/simModel13.R
4415b56410d14e2b00ed0e993c1f22ef *PSGLMM_MEE/simulationStudy/simModel13bin.R
dd8f58b29174bf6b7bbd83c4485cbf6f *PSGLMM_MEE/simulationStudy/simModel13pois.R
6ddd4c9d48a71da222584bfce5989e9e *PSGLMM_MEE/simulationStudy/simModel21.R
8ab57ad8c15240749f34cabcbf2c1c70 *PSGLMM_MEE/simulationStudy/simModel21bin.R
eac04ba4c7294efe8742cff8fddf60ff *PSGLMM_MEE/simulationStudy/simModel21pois.R
2f75835ee25c465abb049b7976f343c0 *PSGLMM_MEE/simulationStudy/simModel22.R
c0d6aba350a7f23d2340c73611edd679 *PSGLMM_MEE/simulationStudy/simModel22bin.R
0b11aaedc5d4a294389872da4a1a32d9 *PSGLMM_MEE/simulationStudy/simModel22pois.R
c4bd824d527a31effb0b67b616dbb1ea *PSGLMM_MEE/simulationStudy/simModel23.R
c17da9d51a8bb211a9212adcab69c935 *PSGLMM_MEE/simulationStudy/simModel23bin.R
02e74318d3a8a5bc67f0720084004dc2 *PSGLMM_MEE/simulationStudy/simModel23pois.R
f7259b9ac264d502a5a38337f8d2e1c5 *data/Rdata.rdb
eb6d647de32a7a0c1e3a6bae1d428db4 *data/Rdata.rds
3f62d7d7a1be777f0dd59668d70ca638 *data/Rdata.rdx
22d9a95eda3a6129d5afdfc00ca8a348 *demo/PROACT.R
e7d456d80fb34ec39ff0f2bfab66721b *doc/blood_loss_report.R
22ca6e3771c2e04f2558970cdf76e56f *doc/blood_loss_report.Rnw
133f32c00c090edab167d7ad00937919 *doc/blood_loss_report.pdf
e4a8ba683b8dc8e4ef45904d0d6cf070 *doc/index.html
94b46f49941fb0998de2114c678364e9 *help/AnIndex
57e8a934661d0c4806c0184a24406151 *help/TH.data.rdb
096d88094ca54dd994ecbe8b448850cf *help/TH.data.rdx
ee0fe02e5c9f872e721fdc1ce2274152 *help/aliases.rds
0d7a315e31d828ba872d9253c769ba33 *help/paths.rds
24fa7e75defde447557e844c42dbc68f *html/00Index.html
3845aef6126cf18c45937f292f23508c *html/R.css
6c4f53349d35b26dd57a097c40d44ec8 *rda/ALSFRSdata.rda
6444a138b53380aa23c9e78eaf00f48d *rda/ALSsurvdata.rda
be537283578e005adfc63556cf98409d *rda/AML_Bullinger.rda
4c157332a29f30972f3760494b19b13c *rda/BavarianDVCs.rda
a2d500b8cc215e0296f07a8ebd64bf09 *rda/CHFLS.rda
65021cd15318efc0147c486a45a129dc *rda/Primary_endpoint_data.rda
211b16f35bd3aabc358712ddaf1e3a8b *rda/beetles.rda
094c5b65441ccea17b7472983bdfcc93 *rda/birdsData.rda
87f880495c2e05e3b0126a6009f80181 *rda/bloodloss.rda
e22430ed392b0adc149fffec7e11c036 *rda/fetus.rda
c601c499395126475d79ae42ecb873dd *rda/india.rda
```
