## Supplementary material for "Identification of QTL-by-Environment Interaction by Controlling Polygenic Background Effect": NAMESPACE

```
# Default NAMESPACE created by R
# Remove the previous line if you edit this file

# Export all names
exportPattern(".")

# Import all packages listed as Imports or Depends
import(
  survival,
  MASS
)
```
