## Supplementary material for "Identification of QTL-by-Environment Interaction by Controlling Polygenic Background Effect": mBirdsESM1_2.R

```
rm(list= ls())

# Load packages, sources and data
library("ape")
library("lme4")
library("fields")
source("../R/psglmm.R")
load(file.path(path.package(package = "TH.data"), "rda", "birdsData.rda"))

# closely related species
spp <- c("Poecile montanus", "Periparus ater", "Lophophanes cristatus", "Poecile palustris", "Parus major", "Cyanistes caeruleus")

# Environmental factors
env <- names(birdsData$data)[(grep("^y$", names(birdsData$data)) + 1):ncol(birdsData$data)]

# Data are subsetted
d <- birdsData$data[as.character(birdsData$data$spp) %in% spp,]
d$spp <- factor(d$spp)

# Spatial correlation matrix
P <- as(Matern(birdsData$dist), "dgCMatrix")
P[P < 0.05] <- 0 # P is not pos. def. if limit 0.1 is used

# Number of species and plots
s <- length(spp)
p <- nrow(P)

# Identity matrices for species and plots
Is <- as(diag(s), "dgCMatrix")
Ip <- as(diag(p), "dgCMatrix")

# Species correlation matrix
S <- birdsData$phylo$cor[spp, spp]
Sinv <- solve(S)

# Variance-covariance matrices
VCV <- list("independent"= kronecker(Ip, Is), "spatial"= kronecker(P, Is), 
  "phylogeneticA"= kronecker(Ip, S), "spatio-phylogeneticA"= kronecker(P, S), 
  "phylogeneticR"= kronecker(Ip, Sinv), "spatio-phylogeneticR"= kronecker(P, Sinv))

for(X in env) {
  D <- d
  D$x <- D[, X]
  mBirds <- try(psglmm(y ~ spp - 1 + spp:x + (x - 1 | plot:spp) + 
    (x - 1 | plot:spp) + (x - 1 | plot:spp) +  (x - 1 | plot:spp) + 
    (x - 1 | plot:spp) + (x - 1 | plot:spp), 
    VCV = VCV, data= D, rd= 5, family= poisson(), msel= "DSS", msgs= TRUE), silent= TRUE)
  cat(paste(X, ":\n", sep= ""))
  try(print(mBirds$varall), silent= TRUE)
  try(print(mBirds$varsel), silent= TRUE)
  save(mBirds, file= paste("mBirdsESM_2_", i, "_", X, ".Rdata", sep= ""))
}
```
