## Supplementary material for "Identification of QTL-by-Environment Interaction by Controlling Polygenic Background Effect": makeData.R

```
# Function for simulating Data
################################################################################
# px:        number of plots in x-direction
# py:        number of plots in y-direction
# s:         number of species
# spp.fe:    fixed effects of species
# rho12:     correlation between species 1 and 2
# var.spp:   Variance parameter of species effect
# var.plot:  Variance parameter of spatial effect
# var.ind:   Variance parameter if there is neither species specific nor spatial
#            variance
# var.error: Variance of error term (only for Gaussian responses)
# x:         Logical if a the effect of an environmental factor should be
#            simulated; must be TRUE if 'envir' is used
# family:    Family of simulated responses
# spatial:   If a spatial correlation structure should be used (TRUE) or not 
#            (FALSE)
# plot.pred: Logical if boxplots of linear predictors for each species should be
#            plotted
# P.lim:     The minimum spatial correlation to be considered
# envir:     A vector containing the values of an environmental factor for all
#            plots; if 'envir' is used 'x' must be TRUE 
# ...:       Additional arguments to be passed to Matern()
makeData <- function(px= 10, py= 10, s= 2, spp.fe= c(0, 0), rho12= 0, 
  var.spp= 0, var.plot= 0, var.ind= 0, var.error= 0.01, x= FALSE, 
  family= gaussian(), spatial= TRUE, plot.pred= FALSE, P.lim= 0.1, envir, ...) {

  if(any(c(px, py, s) <= 0)) 
    stop("'px', 'py' and 's' must be positive integers.")
  if(length(spp.fe) != s) stop("'spp.fe' must have length 's'.")
  if(abs(rho12) > 1) stop("correlation must be between -1 and 1.")
  if(!all(c(var.spp, var.plot, var.ind) >= 0)) 
    stop("variances must be non-negative.")
  if(!(family %in% c("gaussian", "binomial", "poisson") || 
    family[[1]] %in% c("gaussian", "binomial", "poisson"))) 
    stop("'family' must be 'gaussian', 'binomial' or 'poisson'")

  require("mvtnorm")  # for rmvnorm()
  require("fields")   # for Matern()

  p <- px * py
  # Correlation matrix of species is set up
  S <- diag(s)
  S[cbind(2:1, 1:2)] <- rho12
  # Spatial correlation matrix is set up using Matern correlation function
  if(spatial) {
    xy <- expand.grid(x= 1:px, y= 1:py)
    dists <- as.matrix(dist(xy, method= "euclidian", diag= TRUE, upper= TRUE))
    P <- Matern(dists, ...)
    P[P < P.lim] <- 0
  } else P <- diag(p)
  # Data are set up
  d <- data.frame(y= rep(0, p * s), plot= factor(rep(1:p, each= s)), 
    spp= factor(rep(1:s, p)))
  # Fixed and random effects for species are added
  d$y <- d$y + rep(spp.fe, p)
  if(x == FALSE) {
    if(all(c(var.spp, var.plot) != 0)) {
      VCOV <- kronecker(IFELSE(var.plot > 0, var.plot * P, diag(p)), 
        IFELSE(var.spp > 0, var.spp * S, diag(s)))
      d$y <- d$y + t(rmvnorm(1, mean= rep(0, p * s), sigma= VCOV))
    } else {
      if(all(c(var.spp, var.plot) == 0)) {
        d$y <- d$y + rnorm(p * s, mean= 0, sd= sqrt(var.ind))
      } else {
        if(var.spp > 0) {
          VCOV <- var.spp * S
          d$y <- d$y + as.vector(t(rmvnorm(p, mean= rep(0, s), sigma= VCOV)))
        }
        if(var.plot > 0) {
          VCOV <- var.plot * P
          d$y <- d$y + as.vector(rmvnorm(s, mean= rep(0, p), sigma= VCOV))       
        }
      }
    }
  } else {
    if(missing(envir)) {
      envir <- rmvnorm(1, mean= seq(1, 2, length.out= p), sigma= 0.25 * P)
      envir <- as.vector(envir)
    }
    if(all(c(var.spp, var.plot) != 0)) {
      VCOV <- kronecker(IFELSE(var.plot > 0, var.plot * P, diag(p)), 
        IFELSE(var.spp > 0, var.spp * S, diag(s)))
      beta <- as.vector(t(rmvnorm(1, mean= rep(0, p * s), sigma= VCOV)))
    } else {
      if(all(c(var.spp, var.plot) == 0)) {
        beta <- rnorm(p * s, mean= 0, sd= sqrt(var.ind))
      } else {
        if(var.spp > 0) {
          VCOV <- var.spp * S
          beta <- as.vector(t(rmvnorm(p, mean= rep(0, s), sigma= VCOV)))
        }
        if(var.plot > 0) {
          VCOV <- var.plot * P
          beta <- as.vector(rmvnorm(s, mean= rep(0, p), sigma= VCOV))       
        }
      }
    }
    d$x <- rep(envir, each= s)
    d$y <- d$y + beta * d$x 
  }
  if(plot.pred) {
    boxplot(d$y ~ d$spp, axes= FALSE, main= "linear predictors", outline= FALSE)
    axis(1, at= 1:s, label= paste("spp", i= 1:s, sep= ""))
    axis(2)
    box()
    for(i in 1:s) lines(i + c(-0.4, 0.4), rep(spp.fe[i], 2), col= 2)
  }
  d$pred <- d$y 
  # If Gaussian data are to be generated an error term is added
  if(family == "gaussian" || family[[1]] == "gaussian")  {
    d$y <- d$y + rnorm(p * s, mean= 0, sd= sqrt(var.error))
  }
  # If binomial data are to be generated the linear predictor is transformed
  if(family == "binomial" || family[[1]] == "binomial") {
    d$y <- factor(rbinom(p * s, size= 1, prob= plogis(d$pred)))
    d$y2 <- factor(as.numeric(d$pred > 0))
  }
  # If Poisson data are to be generated the linear predictor is transformed
  if(family == "poisson" || family[[1]] == "poisson") {
    d$y <- rpois(p * s, lambda= exp(d$pred))
  }
  return(list(d= d, S= as(S, "dgCMatrix"), P= as(P, "dgCMatrix")))
}
```
