## Supplementary material for "Identification of QTL-by-Environment Interaction by Controlling Polygenic Background Effect": makeEnvir.R

```
# Function for simulating an environmental factor
################################################################################
library("fields")
library("mvtnorm")

px <- 10
py <- 10

xy <- expand.grid(x= 1:px, y= 1:py)
dists <- as.matrix(dist(xy, method= "euclidian", diag= TRUE, upper= TRUE))
P <- Matern(dists, scale= 1, range= 1)
set.seed(124)
x <- rmvnorm(1, mean= seq(1, 2, length.out= px*py), sigma= 0.25 * P)
envir <- as.vector(x)
```
