## Supplementary material for "Identification of QTL-by-Environment Interaction by Controlling Polygenic Background Effect": psglmm.R

```
## Function to fit a phylogenetic and spatial (generalised) linear mixed model
##   (PSGLMM) in which the desgin matrices of the random effects are penalised
##   using a known group correlation/covariance structure.
##
## Required by:
## Depends on: Packages lme4 and Matrix,
##             Formulas adaptFormula(), randomTerms(), makeVARALL() and
##             modelSelection() found in 'support.R'
##             The function lformula() from lme4 needs to be modified in 
##             accordance with the file 'lFormula_tweak.R'
## Arguments:
## ----------
## formula: A linear formula as used by '(g)lmer' in package 'lme4'.
## VCV:     A list of covariance/correlation matrices (preferably named) with 
##          wich the design matrices of the random effects are to be penalised. 
##          The list must contain one element per random effect and in the same 
##          order as the random effects in 'formula'. If a random effect 
##          shouldn't be penalised, 'NULL' is used in its corresponding place in
##          'VCV'. The dimensions of the penalty matrices must match the
##          dimensions of the design matrices.
## data:    A data frame containing the variables named in 'formula'. The 'data'
##          argument is not optional.
## family:  Error distribution and link function to be used in the model. This
##          has to be a family function. Only 'gaussian()', 'binomial()' and
##          'poisson()' are supported.
## gf:      An optional character vector containing the names of the grouping
##          factors of each random effect.
## rd:      To how many digits the variance estimates should be rounded. Takes
##          the value 'NULL' if no rounding is to be done.
## msel:    The proper scoring rule to be used for predictive cross-validation
##          during model selection. For Gaussian responses the logarithmic score
##          'LS' and the Dawid-Sebastiani score 'DSS' are available, 'DSS' for
##          Poisson responses and 'DSS' or the Brier score 'BS' for binary
##          responses. For 'msel= FALSE' no model selection is performed.
## eps:     The limit underneath which random effects variance estimates are to
##          be considered as zero.
## msgs:    If progress messages should be printed.
## REML:    If parameter estimation for Gaussian responses should be REML (TRUE)
##          or ML (FALSE).
## ...:     Further arguments passed to '(g)lFormula'.
##
## Details:
## --------
## Model selection may only be performed if all random effects components are 
##   penalised.
## The predictive cross-validation is only performed if more than one random
##   effects variance estimate is positive.
## The p value of the estimated variance parameter for the chosen covariance
##   component is only calculated if model selection is selected.
## When model selection is performed, the covariance component with the highest
##   score is marked with '*' in the column 'Selection' in '.$varall'. If only
##   one variance parameter is estimated to be positive, no cross-validation is
##   performed and the selected covariance component is marked with '**'.
##
## Value:
## ------
## A list containing
##   - A fitted object of class 'merMod' or 'glmerMod'
##   - A data frame containing all random effects variance estimates
##   - A data frame containing the random effects variance estimate for the 
##     chosen covariance component if model selection is performed.
##
## See also:
## ---------
## 'lmer', 'glmer'
##
## Examples:
## ---------
## 
##


psglmm <- function(formula, VCV= list(), data, family= gaussian(), gf, rd= NULL,
  msel= FALSE, eps= 1e-5, msgs= TRUE, REML= FALSE, ...) {
  ## Required packages are loaded.
  require("Matrix")
  require("lme4")
  ## Version number for lme4 is checked.
  stopifnot(compareVersion(packageDescription("lme4")$Version, "1.0-0") >= 0)
  
  ## Further checks are made.
  if(length(VCV) == 0 || is.null(unlist(VCV)))
    stop("Use '(g)lmer' if no penalising is wanted.")
  if(!is.list(VCV)) stop("'VCV' must be a list.")
  if(missing(formula)) stop("'formula' must be assigned.")
  if(missing(data)) stop("'data' must be assigned.")
  if(is.character(family)) try(family <- get(family, mode= "function"), TRUE)
  if(is.function(family)) family <- family()
  if(!family[[1]] %in% c("gaussian", "binomial", "poisson"))
    stop("'family' must be 'gaussian', 'binomial' or 'poisson'.")
  if(!is.null(rd) && rd < 0) stop("'rd' must be a positive integer.")
  if(!(msel %in% c(TRUE, FALSE, "BS", "LS", "DSS"))) {
    warning(paste("Selection criterium", msel, 
      "not recognised. No model selection performed."))
    msel <- FALSE
  }
  
  ## Call to psglmm is saved for later use.
  if(msgs) cat("Setting up model\n")
  call <- list(formula= formula, VCV= VCV, data= data, family= family)

  ## Formula and data are changed so that random effects with identical grouping 
  ##   factor are set up with unique grouping factors.
  tmp <- adaptFormula(formula, data)
  formula <- tmp$formula
  data <- tmp$data
  origGF <- tmp$origGF
  f4selection <- tmp$f4selection

  ## Raw model is set up with lme4.
  if(family == "gaussian" || family[[1]] == "gaussian") {
#    tryCatch(source("lFormula_tweak.R"), 
#      error= function(e) print(cat(paste("Function lFormula() needs to be",
#      "modified. Please load the file 'lformula_tweak.R' manually or place it",
#      "in the current working directory.\n"))))
    mtmp <- lFormula(formula= formula, data= data, REML= REML, ...)
  }
  if(family %in% c("binomial", "poisson") || family[[1]] %in% c("binomial", "poisson")) 
    mtmp <- glFormula(formula= formula, data= data, family= family, ...)

  ## The permutation of the order of random effects in 'formula' used by 
  ##   '(g)lFormula' is retrieved ('perm') together with the number of levels of
  ##   the grouping factors ('dims') and an object ('rT') to replace
  ##  'mtmp$reTrms$cnms' later.
  rT <- randomTerms(formula, data, mtmp, VCV)
  nRE <- length(rT$rT) # number of random effects

  VCVn <- names(VCV)[rT$perm] # names of penalties
  if(is.null(VCVn)) {
    VCVn <- as.character(rT$perm)
    names(call$VCV) <- as.character(1:nRE)
  }
  ## List of penalties is permuted to fit the order of the random effects used
  ##   by (g)lFormula.
  VCV <- lapply(rT$perm, function(i) VCV[[i]]) 

  VCVNULL <- sapply(VCV, is.null)
  ## Diagonal matrices are added to 'VCV' for random effects which aren't to
  ##   be penalised.
  if(any(VCVNULL)) for(i in which(VCVNULL)) {
    VCV[[i]] <- as(diag(rT$dims[i]), "dgCMatrix")
  }

  ## A check is made, if the dimensions of the penalty matrices match the 
  ##   dimensions of the random effects.
  VCVdims <- sapply(VCV, nrow)
  if(!all(VCVdims == rT$dims)) {
    tmp <- which(VCVdims != rT$dims)
    tmp <- if(is.null(VCVn)) tmp else VCVn[tmp]
    stop(paste("Dimension of elements", 
      paste("'",tmp,"'", sep= "", collapse= ", "), "don't match dimensions of",
      "design matrices."))
  }
  ## Cholesky factors of all penalty matrices are saved in a list.
  CFl <- lapply(1:nRE, function(i) t(chol(VCV[[i]])))

  ## The Cholesky factors in 'CFl' are put together into a matrix containing all
  ##   Cholesky factors in the right order on its "diagonals".
  CF <- bdiag(CFl)
  ## A new 'Zt' matrix is calculated, which will replace 'mtmp$reTrms$Zt'.
  ## The old 'mtmp$reTrms$Zt' is penalised with 'CF'. 
  newZt <- t(crossprod(mtmp$reTrms$Zt, CF))

  ## New 'theta', 'lower' and 'Lind' vectors are calculated, for convenience
  ##   this is done as lists.
  tmp.cnms <- sapply(1:nRE, function(i) sum(1:length(mtmp$reTrms$cnms[[i]])))
  tmp.rT <- sapply(1:nRE, function(i) sum(1:length(rT$rT[[i]])))
  newtheta <- newlower <- vector("list", nRE)
  ## Calculations for first random effect outside of loop.
  newtheta[[1]] <- mtmp$reTrms$theta[1:cumsum(tmp.cnms)[1]]
  newlower[[1]] <- mtmp$reTrms$lower[1:cumsum(tmp.cnms)[1]]
  ## For all subsequent random effects calculations are made.
  if(nRE > 1) for(i in 2:nRE) {
    elem.cnms <- (cumsum(tmp.cnms)[(i - 1)] + 1):(cumsum(tmp.cnms)[i])
    newtheta[[i]] <- mtmp$reTrms$theta[elem.cnms]
    newlower[[i]] <- mtmp$reTrms$lower[elem.cnms]
  }
  ## Elements of 'newtheta' and 'newlower' belonging to penalised random effects
  ##   are set to 1 and 0 respectively, as only one variance parameter should be
  ##   estimated for these.
  for(i in which(!VCVNULL)) {
    newtheta[[i]] <- 1
    newlower[[i]] <- 0
  }
  newtheta <- unlist(newtheta)
  newlower <- unlist(newlower)
  ## A new 'Lind' vector is calculated.
  newLind <- vector("list", nRE)
  for(i in 1:nRE) {
    nSquare <- (-1 + sqrt(1 + 8 * tmp.rT[i])) / 2
    nElem <- cumsum(tmp.rT)[i]
    tmp <- sapply(1:nSquare, 
      function(i) {
        (1:nElem)[(1+c(0, cumsum(nSquare:1))[i]):(c(0, cumsum(nSquare:1))[i] + 
          (nSquare - i + 1))]
      })
    tmp <- t(sapply(1:nSquare, 
      function(i) c(rep(0, nSquare - length(tmp[[i]])), tmp[[i]])))
    tmp <- as.vector(tmp)
    tmp <- tmp[tmp != 0]
    tmp <- tmp + c(0, cumsum(tmp.rT))[i]
    newLind[[i]] <- rep(tmp, rT$dims[i] / length(rT$rT[[i]]))
  }
  newLind <- unlist(newLind)

  ## If all random effects are penalised, 'mtmp$reTrms$Lambdat' is replaced by a 
  ##   diagonal matrix. This is also the case if the original matrix is already
  ##   a diagonal matrix. If any of the random effects should not be penalised,
  ##   and a non-diagonal structure of 'mtmp$reTrms$Lambdat' thus needs to be
  ##   kept, the new matrix has to be constructed manually, as it will
  ##   (probably) contain zeros as 'non-zero' elements. 
  newLambdat <- Matrix(0, nrow(newZt), nrow(newZt), sparse= TRUE)
  newLambdat <- as(newLambdat, "dgCMatrix")
  diag(newLambdat) <- rep(1, nrow(newZt))
  if(!(all(!VCVNULL) || 
    (length(mtmp$reTrms$Lambdat@x) == nrow(mtmp$reTrms$Lambdat) && 
    all(mtmp$reTrms$Lambdat@x == 1)))) {
    tmpi <- tmpp <- tmpx <- vector("list", nRE)
    for(i in 1:nRE) {
      levelsi <- length(rT$rT[[i]])
      reps <- rT$dims[[i]] / levelsi
      tmpp[[i]] <- cumsum(rep(1:levelsi, reps))
      # number of indices in tmpp[[i-1] is added to the indices in tmpp[[i]]
      if(i == 1) tmpp[[i]] <- c(0, tmpp[[i]]) else {
        tmpp[[i]] <- tmpp[[i]] + tmpp[[i - 1]][length(tmpp[[i - 1]])]
      }
      tmp <- unlist(sapply(1:levelsi, 
        function(j) 1:((1:levelsi)[j])))
      tmpi[[i]] <- rep(tmp, reps) + 
        rep(seq(0, rT$dims[[i]] - levelsi, by= levelsi), each= length(tmp)) - 1
      tmpx[[i]] <- rep(unlist(sapply(1:levelsi, function(i) which(tmp==i))), 
        reps) + 
        rep(seq(0, (reps - 1) * length(tmp), by= length(tmp)), 
        each= length(tmp))
      if(i > 1) {
        tmpi[[i]] <- tmpi[[i]] + tmpi[[i - 1]][length(tmpi[[i - 1]])] + 1
        tmpx[[i]] <- tmpx[[i]] + tmpx[[i - 1]][length(tmpx[[i - 1]])]
      }
    }
    newLambdat@i <- as.integer(unlist(tmpi))
    newLambdat@p <- as.integer(unlist(tmpp))
    newLambdat@x[unlist(tmpx)] <- newtheta[newLind]
    if(!.validateCsparse(newLambdat)) stop("Error in creating newLambdat.")
  }

  ## Old vectors are replaced by new ones.
  mtmp$reTrms$Zt <- newZt
  mtmp$reTrms$theta <- newtheta
  mtmp$reTrms$lower <- newlower
  mtmp$reTrms$Lambdat <- newLambdat
  mtmp$reTrms$Lind <- newLind
  mtmp$reTrms$cnms <- rT$rT

  # Manually changed models are fitted using lme4.
  if(msgs) cat("Fitting model\n")
  if(family[[1]] == "gaussian") {
    devfun <- do.call(mkLmerDevfun, mtmp)
    opt <- optimizeLmer(devfun)
    m <- mkMerMod(environment(devfun), opt, mtmp$reTrms, fr= mtmp$fr)
  }
  if(family %in% c("binomial", "poisson") || 
    family[[1]] %in% c("binomial", "poisson")) {
    devfun <- do.call(mkGlmerDevfun, mtmp)
    opt <- optimizeGlmer(devfun)
    # Fehler: zwei Zeilen eingefuegt am 10.10.
    devfun <- updateGlmerDevfun(devfun, mtmp$reTrms)
    opt <- optimizeGlmer(devfun, stage= 2)
    m <- mkMerMod(environment(devfun), opt, mtmp$reTrms, fr= mtmp$fr)
  }
  ## Data frames with results for random effects variance estimates are set up.
  varout <- list("varall"= makeVARALL(nRE, rT, origGF, VCVn, m, family, rd),
    "varsel"= NULL)
  ## Model selection
  if(msel != FALSE && all(!VCVNULL)) {
    if(missing(gf)) {
      gf <- varout$varall$Groups[!(varout$varall$Groups %in% c("", "Residual"))]
      if(length(grep(":", gf)) > 0) {
        tmp <- strsplit(gf[grep(":", gf)], ":")
        gf[grep(":", gf)] <- sapply(1:length(tmp), function(j) tmp[[j]][[1]])
      }
    }
    varout <- modelSelection(msel, varout, nRE, f4selection, call, family, gf, 
      eps, msgs, rd)
  } else {
    if(msel != FALSE && any(VCVNULL)) {
      cat(paste("Model selection may only be done if all elements of 'VCV' are",
        "penalised\n"))
    }
  }
  return(list(modorig= m, varsel= varout$varsel, varall= varout$varall, 
    modsel= varout$modsel))
}


################################################################################
## SUPPORTING FUNCTIONS
################################################################################

## Changes the formula lFormula from lme4 to allow Gaussian models to be fitted
##   with the number of random effects equal to the number of observations. 
require("lme4")
assignInNamespace(x= "lFormula", 
  value= 
  lFormula <- function (formula, data = NULL, REML = TRUE, subset, weights, 
    na.action, offset, contrasts = NULL, control = lmerControl(), 
    ...) {
  control <- control$checkControl
  mf <- mc <- match.call()
  ignoreArgs <- c("start", "verbose", "devFunOnly", "control")
  l... <- list(...)
  l... <- l...[!names(l...) %in% ignoreArgs]
  do.call(lme4:::checkArgs, c(list("lmer"), l...))
  if (!is.null(list(...)[["family"]])) {
      mc[[1]] <- quote(lme4::glFormula)
      if (missing(control)) 
          mc[["control"]] <- glmerControl()
      return(eval(mc, parent.frame()))
  }
  denv <- lme4:::checkFormulaData(formula, data)
  mc$formula <- formula <- as.formula(formula, env = denv)
  m <- match(c("data", "subset", "weights", "na.action", "offset"), 
      names(mf), 0)
  mf <- mf[c(1, m)]
  mf$drop.unused.levels <- TRUE
  mf[[1]] <- as.name("model.frame")
  fr.form <- subbars(formula)
  environment(fr.form) <- environment(formula)
  mf$formula <- fr.form
  fr <- eval(mf, parent.frame())
  attr(fr, "formula") <- formula
  attr(fr, "offset") <- mf$offset
  n <- nrow(fr)
  reTrms <- mkReTrms(findbars(formula[[3]]), fr)
#  checkNlevels(reTrms$flist, n = n, control)
#  checkZrank(reTrms$Zt, n = n, control, nonSmall = 1e+06)
  fixedform <- formula
  fixedform[[3]] <- if (is.null(nb <- nobars(fixedform[[3]]))) 
      1
  else nb
  mf$formula <- fixedform
  fixedfr <- eval(mf, parent.frame())
  attr(attr(fr, "terms"), "predvars.fixed") <- attr(attr(fixedfr, 
      "terms"), "predvars")
  X <- model.matrix(fixedform, fr, contrasts)
  p <- ncol(X)
  if ((rankX <- rankMatrix(X)) < p) 
      stop(gettextf("rank of X = %d < ncol(X) = %d", rankX, 
          p))
  list(fr = fr, X = X, reTrms = reTrms, REML = REML, formula = formula)
}, ns= "lme4")


################################################################################
## Model set up
################################################################################

## (g)lFormula() may change the order of the random effects compared to how they
##   are passed to the function. To be able to separate random effects with the
##   same grouping factor, this function makes a new grouping factor for each
##   of these random effects, simply adding a number in ascending order to the
##   original name of the grouping factor. The data and formula are changed
##   accordingly.
## Required by: psglmm()
## Depends on: nuniq()
##
## Arguments:
## ----------
## formula: A formula from which to extract the random terms, as passed to
##          psglmm().
## data:    data.frame as passed to psglmm().
##
## Returns: A list containing the new formula and data set using the new
##          grouping factor names, the original grouping factor names and a
##          processed form of the formula to be ud for model selection.
adaptFormula <- function(formula, data) {
  terms <- unlist(strsplit(as.character(formula)[3], " + ", fixed= TRUE))
  iRE <- grep("^\\(", terms)
  f4selection <- list("y"= as.character(formula)[2], 
    "fe"= terms[setdiff(1:length(terms), iRE)], "re"= terms[iRE])
  nRE <- length(iRE)
  termsRE <- terms[iRE]
  lastGF <- sapply(1:nRE, function(i) {
    rev(unlist(strsplit(gsub("^.+ [|] ([a-zA-Z0-9_.]+)[:]*([a-zA-Z0-9_.]*)\\)$", 
    "\\1 \\2", termsRE[i]), " ")))[1]
  })
  if(length(lastGF) != nuniq(lastGF)) {
    # how many times was the lastGF used (including its own use)
    lastGFsuffix <- gsub("1", "", 
      sapply(1:nRE, function(i) sum(lastGF[1:i] == lastGF[i])))
    lastGFnew <- vector("character", nRE)
    for(i in 1:nRE) {
      lastGFnew[i] <- paste(lastGF[i], lastGFsuffix[i], sep= "")
    }
    # new terms replace old
    termsRE <- sapply(1:nRE, 
      function(i) gsub(lastGF[i], lastGFnew[i], termsRE[i]))
    terms[iRE] <- termsRE
    formula <- as.formula(paste(formula[[2]], formula[[1]], 
      paste(terms, collapse= "+")))

    for(i in which(lastGFsuffix != "")) {
      data[, lastGFnew[i]] <- data[, lastGF[i]]
    }
  }
  return(list(formula= formula, data= data, origGF= lastGF, 
    f4selection= f4selection))
}


## Function for extracting the random effect variables and their grouping 
##   factors from a formula. 
## Required by: psglmm()
## Depends on: nuniq()
## 
## Arguments:
## ----------
## formula: A formula from which to extract the random terms, as passed to
##          psglmm().
## data:    data.frame as passed to psglmm().
## mtmp:    Element of class 'merMod' or 'glmerMod'.
## VCV:     List of Penalties for random effects as passed to psglmm().
##
## Returns: A list containing a list ('rT') which is similar to the 
##   '.$reTRms$cnms' element from a call to lFormula(), containing the levels of
##   all random effects names according to their grouping factors. It also 
##   contains a vector 'perm' containing the permutation of the order of the 
##   random effects from 'formula' as they are used by (g)lmer() and a vector 
##   'dims' containing the number of levels of the grouping factor of each
##   random effect.
randomTerms <- function(formula, data, mtmp, VCV) {
  allTerms <- strsplit(attr(terms(formula), "term.labels"), " ")
  iRandom <- which(sapply(1:length(allTerms), function(i) "|" %in% allTerms[[i]]))
  if(length(iRandom) == 0) stop("'formula' contains no random effects")
  randomTerms <- lapply(iRandom, function(i) allTerms[[i]])
  nRE <- length(randomTerms)
  rT <- vector("list", nRE)  
  for(i in 1:nRE) {
    names(rT)[i] <- randomTerms[[i]][length(randomTerms[[i]])]
    RE <- setdiff(randomTerms[[i]], c("|", "+", "-", "0", "1", names(rT)[i]))
    if(is.factor(data[, RE])) {
      rT[[i]] <- paste(RE, levels(data[, RE]), sep= "")
    } else {
      if(!(all(c("0", "+") %in% randomTerms[[i]]) || 
        all(c("-", "1") %in% randomTerms[[i]]))) {
        rT[[i]] <- c("(Intercept)", RE)
      } else rT[[i]] <- RE
    }
    if(length(RE) != 0 && !(all(c("-", "1") %in% randomTerms[[i]]) || 
      all(c("0", "+") %in% randomTerms[[i]])) && is.factor(data[, RE])) {
      rT[[i]][1] <- "(Intercept)"
    }
    if(length(RE) == 0) rT[[i]] <- "(Intercept)"
  }
  perm <- vector("numeric", nRE)
  for(i in 1:nRE) {
    perm[i] <- which(sapply(1:nRE, 
      function(j) {
        names(rT)[j] == names(mtmp$reTrms$cnms)[i] && 
        all(rT[[j]] == mtmp$reTrms$cnms[[i]])
      }))
  }
  tmp <- strsplit(names(mtmp$reTrms$cnms), ":")
  dims= vector("numeric", nRE)
  for(i in 1:nRE) {
    dims[i] <- prod(sapply(1:length(tmp[[i]]), 
      function(j) nuniq(data[, tmp[[i]][j]]))) * length(mtmp$reTrms$cnms[[i]])
  }
  if(length(VCV) != nRE) stop("'VCV' must contain one element per random effect.")
  VCVNULL <- sapply(VCV, is.null)
  for(i in which(!VCVNULL & sapply(1:nRE, function(i) length(rT[[i]])) > 1)) {
    RE <- setdiff(randomTerms[[i]], c("|", "+", "-", "0", "1", names(rT)[i]))
    if(!is.factor(data[, RE]) && rT[[i]][1] == "(Intercept)") 
      stop(paste("Penalising random effects for continous variables with ",
      "intercept is not implemented. Remove intercept using '(", RE, " - 1 | ", 
      names(rT)[i], ")' or remove penalty for this random effect.", sep= ""))
    rT[[i]] <- RE
  }
  rT <- lapply(perm, function(i) rT[[i]])
  names(rT) <- names(mtmp$reTrms$cnms)
  return(list(rT= rT, perm= perm, dims= dims))
}


## Function to prepare random effects variance estimates.
## Required by: psglmm()
## Depends on: 
##
## Arguments:
## ----------
## nRE:    The number of random effects in model.
## rT:     A list 'rT' with data for the random terms as returned by the 
##         function randomTerms().
## origGF: Names of the grouping factors of each random effect as passed to
##         psglmm().
## VCVn:   The names of the random effects penalties as passed to psglmm() in 
##         the list VCV.
## m:      A fitted 'merMod' or 'glmerMod' object.
## family: Family of responses.
## rd:     Number of digits to round to.
##
## Returns: A list of two data.frames: one for the variance estimates of all
##          random effects and one for the selected random effect if model 
##          selection is performed.
makeVARALL <- function(nRE, rT, origGF, VCVn, m, family, rd) {
  RE <- as.data.frame(matrix(NA, sum(sapply(1:nRE, 
    function(i) length(rT$rT[[i]]))), 5, 
    dimnames= list(c(), c("Groups", "Name", "Penalty", "Variance", "Std.Dev"))))
  RE$Groups <- unlist(sapply(1:nRE,
    function(i) {
      c(origGF[i], c(rep("", length(rT$rT[[rT$perm[i]]]) - 1)))
    }))
  RE$Name <- unlist(sapply(order(rT$perm), function(i) rT$rT[[i]]))
  RE$Penalty <- unlist(sapply(rT$perm,
    function(i) c(VCVn[i], c(rep("", length(rT$rT[[rT$perm[i]]]) - 1)))))
  RE$Variance <- unlist(sapply(order(rT$perm),
    function(i) {
      sapply(1:length(rT$rT[[i]]), function(j) VarCorr(m)[[i]][j, j])
    }))
  RE$Std.Dev <- unlist(sapply(order(rT$perm), 
    function(i) {
      sapply(1:length(rT$rT[[i]]), 
      function(j) attributes(VarCorr(m)[[i]])$stddev[j])
    }))
  if(family[[1]] == "gaussian") {
    REresid <- data.frame("Residual", "", "", attr(VarCorr(m), "sc")^2, 
      attr(VarCorr(m), "sc"))
    colnames(REresid) <- colnames(RE)
    RE <- rbind(RE, REresid)
  }
  if(!is.null(rd)) {
    RE$Variance <- round(RE$Variance, rd)
    RE$Std.Dev <- round(RE$Std.Dev, rd)
  }
  return(RE)
}


################################################################################
## Model selection
################################################################################

## Function to perform model selection in psglmm(), i.e. to perform predictive
##   cross-validataion and calculate the p-value of the variance estimate for
##   the chosen correlation component.
## Required by: psglmm()
## Depends on: pred.xval()
##
## Arguments:
## ----------
## msel:        A character vector with the name of the proper scoring rule to
##              be used for the predictive cross-validation. For binary data the 
##              Brier score 'BS' and the logarithmic score 'LS are supported. 
##              For Gaussian responses 'LS' and the Dawid-Sebastian score 'DSS' 
##              are supported and for Poisson responses 'DSS' i supported.
## varout:      The data frame for the results as returned by a call to 
##              makeVARALL().
## nRE:         The number of random effects which are penalised.
## f4selection: The formula in a processed form as returned by adaptFormula().
## call:        List of objects passed to psglmm().
## family:      The family used.
## gf:          The names of the grouping factors for each random effect.
## eps:         The limit, above which variance estimates are consdiered to be
##              "greater than zero". Variance estimates very close to zero seem
##              to perform very good in the predictive cross-validation even if
##              they are not significant.
## msgs:        Logical value if messages conserning fitting progress should be
##              returned.
## rd:          Number of digits to round results to.
##
## Returns: A list of two data frame: one (varall) with the variance estimates 
##          for all random effects components (with cross-validation score) and 
##          one (varsel) containing information of the selected variance 
##          parameter and its p value. 
modelSelection <- function(msel, varout, nRE, f4selection, call, family, gf, 
  eps, msgs, rd) {
  if(msgs) cat("Model selection ")
  RE <- varout$varall
  VS <- varout$varsel
  # number of decimal points is obained from 'eps'
  ndp <- round(optimize(function(x) abs(10^-x - eps), c(1, 20))$minimum)
  methods <- list()
  methods$gaussian <- c("DSS", "LS")
  methods$binomial <- c("BS", "LS")
  methods$poisson <- c("DSS", "LS")
  if(sum(RE[!(RE$Groups %in% c("", "Residual")), "Variance"] >= eps) > 1) {
    if(!(msel %in% methods[[family[[1]]]]) || msel == TRUE) {
      if(msel == TRUE) {
        msel <- methods[[family[[1]]]][1]
      } else {
        warning(paste("Method '", msel, "' is not implemented for '",
          family[[1]], "' data. 'msel' set to '", methods[[family[[1]]]][1], 
          "'.", sep= ""))
        msel <- methods[[family[[1]]]][1]
      }
    }
    if(msgs) cat(paste("using method '", msel, "'\n", sep=""))
    VCV2test <- which(RE[!(RE$Groups %in% c("", "Residual")), 
      "Variance"] >= eps)
    xval <- rep(NA, nRE)
    subm <- vector("list", nRE)
    subformula <- subformula.null <- vector("list", nRE)
    var0 <- rep(FALSE, nRE)
    # Predctive cross-validation is performed for all component with a variance
    # estimate > eps
    for(i in VCV2test) {
      if(msgs) cat(paste("  for covariance component '", names(call$VCV)[i], 
        "':\n", sep= ""))
      subformula[[i]] <- as.formula(paste(f4selection$y, "~", 
        paste(f4selection$fe, collapse= "+"), ifelse(is.null(f4selection$fe), 
        "", "+"), 
        f4selection$re[i]))
      subformula.null[[i]] <- as.formula(paste(paste(f4selection$y, "~", 
        paste(f4selection$fe, collapse= "+"))))
      subm[[i]] <- psglmm(subformula[[i]], data= call$data, 
        VCV= list("test"= call$VCV[[i]]), family= family,
        msel= FALSE, eps= eps, msgs= FALSE)
      # If a variance estimate is positive, but estimate in subm[[i]] is 0, this
      # component should not be tested against the others, its pred.xval would 
      # be too good.
      if(subm[[i]]$varall$Variance[1] > eps) {
        xval[i] <- pred.xval(m= subm[[i]]$modorig, 
          y= as.character(subformula[[i]])[2], gf= gf[i], method= msel, 
          eps= eps, family= family, msgs= msgs)
        if(is.na(xval[i])) break
      } else {
        var0[i] <- TRUE
        if(msgs) cat("    crossvalidation skipped as variance estimated to 0\n")
      }
    }
    if(any(var0)) VCV2test <- VCV2test[!(VCV2test %in% which(var0))]
    RE[, msel] <- ""
    xvalres <- round(xval, 5)
    xvalres[setdiff(1:nRE, VCV2test)] <- ""
    xvalres[is.na(xvalres)]<- "NA"
    RE[!(RE$Groups %in% c("", "Residual")), msel] <- xvalres
    RE[, "Selection"] <- ""
    # if any of the results from the predictive cross-validataions returned NA, 
    # no model selection is performed and also no LR test.
    if(!any(is.na(xval[VCV2test])) && length(VCV2test) > 0) {
      VCVopt <- which.max(xval)
#? hier ?#   component choice but no star or p value?
      if(any(xval != 0, na.rm= TRUE) && 
        (sum(!is.na(xval)) == length(VCV2test))) {
        RE[!(RE$Groups %in% c("", "Residual")), "Selection"][VCVopt] <- "*"
      }
      ind <- c(VCVopt, which((RE$Groups %in% c("", "Residual"))))
      VS <- RE[ind, 1:5]
      VS[, c("Variance", "Std.Dev")] <- subm[[VCVopt]]$varall[, c("Variance", 
        "Std.Dev")]
      if(!is.null(rd)) {
        VS[, c("Variance", "Std.Dev")] <- round( VS[, c("Variance", "Std.Dev")],
          rd)
      }
      ## LR test if variance estimate for optimal covariance component is > 0
      ll.alt <- logLik(subm[[VCVopt]]$modorig)[1]
      ll.null <- logLik(glm(subformula.null[[VCVopt]], data= call$data, 
        family= family))[1]
      C <- LR.test(ll.alt, ll.null)
      VS[, "p (LR)"] <- ""
      VS[1, "p (LR)"] <- C[, 2]
      modsel <- subm[[VCVopt]]$modorig
    } else modsel <- NULL
  } else {
    if(msgs) cat("\n")
    RE[, "Selection"] <- ""
    tmp <- round(RE[, "Std.Dev"], ndp)
    tmp[RE$Groups %in% c("", "Residual")] <- NA
    VCVopt <- which.max(tmp)
    if(any(tmp != 0, na.rm= TRUE)) {
      RE[VCVopt, "Selection"] <- "**"
      ind <- c(VCVopt, which((RE$Groups %in% c("", "Residual"))))
      VS <- RE[ind, 1:5]
      ## LR test if variance estimate for optimal covariance component is > 0
      subformula <- as.formula(paste(f4selection$y, "~", 
        paste(f4selection$fe, collapse= "+"), ifelse(is.null(f4selection$fe), 
        "", "+"), f4selection$re[VCVopt]))
      subformula.null <- as.formula(paste(paste(f4selection$y, "~", 
        paste(f4selection$fe, collapse= "+"))))
      subm <- psglmm(subformula, data= call$data, 
        VCV= list("test"= call$VCV[[VCVopt]]), family= family, msel= FALSE, 
        eps= eps, msgs= FALSE)
      VS[, c("Variance", "Std.Dev")] <- subm$varall[, c("Variance", "Std.Dev")]
      if(!is.null(rd)) {
        VS[, c("Variance", "Std.Dev")] <- round( VS[, c("Variance", "Std.Dev")],
          rd)
      }
      ll.alt <- logLik(subm$modorig)[1]
      ll.null <- logLik(glm(subformula.null, data= call$data, family= family))[1]
      C <- LR.test(ll.alt, ll.null)
      VS[, "p (LR)"] <- ""
      VS[1, "p (LR)"] <- C[, 2]
      modsel <- subm$modorig
    } else modsel <- NULL
  }
  varout$varall <- RE
  varout$varsel <- VS
  varout$modsel <- modsel
  return(varout)
}


## Function to perform LR test
## Required by: modelSelection()
## Depends on: 
##
## Arguments:
## ----------
## ll.alt:  The log-likelihood of the alternative model
## ll.null: The log-likelihood of the null model
##
## Returns: A data frame with the p value as numeric and text (if the p value 
##          is < 1e-5 the text string "< 1e-5" is returned.
LR.test <- function(ll.alt, ll.null) {
  LR <- 2 * (ll.alt - ll.null)
  C <- round(1 - 0.5 * pchisq(LR, 0) - 0.5 * pchisq(LR, 1), 5)
  Ctxt <- if(C < 1e-5) paste("<", 1e-5) else as.character(C)
  return(data.frame(C, Ctxt, stringsAsFactors= FALSE))
}


################################################################################
## Predictive cross-validation and proper scoring rules
################################################################################

## Function to perform predictive cross-validation as described by Braun et. al
##   (2013).
## Required by: modelSelection()
## Depends on: 
##
## Arguments:
## ----------
## m:      A fitted model of class 'merMod' or 'glmerMod' with one random
#          effect.
## y:      A character string giving the name of the response variable used in
##         m.
## gf:     The name of the grouping factor of the rando meffect.
## method: The proper scoring rule to be used ('BS', 'LS' or 'DSS').
## eps:    The limit, above which variance estimates are consdiered to be
##         "greater than zero". Variance estimates very close to zero seem to
##         perform very good in the predictive cross-validation even if they are
##         not significant.
## family: The family of the responses.
## msgs:   Logical value if messages conserning fitting progress should be
##         returned.
##
## Returns: The score of the chosen proper scoring rule or NA id the algorithm
##          fails to converge.
pred.xval <- function(m, y, gf, method, eps= 1e-5, family, msgs) {
  data <- model.frame(m)
  ## Binary data saved as a factor is transformed to numerical.
  if(family[[1]] == "binomial" & is.factor(data[, y])) {
    data[, y] <- as.numeric(data[, y]) - 1
  }
  if(method %in% c("DSS", "LS") && is.factor(data[, y])) {
    warning("Methods 'DSS' and 'LS' not compatible with factors.")
    return(NA)
  }
  ## The number of levels for the grouping factor is extracted as 'I'.
  gf.levels <- unique(data[, gf])
  I <- nlevels(gf.levels)

  ## If variance estimate is < eps (i.e. considered to be zero) NA is returned.
  if(VarCorr(m)[[1]][1] < eps) {
    warning("Variance estimate is 0, 'NA' returned.")
    return(NA)
  }
  X <- model.matrix(m) # design matrix fixed effects
  Z <- as(t(m@pp$Zt), "matrix") # design matrix random effects
  b <- t(matrix(m@pp$b(1.), nrow(data) / I)) # estimated random effects
  b <- as.vector(t(b))

  scores <- vector("numeric", nrow(data))
  error <- FALSE
  ## Cross-validation is performed.
  ## Clusters i are the levels of the grouping factor.
  for(i in 1:I) {
    if(error) break
    if(msgs) { # progress bar
      pb <- txtProgressBar(style= 3)
      setTxtProgressBar(pb, i / I)
    }

    ind.i <- which(data[, gf] == gf.levels[i]) # observations belonging to level i of grouping factor.
    J <- length(ind.i) # number of observations in cluster i
    yi <- data[ind.i, y] # response subvector
    Xi <- X[ind.i,]  # fixed effects subdesign matrix for cluster i
    Zi <- Z[ind.i, ind.i]  # random effects subdesign matrix for cluster i
    beta <- fixef(m) # fixed effects estimates
    bi <- b[ind.i] # random effects estimates for cluster i
    Q <- VarCorr(m)[[1]][1] * diag(J) # initial Q
    ## Observations j belonging to cluster i
    for(j in 1:J) { 
      if(error) break
      m.old <- bi
      Wi <- matrix(0, J, J)
      yi.tilde <- vector("numeric", J)
      mj <- setdiff(1:J, j) # observations without the j-th ('mj')
      sc <- 1
      k <- 1
      ## For family Gaussian.
      if(family[[1]] == "gaussian") {
        while(sc >= eps) {
          for(s in mj) {
            yi.tilde[s] <- yi[s] - t(Xi[s,]) %*% beta
          }
          yimj.tilde <- yi.tilde[mj]
          Zimj <- Zi[mj,] # Z_{i, -j}
          C <- solve(solve(Q) + t(Zimj) %*% Zimj)
          m.new <- C %*% t(Zimj) %*% yimj.tilde
          sc <- max(abs(m.new - m.old) / abs(m.old + as.numeric(m.old == 0)))
          m.old <- m.new
          k <- k + 1
          ## If algorithm hasn't converged in 10000 iterations it's stopped
          if(k > 10000) {
            if(msgs) cat("\n")
            warning(cat(paste("IWLS algorithm didn't converge in 10000 ",
              "iterations for i= ", i, " and j = ", j, ".\n", 
              "No model selection possible.\n", sep= "")))
            error <- TRUE
            break
          }
        }
        tau <- t(Xi[j,]) %*% beta + t(Zi[j,]) %*% m.new
        sigma2 <- t(Zi[j,]) %*% C %*% Zi[j,]
        ## Score is calculated using the chosen proper scoring rule
        scores[ind.i[j]] <- get(method, mode= "function")(data[ind.i[j], y], 
          tau, sigma2, family)
      }
      ## For family binomial.
      if(family[[1]] == "binomial") {
        while(sc >= eps) {
          for(s in mj) {
            numerator <- exp(t(Xi[s,]) %*% beta + t(Zi[s,]) %*% m.old)
            Wi[s, s] <- numerator / (1 + numerator)^2
            if(Wi[s, s] == 0) {
              tmp <- beta[which.max(abs(beta))]
              warning(cat(paste("\nWi[s, s] is zero. Cross-validation stopped.",
                " No model selection possible.\n", sep= "")))
              error <- TRUE
            }
            if(error) break
            yi.tilde[s] <- t(Zi[s,]) %*% m.old + yi[s] * (1 / Wi[s, s]) - 
              numerator - 1
          }
          if(error) break
          Wimj <- Wi[mj, mj]  # W_{i, -j}
          yimj.tilde <- yi.tilde[mj]
          Zimj <- Zi[mj,] # Z_{i, -j}
          C <- solve(solve(Q) + t(Zimj) %*% Wimj %*% Zimj)
          m.new <- C %*% t(Zimj) %*% Wimj %*% yimj.tilde
          sc <- max(abs(m.new - m.old) / abs(m.old + as.numeric(m.old == 0)))
          m.old <- m.new
          k <- k + 1
          if(k > 10000) {
            if(msgs) cat("\n")
            warning(cat(paste("IWLS algorithm didn't converge in 10000 ",
              "iterations for i= ", i, " and j = ", j, ".\n", 
              "No model selection possible.\n", sep= "")))
            error <- TRUE
            break
          }
        }
        tau <- t(Xi[j,]) %*% beta + t(Zi[j,]) %*% m.new
        sigma2 <- t(Zi[j,]) %*% C %*% Zi[j,]
        scores[ind.i[j]] <- get(method, mode= "function")(data[ind.i[j], y], 
          tau, sigma2, family)
      }
      ## For family Poisson.
      if(family[[1]] == "poisson") {
        while(sc >= eps) {
          for(s in mj) {
            Wi[s, s] <- exp(t(Xi[s,]) %*% beta + t(Zi[s,]) %*% m.old)
            if(Wi[s, s] == 0) {
              tmp <- beta[which.max(abs(beta))]
              warning(cat(paste("\nWi[s, s] is zero. Cross-validation stopped.",
                " No model selection possible.\n", sep= "")))
              error <- TRUE
            }
            if(error) break
            yi.tilde[s] <- t(Zi[s,]) %*% m.old + yi[s] * (1 / Wi[s, s]) - 1
          }
          if(error) break
          Wimj <- Wi[mj, mj]  # W_{i, -j}
          yimj.tilde <- yi.tilde[mj]
          Zimj <- Zi[mj,] # Z_{i, -j}
          C <- solve(solve(Q) + t(Zimj) %*% Wimj %*% Zimj)
          m.new <- C %*% t(Zimj) %*% Wimj %*% yimj.tilde
          if(!is.numeric(m.new)) {
            cat("\n")
            warning(cat("'m.new' not numeric. No model selection possible.\n"))
            error <- TRUE
            break
          }
          sc <- max(abs(m.new - m.old) / abs(m.old + as.numeric(m.old == 0)))
          m.old <- m.new
          k <- k + 1
          if(k > 10000) {
            if(msgs) cat("\n")
            warning(cat(paste("IWLS algorithm didn't converge in 10000 ",
              "iterations for i= ", i, " and j = ", j, ".\n", 
              "No model selection possible.\n", sep= "")))
            error <- TRUE
            break
          }
        }
        tau <- t(Xi[j,]) %*% beta + t(Zi[j,]) %*% m.new
        sigma2 <- t(Zi[j,]) %*% C %*% Zi[j,]
        E.lambda <- exp(tau + 0.5 * sigma2)
        V.lambda <- (exp(sigma2) - 1) * exp(2 * tau + sigma2)
        E.yij <- E.lambda
        V.yij <- E.lambda + V.lambda
        if(method == "LS") {
#          alpha <- E.yij^2 / V.yij
#          if(V.yij <= 1) return(NA)
#          phi <- E.yij
#          scores[ind.i[j]] <- pnbinom(data[ind.i[j], y], size= phi, mu= alpha)
          ydistr <- function(lambda, y, mu, var) {
            ((lambda^y) / factorial(y)) * exp(-lambda) * 
              (1 / (lambda * sqrt(2 * pi * var))) * 
              exp(-((log(lambda) - mu)^2) / 2 * var)
          }
print("integration start")
          scores[ind.i[j]] <- integrate(ydistr, y=data[ind.i[j], y], 
            mu= E.lambda, var= V.lambda, lower= 0, upper= Inf)
print("integration stop")
        }
        if(method == "DSS") {
          scores[ind.i[j]] <- get(method, mode= "function")(data[ind.i[j], y], 
            E.yij, V.yij, family)
        }
      }
    }
  }
  if(msgs) close(pb)
  if(error) return(NA) # if algorithm didn't converge NA is returned
  return(mean(scores))
}


## Proper scoring rule: Brier Score
## Required by: pred.xval()
## Depends on:
##
## Arguments:
## ----------
## y: A vector of actual responses.
## E: The expectation value obtained through cross-validation.
## V: The variance obtained through cross-validation.
## family: The family of the response. Not used.
##
## Returns: A numeric score. A higher score is better.
BS <- function(y, E, V, family){
	brier.score <- -(pnorm(0, mean= E, sd= sqrt(V) + pi^2 / 3 * 225 / 256, 
	  lower.tail= FALSE) - y)^2
  return(brier.score)
}


## Proper scoring rule: Logarithmic Score
## Required by: pred.xval()
## Depends on:
##
## Arguments:
## ----------
## y: A vector of actual responses.
## E: The expectation value obtained through cross-validation.
## V: The variance obtained through cross-validation.
## family: The family of the response.
##
## Returns: A numeric score. A higher score is better.
LS <- function(y, E, V, family){
  if(family[[1]] == "gaussian") {
    ls <- log(dnorm(y, mean= E, sd= sqrt(V)))
  }
  if(family[[1]] == "binomial") {
    ls <- log(dbinom(y, size= 1, 
	    prob= pnorm(0, mean= E, sd= sqrt(V) + pi^2 / 3 * 225 / 256, 
	    lower.tail= FALSE)))
  }
  if(family[[1]] == "poisson") {
  # approximation using gamma distribution!
    ls <- log(dpois(y, size= V, mu= E))
  }
	return(ls)	
}


## Proper scoring rule: Dawid Sebastiani Score
## Required by: pred.xval()
## Depends on:
##
## Arguments:
## ----------
## y: A vector of actual responses.
## E: The expectation value obtained through cross-validation.
## V: The variance obtained through cross-validation.
## family: The family of the response. Not used.
##
## Returns: A numeric score. A higher score is better.
DSS <- function(y, E, V, family) {
  -0.5 * (log(V) + ((y - E) / sqrt(V))^2)
}
# comment # for Poisson: if y==E and V<1 DSS is positive


################################################################################
## Misc.
################################################################################

## Function to retrieve the number of unique values to a vector 'x'. This as an
##   alternative to 'nlevels', when only the number of actually used levels is
##   needed.
## Required by: randomTerms(), adaptFormula()
## Depends on:
##
## Arguments:
## ----------
## x: A vector.
##
## Returns: The scalar number of unique values in 'x'.
nuniq <- function(x) {
  if(is.factor(x)) x <- as.vector(x)
  if(!(is.vector(x) || isMatrix(x))) stop("'x' must be a vector")
  return(length(unique(as.vector(x))))
}


## Function to check if all elements of a vector are equal
## Required by:
## Depends on: 
##
## Arguments:
## ----------
## x: A vector
##
## Returns: TRUE/FALSE
equal <- function(x) {
  if(length(x) == 0 | all(is.na(x))) return(NA)
  if(length(x) == 1) return(TRUE)
  if(length(unique(x[!is.na(x)])) == 1) return(TRUE) else return(FALSE)
}


## Function returning 'yes' if 'test' is TRUE and 'no' if 'test' is FALSE. 
##   Contrary to ifelse() this function works for arbitrary objects to be used
##   as 'yes' and 'no'.
## Required by: 
## Depends on:
##
## Arguments:
## ----------
## test: A logical vector of length one.
## yes:  An R object.
## no:   An R object.
##
## Returns: The object 'yes' or 'no' depending on the value of 'test'.
IFELSE <- function(test, yes, no) {
  if(test) return(yes)
  if(!test) return(no)
}


## Function to create polygons of size 1x1 aligned in a rectangular grid.
## Required by:
## Depends on: 
##
## Arguments:
## ----------
## rangex: range of plots' lower left horizontal starting coordinate.
## rangey: range of plots' lower left vertical starting coordinate.
##
## Returns: A list of 5x2 matrices containing the coordinates of each plot.
makePolys <- function(rangex, rangey) {
  px <- length(rangex)
  py <- length(rangey)
  p <- px * py
  polys <- vector("list", p)
  names(polys) <- 1:p
  for(i in 1:p) {
    j <- ifelse(i %% px == 0, px, i %% px)
    k <- (i %/% px) + ifelse(i %% px == 0, 0, 1)
    x <- c(rangex[j], rep(rangex[j]+1, 2), rep(rangex[j], 2))
    y <- c(rep(rangey[k], 2), rep(rangey[k]+1, 2), rangey[k])
    polys[[i]] <- matrix(c(x, y), 5, 2)
  }
  return(polys)
}
```
