## Supplementary material for "Identification of QTL-by-Environment Interaction by Controlling Polygenic Background Effect": psglmmSim.R

```
# Funktion for simulating data using makeData.R and fitting models using
# psglmm.R

psglmmSim <- function(nsim, formula, VCVtmp, px, py, s, spp.fe, rho12, var.spp, 
  var.plot, var.ind, var.error, x, family, gf, msel, envir, P.lim) {

  mods <- vector("list", length(rho12) * nsim)
  names(mods) <- rep(rho12, each= nsim)
  warn <- vector("list", length(rho12) * nsim)
  p <- px * py

  for(i in 1: length(rho12)) {
    for(j in 1:nsim) {
      d <- makeData(px, py, s, spp.fe, rho12= rho12[i], var.spp, var.plot, 
        var.ind, var.error, x, family, spatial= TRUE, plot.pred= FALSE, P.lim, 
        envir)
      # List with VCV is set up
      VCV <- lapply(1:length(VCVtmp), function(k) vector("list", 2))
      for(k in 1:length(VCVtmp)) {
        for(l in 1:length(VCVtmp[[k]])) {
          if(unlist(strsplit(VCVtmp[[k]][[l]], ""))[1] == "I") {
            dims <- strsplit(gsub("[I_]{2}([a-z]+)$", "\\1", VCVtmp[[k]][[l]]), 
              "")[[1]]
            dimI <- prod(sapply(1:length(dims), function(m) get(dims[m])))
            VCV[[k]][[l]] <- as(diag(dimI), "dgCMatrix")
          } else VCV[[k]][[l]] <- d[[VCVtmp[[k]][[l]]]]
        }
      }  
      VCV <- lapply(1:length(VCV), 
        function(k) kronecker(VCV[[k]][[1]], VCV[[k]][[2]]))
      names(VCV) <- names(VCVtmp)
      k <- j %% (nsim + 1) + nsim * (i - 1)
      warn.k <- NULL
      fitMod <- function(formula, VCV, data, family, gf, msel, msgs) {
        fit <- try(psglmm(formula= formula, VCV= VCV, data= d$d, family= family,
          gf= gf, msel= msel, msgs= msgs), silent= TRUE)
        return(fit)
      }
      # model is fitted
      m <- withCallingHandlers(fitMod(formula= formula, VCV= VCV, data= d$d, 
        family= family, gf= gf, msel= msel, msgs= FALSE), 
        warning= function(w) {
          warn.k <<- c(warn.k, conditionMessage(w)) # not very elegant!
          invokeRestart("muffleWarning")
        })
      if(inherits(m, "try-error")) {
        tmp <- list("RE"= attr(m, "condition"), "FE"= attr(m, "condition"), 
          "varsel"=attr(m, "condition"))
        mods[[k]] <- tmp
        comp <- "try-error"
        choice <- ""
        pValue <- ""
      } else {
        warn[[k]] <- warn.k # any warning is saved
        mods[[k]]$RE <- try(m$varall, silent= TRUE) # estimated random effects
        mods[[k]]$FE <- try(fixef(m$modorig), silent= TRUE) # estimated fixed effects
        mods[[k]]$varsel <- try(m$varsel, silent= TRUE) # chosen random effect component
        # elements for printing progress are set up
        comp <- if(all(m$varall$Selection == "")) "" else m$varsel$Penalty[1]
        choice <- if(all(m$varall$Selection == "")) "" else m$varall$Selection[m$varall$Selection != ""]
        if(comp == "" && all(m$varall$Variance[1:3] == 0)) comp <- "all zero"
        pValue <- if(all(m$varall$Selection == "")) "" else m$varsel[1, "p (LR)"]
      }
      # progress is printed
      cat(paste("rho=", rho12[i], "    nsim=", j, "    ", Sys.time(), "     ", 
        comp, choice, "     ", pValue, "     l(mods) ", length(mods), "\n"))
    }
  }
  return(list(mods= mods, warnings= warn))
}

# Supporting function for simulations
kron <- function(x, y) list(x= x, y= y)
```
