## Supplementary material for "Identification of QTL-by-Environment Interaction by Controlling Polygenic Background Effect": README.txt

```
**********************************************************************
*
*  Reproducibility Information for
*
*  Spatio-Phylogenetic Multi-Species Distribution Models
*  by A. Kaldhusdal, R. Brandl, J. Mueller, L. Moest and T. Hothorn
*
**********************************************************************

Content

### bird data
data/birdsData.Rdata

### analysis of bird data
analysis_birdData/
mBirdsESM1_2.R  mBirdsESM3_2.R

### PSGLMM R code
R/
makeData.R  makeEnvir.R  psglmm.R  psglmmSim.R

### simulation study
simulationStudy/
simModel11bin.R   simModel12.R      simModel21pois.R  simModel23bin.R
simModel11pois.R  simModel13bin.R   simModel21.R      simModel23pois.R
simModel11.R      simModel13pois.R  simModel22bin.R   simModel23.R
simModel12bin.R   simModel13.R      simModel22pois.R
simModel12pois.R  simModel21bin.R   simModel22.R

Description

A PSGLMM may be fitted by calling the main function psglmm(). This function 
utilises the functions lmer() (for Gaussian responses) or glmer() (for binary or
Poisson responses) from the lme4 package, but with a twist. Instead of having 
the covariance structure in the data estimated by the function, psglmm() 
requires the user to provide an assumption for this in advance, which is then 
incorporated into the estimation procedure. The covariance structure is passed 
to the function as a list containing one element per random effect component in
the model. 

A formula is passed to the function in the known mixed model (lme4) form, e.g.
  y ~ spp - 1 + (spp - 1 | plot).
With spp being a factor expressing to which species an observation belongs and
plot expressing to which plot the observation was made, the above model assumes
a fixed effect for each species and a random effect in the plots for each 
species. At this stage psglmm() is merely an extension of (g)lmer() for which 
the covariance structure may be assumed to be known.

If several possible covariance structures are plausible, psglmm() also allows us
to test which of these is best fitted to the data. In doing this we pass one
random effect component for each covariance structure to be tested, e.g.:
  y ~ spp - 1 + (spp - 1 | plot) + (spp - 1 | plot).
With A_ind being a unity matrix with a size equal to the number of species,
A_phylo being a phylogenetic correlation matrix for the species and B being
a correlation matrix expressing the spatial dependency of the plots, we would
pass the following list of covariance matrices (VCV) to the function (naming
the list elements eases the interpretation of the model output):
  list("independence"= kronecker(B, A_ind), "phylogeny"= kronecker(B, A_phylo)).
To perform the model selection, the argument msel must be utilised. The model
selection procedure performs a predictive cross-validation and offers three
different proper scoring rules for this task: LS or DSS for Gaussian responses, 
BS or LS for binary responses and DSS for Poisson responses.


psglmm() first calls (g)lFormula() (lme4) to set up the needed model objects. 
These are then modified using several helper functions before they are passed to 
the lme4 fitting algorithms. These helper functions are briefly described in the 
following:
- As lmer() is only allowed to fit less random effects than there are 
  observations and the above mentioned formulas assume one random effect for 
  each observation, we apply the code in lines 301-350 (see psglmm.R) to disable 
  this limitation. Without executing this code a Gaussian model of the above 
  form cannot be fitted.
- adaptFormula() is used to ensure that the order of the random effect 
  components in the formula passed on to the lme4 fitting algorithms is indeed
  the same as in the formula passed to psglmm() by the user.
- randomTerms() is used to set up the random effect terms using the provided
  covariance structures.

- makeVARALL() simply sets up a data.frame for the model results.
- modelSelection() is the function which is called if an automated model 
  selection is wanted (argument msel set to TRUE in psglmm()). The function in 
  turn calls the helper functions pred.xval() in which the predictive cross-
  validation is performed. It also allows for an LR test to be performed to test 
  if the variance estimates for the covariance components are > 0 (because of 
  the issues concerning the testing of variance parameters on the boundary of 
  their parameter space, the calculated p-value should not be overly 
  interpreted).
- LR.test() performs the mentioned LR test.
- pred.xval() is the function in which the predictive cross-validation is
  actually performed. The function is based on the algorithm outlined by Braun 
  et. al (2013). The iterated weighted least squares algorithm is hard coded to 
  abort if no convergence is achieved within 10000 iterations. If this happens, 
  or if any other numerical issue arises, the model selection is aborted, but 
  the model fitting is continued. A corresponding warning is displayed in the 
  model output. Depending on which proper scoring rule is chosen by the user
  (argument msel passed to psglmm()), one of the following helper functions is
  called:
- BS(), DSS(), LS() incorporate the three proper scoring rules "Brier Score",
  "Dawid-Sebastiani Score" and "Logarithmic Score".
The following helper functions are used to simplify the calculation of some 
tasks, which were performed often and thus save some space and make the code a
little easier to read:
- nuniq() returns the number of unique elements in a vector.
- equal() checks if all elements of a vector are identical.
- IFELSE() works like ifelse() but allows for the objects to be returned in 
  either case to be of different classes.
- makePolys() actually didn't find any use in the final version of the paper, 
  but is practical for setting up the polygons of the plots when displaying 
  the estimated values from the model.


The results can be reproduced using the following package versions:

lme4 version 1.0-0 (from R-forge), 1.1-6 from CRAN
Matrix version 1.1-4
fields version 6.8
mvtnorm version 0.9-9995
picante version 1.6-2
ggplot2 version 1.0.0
```
