## Supplementary material for "Identification of QTL-by-Environment Interaction by Controlling Polygenic Background Effect": simModel11.R

```
id <- "11"
mod <- paste("simModel", id, sep= "")

# Load packages and sources
library("lme4")
library("mvtnorm")
library("fields")
source("../R/psglmm.R")
source("../R/psglmmSim.R")
source("../R/makeData.R")
source("../R/makeEnvir.R")

# Number of simulations per rho
nsim= 100
formula= y ~ spp - 1 + (spp - 1 | plot) + (spp - 1 | plot) + (spp - 1 | plot)
# Variance-Covariance-Structure of random effects
VCVtmp= list("phylogenetic"= kron("I_p", "S"), "spatial"= kron("P", "I_s"), 
  "spatio-phylogenetic"= kron("P", "S"))
gf= c("plot", "plot", "plot")
# Number of plots in x and y direction
px= 10
py= 10
# Number of species
s= 4
# Fixed effects
spp.fe= seq(-2, 2, length.out= s)
# Correlations to be used between species 1 and 2
rho= seq(0, 0.98, 0.02)
# Species' random effect variance
var.spp= 2
# Plots' random effect variance
var.plot= 0
# Variance independent of species and plots
var.ind= 0
# Variance of error term (only for 'family=gaussian()')
var.error= 0.01
# If an environmental factor should be simulated (ESM) or not (CCM)
x= FALSE
# Proper scoring rule to be used for the predictive cross-validation
msel= "DSS"
family= gaussian()
# Under which value spatial correlations should be set to zero
P.lim= 0.1

seeds <- 1:length(rho)
for(i in 1:length(rho)) {
  set.seed(seeds[i])
  cat(paste("seed:", seeds[i], "\n"))
  sims <- psglmmSim(nsim, formula, VCVtmp, px, py, s, spp.fe, rho12= rho[i], 
    var.spp, var.plot, var.ind, var.error, x, family, gf, msel, envir, P.lim)
  save(sims, file= paste("sims/", mod, "_", i, ".Rdata", sep=""))
  cat("Data saved\n")
#  rm(sims)
}
```
