## Supplementary material for "Identification of QTL-by-Environment Interaction by Controlling Polygenic Background Effect": simModel11pois.R

```
# See 'simModel11.R' for a short explanation
id <- "11pois"
mod <- paste("simModel", id, sep= "")

library("lme4")
library("mvtnorm")
library("fields")

source("../R/psglmm.R")
source("../R/psglmmSim.R")
source("../R/makeData.R")
source("../R/makeEnvir.R")

nsim= 100
formula= y ~ spp - 1 + (spp - 1 | plot) + (spp - 1 | plot) + (spp - 1 | plot) + 
  (spp - 1 | plot)
VCVtmp= list("independent"= kron("I_p", "I_s"), 
  "phylogenetic"= kron("I_p", "S"), "spatial"= kron("P", "I_s"), 
  "spatio-phylogenetic"= kron("P", "S"))
gf= c("plot", "plot", "plot", "plot")
px= 10
py= 10
s= 4
spp.fe= seq(-1, 1, length.out= s)
rho= seq(0, 0.98, 0.02)
var.spp= 1
var.plot= 0
var.ind= 0
var.error= 0
x= FALSE
msel= "DSS"
family= poisson()
P.lim= 0.1

seeds <- 1:length(rho)
for(i in 1:length(rho)) {
  set.seed(seeds[i])
  cat(paste("seed:", seeds[i], "\n"))
  sims <- psglmmSim(nsim, formula, VCVtmp, px, py, s, spp.fe, rho12= rho[i], 
    var.spp, var.plot, var.ind, var.error, x, family, gf, msel, envir, P.lim)
  save(sims, file= paste("sims/", mod, "_", i, ".Rdata", sep=""))
  cat("Data saved\n")
  rm(sims)
}
```
