## Supplementary material for "Identification of QTL-by-Environment Interaction by Controlling Polygenic Background Effect": DESCRIPTION

```
Package: tibble
Title: Simple Data Frames
Version: 3.2.1
Authors@R: 
    c(person(given = "Kirill",
             family = "M\u00fcller",
             role = c("aut", "cre"),
             email = "kirill@cynkra.com",
             comment = c(ORCID = "0000-0002-1416-3412")),
      person(given = "Hadley",
             family = "Wickham",
             role = "aut",
             email = "hadley@rstudio.com"),
      person(given = "Romain",
             family = "Francois",
             role = "ctb",
             email = "romain@r-enthusiasts.com"),
      person(given = "Jennifer",
             family = "Bryan",
             role = "ctb",
             email = "jenny@rstudio.com"),
      person(given = "RStudio",
             role = c("cph", "fnd")))
Description: Provides a 'tbl_df' class (the 'tibble') with stricter checking and better formatting than the traditional
    data frame.
License: MIT + file LICENSE
URL: https://tibble.tidyverse.org/, https://github.com/tidyverse/tibble
BugReports: https://github.com/tidyverse/tibble/issues
Depends: R (>= 3.4.0)
Imports: fansi (>= 0.4.0), lifecycle (>= 1.0.0), magrittr, methods,
        pillar (>= 1.8.1), pkgconfig, rlang (>= 1.0.2), utils, vctrs
        (>= 0.4.2)
Suggests: bench, bit64, blob, brio, callr, cli, covr, crayon (>=
        1.3.4), DiagrammeR, dplyr, evaluate, formattable, ggplot2,
        here, hms, htmltools, knitr, lubridate, mockr, nycflights13,
        pkgbuild, pkgload, purrr, rmarkdown, stringi, testthat (>=
        3.0.2), tidyr, withr
VignetteBuilder: knitr
Encoding: UTF-8
RoxygenNote: 7.2.3
Config/testthat/edition: 3
Config/testthat/parallel: true
Config/testthat/start-first: vignette-formats, as_tibble, add,
        invariants
Config/autostyle/scope: line_breaks
Config/autostyle/strict: true
Config/autostyle/rmd: false
Config/Needs/website: tidyverse/tidytemplate
NeedsCompilation: yes
Packaged: 2023-03-19 09:23:10 UTC; kirill
Author: Kirill Müller [aut, cre] (<https://orcid.org/0000-0002-1416-3412>),
  Hadley Wickham [aut],
  Romain Francois [ctb],
  Jennifer Bryan [ctb],
  RStudio [cph, fnd]
Maintainer: Kirill Müller <kirill@cynkra.com>
Repository: CRAN
Date/Publication: 2023-03-20 06:30:02 UTC
Built: R 4.2.3; x86_64-w64-mingw32; 2024-04-24 01:55:46 UTC; windows
ExperimentalWindowsRuntime: ucrt
Archs: x64
```
