## Supplementary material for "Identification of QTL-by-Environment Interaction by Controlling Polygenic Background Effect": digits.R

```
## ----setup, include = FALSE---------------------------------------------------
library(tibble)
set.seed(1014)
knitr::opts_chunk$set(
  collapse = TRUE,
  comment = "#>"
)

## -----------------------------------------------------------------------------
library(tibble)

## -----------------------------------------------------------------------------
options(digits = 3)
c(1.2345, 12.345, 123.45, 1234.5, 12345)
tibble(x = c(1.2345, 12.345, 123.45, 1234.5, 12345))

## -----------------------------------------------------------------------------
c(1, 1.00001)
tibble(x = c(1, 1.00001))

## -----------------------------------------------------------------------------
c(123, 123.45, 567.89)
tibble(x = c(123, 123.45, 567.89))

## -----------------------------------------------------------------------------
options(digits = 7)
options(pillar.sigfig = 7)
c(1.2345, 12.345, 123.45, 1234.5, 12345)
tibble(x = c(1.2345, 12.345, 123.45, 1234.5, 12345))

## -----------------------------------------------------------------------------
options(digits = 7)
options(pillar.sigfig = 7)
c(1.2345, 12.3456, 123.4567, 1234.5678, 12345.6789)
tibble(x = c(1.2345, 12.3456, 123.4567, 1234.5678, 12345.6789))

## -----------------------------------------------------------------------------
num(c(1.2345, 12.345, 123.45, 1234.5, 12345), digits = 2)

## -----------------------------------------------------------------------------
123456789012
123456789012.3
1234567890123
1234567890123.4
options(scipen = 1)
1234567890123
12345678901234
12345678901234.5

## -----------------------------------------------------------------------------
tibble(x = 123456789012)
tibble(x = 123456789012.3)
tibble(x = 1234567890123)
tibble(x = 1234567890123.4)
options(pillar.max_dec_width = 14)
tibble(x = 1234567890123)
tibble(x = 12345678901234)
tibble(x = 12345678901234.5)

## -----------------------------------------------------------------------------
num(12345678901234567, notation = "dec")
num(12345678901234567, notation = "sci")
num(12345678901234567, notation = "eng")
num(12345678901234567, notation = "si")
```
