## Supplementary material for "Identification of QTL-by-Environment Interaction by Controlling Polygenic Background Effect": digits.Rmd

````
---
title: "Comparing display with data frames"
output: html_vignette
vignette: >
  %\VignetteIndexEntry{Comparing display with data frames}
  %\VignetteEngine{knitr::rmarkdown}
  %\VignetteEncoding{UTF-8}
---

```{r setup, include = FALSE}
library(tibble)
set.seed(1014)
knitr::opts_chunk$set(
  collapse = TRUE,
  comment = "#>"
)
```

```{r}
library(tibble)
```

Base R offers the `"digits"` and `"scipen"` options to control the number of significant digits and the switch to scientific notation.
For tibble, the options `"pillar.sigfig"` and `"pillar.max_dec_width"` fulfill a similar purpose.
This vignette showcases similarities and differences.
See `?pillar::pillar_options` and `?tibble_options` for an overview over all options.

## Digits

### Basic differences

The default for `getOption("digits")` is 7, whereas the `"pillar.sigfig"` option defaults to 3.
In the default setting, pillar prints the first three digits only (i.e. the digits that represent > 99.9% of the value of the number).
Another difference is that pillar will show at most the specified number of significant digits, even if space is available.
The rationale is to allow a quick glance over the most significant digits of a number, without spending too much horizontal space and without distraction from insignificant digits.

```{r}
options(digits = 3)
c(1.2345, 12.345, 123.45, 1234.5, 12345)
tibble(x = c(1.2345, 12.345, 123.45, 1234.5, 12345))
```

### Terminal zeros

Terminal zeros are only shown in pillar if there is a nonzero value past the significant digits shown.
This is in contrast to base R where terminal zeros are always shown if there is space, but hidden if the value is too insignificant:

```{r}
c(1, 1.00001)
tibble(x = c(1, 1.00001))
```

### Trailing dot

A trailing decimal separator is shown if there is a fractional part but the integer part already exceeds the significant digits.
The presence of the decimal separator does **not** indicate that the number is larger, only that there exists a nonzero fractional part:

```{r}
c(123, 123.45, 567.89)
tibble(x = c(123, 123.45, 567.89))
```

### Showing more digits

To show more significant digits, set the `"pillar.sigfig"` option to a larger value:

```{r}
options(digits = 7)
options(pillar.sigfig = 7)
c(1.2345, 12.345, 123.45, 1234.5, 12345)
tibble(x = c(1.2345, 12.345, 123.45, 1234.5, 12345))
```

Setting `"pillar.sigfig"` to a larger value will not enhance the display with digits deemed insignificant:

```{r}
options(digits = 7)
options(pillar.sigfig = 7)
c(1.2345, 12.3456, 123.4567, 1234.5678, 12345.6789)
tibble(x = c(1.2345, 12.3456, 123.4567, 1234.5678, 12345.6789))
```

### Fixed number of digits

To show a fixed number of decimal digits, use `num()` with a `digits` argument:

```{r}
num(c(1.2345, 12.345, 123.45, 1234.5, 12345), digits = 2)
```

See `vignette("numbers")` for details.

## Scientific notation

### When is it used?

Both base R and pillar switch to scientific notation when the decimal representation becomes too wide.
The larger `getOption("scipen")`, the stronger the resistance to switching to scientific notation.
The default `0` seems to be anchored at 13 digits for the integer part.

```{r}
123456789012
123456789012.3
1234567890123
1234567890123.4
options(scipen = 1)
1234567890123
12345678901234
12345678901234.5
```

The `"pillar.max_dec_width"` option is similar, it indicates the width that must be exceeded for a switch to scientific notation to happen.
This width includes the decimal separator.

```{r}
tibble(x = 123456789012)
tibble(x = 123456789012.3)
tibble(x = 1234567890123)
tibble(x = 1234567890123.4)
options(pillar.max_dec_width = 14)
tibble(x = 1234567890123)
tibble(x = 12345678901234)
tibble(x = 12345678901234.5)
```

### Enforce notation

To avoid switching to scientific notation, set the `"pillar.max_dec_width"` option to a large value.
Note that if the required width is not available to show the column, it will not be shown at all in this case.
The `notation` argument to `num()` offers more options:

```{r}
num(12345678901234567, notation = "dec")
num(12345678901234567, notation = "sci")
num(12345678901234567, notation = "eng")
num(12345678901234567, notation = "si")
```
````
