## Supplementary material for "Identification of QTL-by-Environment Interaction by Controlling Polygenic Background Effect": extending.R

```
## -----------------------------------------------------------------------------
library(tibble)

## -----------------------------------------------------------------------------
my_tbl_df <- new_tibble(
  list(a = 1:3, b = 2:4),
  class = "my_tbl_df"
)

tbl_sum.my_tbl_df <- function(x, ...) {
  c(
    "My custom tibble" = "Some info about it",
    NextMethod()
  )
}

my_tbl_df
my_tbl_df[, "a"]

## -----------------------------------------------------------------------------
my_tbl <- vctrs::new_data_frame(
  list(a = 1:3, b = 2:4),
  class = c("my_tbl", "tbl")
)

tbl_sum.my_tbl <- function(x, ...) {
  c(
    "My custom data frame" = "Some info about it",
    NextMethod()
  )
}

my_tbl
my_tbl[, "a"]
```
