## Supplementary material for "Identification of QTL-by-Environment Interaction by Controlling Polygenic Background Effect": extending.Rmd

````
---
title: "Extending tibble"
author: "Kirill Müller, Hadley Wickham"
output: rmarkdown::html_vignette
vignette: >
  %\VignetteIndexEntry{Extending tibble}
  %\VignetteEngine{knitr::rmarkdown}
  %\VignetteEncoding{UTF-8}
---

Tibbles are S3 objects of class `c("tbl_df", "tbl", "data.frame")`.
This means that they inherit their behavior from the `"data.frame"` class and add two subclasses `"tbl"` and `"tbl_df"`.
The pillar and tibble packages provide methods for `"tbl"` and `"tbl_df"`, respectively.
Package authors and programmers can implement subclasses that extend either `"tbl_df"` (and its subclasses) or only `"tbl"` to provide custom behavior for tibble-like objects.
In addition, vectors classes can be implemented from scratch or on top of existing classes, to be used as columns.
This article provides links to the various customization points that help you avoiding reimplement existing behavior, and describes the difference between `"tbl"` and `"tbl_df"`.

Read more in [the second edition of Advanced R](https://adv-r.hadley.nz/index.html):

- about the internal representation of data frames and tibbles in the [Lists](https://adv-r.hadley.nz/vectors-chap.html#lists) and [Data frames and tibbles](https://adv-r.hadley.nz/vectors-chap.html#tibble) sections of the [Vectors chapter](https://adv-r.hadley.nz/vectors-chap.html),
- about R's S3 object-oriented system in the [S3 chapter](https://adv-r.hadley.nz/s3.html).

## Topics documented elsewhere

- Change or tweak the way a tibble prints: `vignette("extending", package = "pillar")`

- Change or tweak the way a column type is printed in a tibble: `vignette("pillar", package = "vctrs")`

- Implement a new column data type: `vignette("s3-vector", package = "vctrs")`

- Making your tibble subclass work well with dplyr: `?dplyr::dplyr_extending`

## Data frame subclasses

```{r}
library(tibble)
```

For tibble >= 3.0.0, the `"tbl"` class is responsible for printing, while the `"tbl_df"` class adds tibble's sturdy subsetting and subset assignment behavior (see `vignette("invariants")` for details).
This means that a data frame class that would like to (mostly) print like a tibble but keep the behavior from base R's data frames can inherit from `c("tbl", "data.frame")` or just from `"tbl"`.
An example is the `"tbl_sql"` class in the dbplyr package that is used to implement lazy database tables.

### Tibble example

```{r}
my_tbl_df <- new_tibble(
  list(a = 1:3, b = 2:4),
  class = "my_tbl_df"
)

tbl_sum.my_tbl_df <- function(x, ...) {
  c(
    "My custom tibble" = "Some info about it",
    NextMethod()
  )
}

my_tbl_df
my_tbl_df[, "a"]
```

### Data frame example

```{r}
my_tbl <- vctrs::new_data_frame(
  list(a = 1:3, b = 2:4),
  class = c("my_tbl", "tbl")
)

tbl_sum.my_tbl <- function(x, ...) {
  c(
    "My custom data frame" = "Some info about it",
    NextMethod()
  )
}

my_tbl
my_tbl[, "a"]
```
````
