## Supplementary material for "Identification of QTL-by-Environment Interaction by Controlling Polygenic Background Effect": formats.R

```
## ---- include = FALSE---------------------------------------------------------
knitr::opts_chunk$set(
  collapse = TRUE,
  comment = "#>",
  error = (Sys.getenv("IN_PKGDOWN") == "")
)

library(tibble)
library(formattable)
library(dplyr)
library(tidyr)
library(ggplot2)

## ----setup--------------------------------------------------------------------
library(tibble)

## -----------------------------------------------------------------------------
library(formattable)

tbl <- tibble(x = digits(9:11, 3))
tbl

## ----echo = FALSE-------------------------------------------------------------
vec_ptype_abbr.formattable <- function(x, ...) {
  "dbl:fmt"
}

pillar_shaft.formattable <- function(x, ...) {
  pillar::new_pillar_shaft_simple(format(x), align = "right")
}

## -----------------------------------------------------------------------------
library(dplyr)
tbl2 <-
  tbl %>%
  mutate(
    y = x + 1,
    z = x * x,
    v = y + z,
    lag = lag(x, default = x[[1]]),
    sin = sin(x),
    mean = mean(v),
    var = var(x)
  )

tbl2

## -----------------------------------------------------------------------------
tbl2 %>%
  group_by(lag) %>%
  summarize(z = mean(z)) %>%
  ungroup()

## -----------------------------------------------------------------------------
library(tidyr)

stocks <-
  expand_grid(id = factor(1:4), year = 2018:2022) %>%
  mutate(stock = currency(runif(20) * 10000))

stocks %>%
  pivot_wider(id_cols = id, names_from = year, values_from = stock)

## ---- eval = (Sys.getenv("IN_GALLEY") == "")----------------------------------
library(ggplot2)

# Needs https://github.com/tidyverse/ggplot2/pull/4065 or similar
stocks %>%
  ggplot(aes(x = year, y = stock, color = id)) +
  geom_line()

## ----echo = FALSE, eval = (Sys.getenv("IN_GALLEY") == "")---------------------
text <- paste(
  readLines(here::here("vignettes/r4ds.mmd")),
  collapse = "\n"
)
DiagrammeR::mermaid(text)

## ----echo = FALSE, eval = (Sys.getenv("IN_GALLEY") == "")---------------------
text <- paste(
  readLines(here::here("vignettes/formats.mmd")),
  collapse = "\n"
)
DiagrammeR::mermaid(text)

## -----------------------------------------------------------------------------
tbl3 <-
  tibble(id = letters[1:3], x = 9:11) %>%
  mutate(
    y = x + 1,
    z = x * x,
    v = y + z,
    lag = lag(x, default = x[[1]]),
    sin = sin(x),
    mean = mean(v),
    var = var(x)
  )

tbl3

tbl3 %>%
  mutate(
    across(where(is.numeric), ~ digits(.x, 3)),
    across(where(~ is.numeric(.x) && mean(.x) > 50), ~ digits(.x, 1))
  )

## -----------------------------------------------------------------------------
rules <- quos(
  across(where(is.numeric), ~ digits(.x, 3)),
  across(where(~ is.numeric(.x) && mean(.x) > 50), ~ digits(.x, 1))
)

tbl3 %>%
  mutate(!!!rules)
```
