## Supplementary material for "Identification of QTL-by-Environment Interaction by Controlling Polygenic Background Effect": formats.Rmd

````
---
title: "Column formats"
output: rmarkdown::html_vignette
always_allow_html: true
vignette: >
  %\VignetteIndexEntry{Column formats}
  %\VignetteEngine{knitr::rmarkdown}
  %\VignetteEncoding{UTF-8}
---

```{r, include = FALSE}
knitr::opts_chunk$set(
  collapse = TRUE,
  comment = "#>",
  error = (Sys.getenv("IN_PKGDOWN") == "")
)

library(tibble)
library(formattable)
library(dplyr)
library(tidyr)
library(ggplot2)
```

```{r setup}
library(tibble)
```

## Overview

This vignette shows how to decorate columns for custom formatting.
We use the formattable package for demonstration because it already contains useful vector classes that apply a custom formatting to numbers.

```{r}
library(formattable)

tbl <- tibble(x = digits(9:11, 3))
tbl
```

```{r echo = FALSE}
vec_ptype_abbr.formattable <- function(x, ...) {
  "dbl:fmt"
}

pillar_shaft.formattable <- function(x, ...) {
  pillar::new_pillar_shaft_simple(format(x), align = "right")
}
```

The `x` column in the tibble above is a regular number with a formatting method.
It always will be shown with three digits after the decimal point.
This also applies to columns derived from `x`.

```{r}
library(dplyr)
tbl2 <-
  tbl %>%
  mutate(
    y = x + 1,
    z = x * x,
    v = y + z,
    lag = lag(x, default = x[[1]]),
    sin = sin(x),
    mean = mean(v),
    var = var(x)
  )

tbl2
```

Summaries also maintain the formatting.

```{r}
tbl2 %>%
  group_by(lag) %>%
  summarize(z = mean(z)) %>%
  ungroup()
```

Same for pivoting operations.


```{r}
library(tidyr)

stocks <-
  expand_grid(id = factor(1:4), year = 2018:2022) %>%
  mutate(stock = currency(runif(20) * 10000))

stocks %>%
  pivot_wider(id_cols = id, names_from = year, values_from = stock)
```

For ggplot2 we need to do [some work](https://github.com/tidyverse/ggplot2/pull/4065) to show apply the formatting to the scales.

```{r, eval = (Sys.getenv("IN_GALLEY") == "")}
library(ggplot2)

# Needs https://github.com/tidyverse/ggplot2/pull/4065 or similar
stocks %>%
  ggplot(aes(x = year, y = stock, color = id)) +
  geom_line()
```

It pays off to specify formatting very early in the process.
The diagram below shows the principal stages of data analysis and exploration from "R for data science".

```{r echo = FALSE, eval = (Sys.getenv("IN_GALLEY") == "")}
text <- paste(
  readLines(here::here("vignettes/r4ds.mmd")),
  collapse = "\n"
)
DiagrammeR::mermaid(text)
```

The subsequent diagram adds data formats, communication options, and explicit data formatting.
The original r4ds transitions are highlighted in bold.
There are two principal options where to apply formatting for results: right before communicating them, or right after importing.

```{r echo = FALSE, eval = (Sys.getenv("IN_GALLEY") == "")}
text <- paste(
  readLines(here::here("vignettes/formats.mmd")),
  collapse = "\n"
)
DiagrammeR::mermaid(text)
```

Applying formatting early in the process gives the added benefit of showing the data in a useful format during the "Tidy", "Transform", and "Visualize" stages.
For this to be useful, we need to ensure that the formatting options applied early:

- give a good user experience for analysis
    - are easy to set up
    - keep sticky in the process of data analysis and exploration
    - support the analyst in asking the right questions about the data
    - convey the critical information at a glance, with support to go into greater detail easier
- look good for communication
    - are applied in the various communication options
    - support everything necessary to present the data in the desired way

Ensuring stickiness is difficult, and is insufficient for a dbplyr workflow where parts of the "Tidy", "Transform" or even "Visualize" stages are run on the database.
Often it's possible to derive a rule-based approach for formatting.

```{r}
tbl3 <-
  tibble(id = letters[1:3], x = 9:11) %>%
  mutate(
    y = x + 1,
    z = x * x,
    v = y + z,
    lag = lag(x, default = x[[1]]),
    sin = sin(x),
    mean = mean(v),
    var = var(x)
  )

tbl3

tbl3 %>%
  mutate(
    across(where(is.numeric), ~ digits(.x, 3)),
    across(where(~ is.numeric(.x) && mean(.x) > 50), ~ digits(.x, 1))
  )
```

These rules can be stored in `quos()`:

```{r}
rules <- quos(
  across(where(is.numeric), ~ digits(.x, 3)),
  across(where(~ is.numeric(.x) && mean(.x) > 50), ~ digits(.x, 1))
)

tbl3 %>%
  mutate(!!!rules)
```

This poses a few drawbacks:

- The syntax is repetitive and not very intuitive
- Rules that match multiple columns must be given in reverse order due to the way `mutate()` works, and are executed multiple times

What would a good API for rule-based formatting look like?
````
