## Supplementary material for "Identification of QTL-by-Environment Interaction by Controlling Polygenic Background Effect": invariants.R

```
## ---- include = FALSE---------------------------------------------------------
# To suppress messages
library(tibble)
library(vctrs)

knitr::opts_chunk$set(
  collapse = TRUE,
  comment = "#>",
  error = TRUE
)
tibble:::set_dftbl_hooks()

options(
  lifecycle_verbosity = "warning",
  lifecycle_disable_warnings = FALSE,
  lifecycle_verbose_soft_deprecation = TRUE,
  lifecycle_repeat_warnings = TRUE
)

# Set to FALSE for production
eval_details <- (Sys.getenv("IN_GALLEY") != "")

## ----setup--------------------------------------------------------------------
library(tibble)
library(vctrs)

new_df <- function() {
  df <- data.frame(n = c(1L, NA, 3L, NA))
  df$c <- letters[5:8]
  df$li <- list(9, 10:11, 12:14, "text")
  df
}

new_tbl <- function() {
  as_tibble(new_df())
}

## ----show, dftbl = TRUE, dftbl_always = TRUE----------------------------------
new_df()
new_tbl()

## ----ro-----------------------------------------------------------------------
df <- new_df()
tbl <- new_tbl()

## ----setup2-------------------------------------------------------------------
new_tbl2 <- function() {
  tibble(
    tb = tbl,
    m = diag(4)
  )
}

new_df2 <- function() {
  df2 <- new_tbl2()
  class(df2) <- "data.frame"
  class(df2$tb) <- "data.frame"
  df2
}

df2 <- new_df2()
tbl2 <- new_tbl2()

## ----show-compare-2, dftbl = TRUE---------------------------------------------

new_tbl()

## ----with-def, include = FALSE------------------------------------------------
with_df <- function(code, verbose = FALSE) {
  code <- rlang::enexpr(code)

  full_code <- rlang::quo({
    df <- new_df()
    !!code
    df
  })
  if (verbose) rlang::expr_print(rlang::quo_get_expr(full_code))
  rlang::eval_tidy(full_code)
}

with_tbl <- function(code, verbose = FALSE) {
  code <- rlang::enexpr(code)

  full_code <- rlang::quo({
    tbl <- new_tbl()
    !!code
    tbl
  })
  if (verbose) rlang::expr_print(rlang::quo_get_expr(full_code))
  rlang::eval_tidy(full_code)
}

with_df2 <- function(code) {
  code <- rlang::enexpr(code)

  full_code <- rlang::quo({
    df2 <- new_df2()
    !!code
    df2
  })
  rlang::eval_tidy(full_code)
}

with_tbl2 <- function(code) {
  code <- rlang::enexpr(code)

  full_code <- rlang::quo({
    tbl2 <- new_tbl2()
    !!code
    tbl2
  })
  rlang::eval_tidy(full_code)
}

## ----with-demo, dftbl = TRUE--------------------------------------------------
with_df(df$n <- rev(df$n), verbose = TRUE)
with_tbl(tbl$n <- rev(tbl$n), verbose = TRUE)

## ----double-bracket-equivalent-to-subset2, dftbl = TRUE-----------------------

tbl[[1]]

.subset2(tbl, 1)

## ----double-bracket-equivalent-to-subset2-detail, dftbl = TRUE, include = eval_details, eval = eval_details----
#  identical(df[[3]], .subset2(df, 3))
#  identical(tbl[[3]], .subset2(tbl, 3))
#  identical(df2[["df"]], .subset2(df2, "df"))
#  identical(tbl2[["tbl"]], .subset2(tbl2, "tbl"))

## ----double-bracket-retains-size, dftbl = TRUE, include = eval_details, eval = eval_details----
#  vec_size(df[[1]])
#  vec_size(tbl[[1]])
#  vec_size(df[[3]])
#  vec_size(tbl[[3]])
#  vec_size(df2[[1]])
#  vec_size(tbl2[[1]])
#  vec_size(df2[[2]])
#  vec_size(tbl2[[2]])

## ----double-bracket-requires-scalar-j-index, dftbl = TRUE---------------------
df[[1:2]]
tbl[[1:2]]
df[[c("n", "c")]]
tbl[[c("n", "c")]]
df[[TRUE]]
tbl[[TRUE]]
df[[mean]]
tbl[[mean]]

## ----double-bracket-j-oob-numeric, dftbl = TRUE-------------------------------
df[[NA]]
tbl[[NA]]
df[[NA_character_]]
tbl[[NA_character_]]
df[[NA_integer_]]
tbl[[NA_integer_]]
df[[-1]]
tbl[[-1]]
df[[4]]
tbl[[4]]
df[[1.5]]
tbl[[1.5]]
df[[Inf]]
tbl[[Inf]]

## ----double-bracket-j-oob-character, dftbl = TRUE-----------------------------

tbl[["x"]]

## ----dollar-equivalent-to-subset, dftbl = TRUE--------------------------------

tbl$n

tbl$"n"

tbl[["n"]]

## ----dollar-equivalent-to-subset-detail, dftbl = TRUE, include = eval_details, eval = eval_details----
#  identical(df$li, df[["li"]])
#  identical(tbl$li, tbl[["li"]])
#  identical(df2$tb, df2[["tb"]])
#  identical(tbl2$tb, tbl2[["tb"]])
#  identical(df2$m, df2[["m"]])
#  identical(tbl2$m, tbl2[["m"]])

## ----dollar-equivalent-to-subset-pmatch, dftbl = TRUE-------------------------
df$l
tbl$l
df$not_present
tbl$not_present

## ----bracket-j-definition, dftbl = TRUE---------------------------------------

tbl[1:2]

## ----bracket-j-duplication, dftbl = TRUE--------------------------------------
df[c(1, 1)]
tbl[c(1, 1)]

## ----bracket-j-empty, dftbl = TRUE--------------------------------------------

tbl[integer()]

## ----bracket-j-logical-matrix, dftbl = TRUE-----------------------------------
df[is.na(df)]
tbl[is.na(tbl)]
df[!is.na(df)]
tbl[!is.na(tbl)]

## ----bracket-missing-i, dftbl = TRUE------------------------------------------
df[, 1]
tbl[, 1]

tbl[, 1:2]

## ----bracket-missing-i-detail, dftbl = TRUE, include = eval_details, eval = eval_details----
#  identical(df[, 2:3], df[2:3])
#  identical(tbl[, 2:3], tbl[2:3])
#  identical(df2[, 1:2], df2[1:2])
#  identical(tbl2[, 1:2], tbl2[1:2])

## ----bracket-always-returns-tibble-drop, dftbl = TRUE-------------------------

tbl[, 1, drop = TRUE]

## ----bracket-always-returns-tibble-drop-detail, dftbl = TRUE, include = eval_details, eval = eval_details----
#  identical(df[, 3, drop = TRUE], df[[3]])
#  identical(tbl[, 3, drop = TRUE], tbl[[3]])
#  identical(df2[, 1, drop = TRUE], df2[[1]])
#  identical(tbl2[, 1, drop = TRUE], tbl2[[1]])
#  identical(df2[, 2, drop = TRUE], df2[[2]])
#  identical(tbl2[, 2, drop = TRUE], tbl2[[2]])

## ----bracket-i, dftbl = TRUE--------------------------------------------------

tbl[3, ]

## ----bracket-i-wrong-type, dftbl = TRUE---------------------------------------
df[mean, ]
tbl[mean, ]
df[list(1), ]
tbl[list(1), ]

tbl["1", ]

## ----bracket-i-oob, dftbl = TRUE----------------------------------------------

tbl[10, ]

tbl["x", ]

## ----bracket-i-recycle, dftbl = TRUE------------------------------------------
df[c(TRUE, FALSE), ]
tbl[c(TRUE, FALSE), ]

## ----bracket-i-na, dftbl = TRUE-----------------------------------------------

tbl[NA, ]

tbl[NA_integer_, ]

## ----bracket-i-drop, dftbl = TRUE---------------------------------------------
df[1, , drop = TRUE]
tbl[1, , drop = TRUE]

## ----bracket-i-j-equivalent-to-i-subset-then-j, dftbl = TRUE, include = eval_details, eval = eval_details----
#  df[1, 1]
#  tbl[1, 1]
#  df[1, ][1]
#  tbl[1, ][1]
#  identical(df[1, 2:3], df[2:3][1, ])
#  identical(tbl[1, 2:3], tbl[2:3][1, ])
#  identical(df[2:3, 1], df[1][2:3, ])
#  identical(tbl[2:3, 1], tbl[1][2:3, ])
#  identical(df2[2:3, 1:2], df2[1:2][2:3, ])
#  identical(tbl2[2:3, 1:2], tbl2[1:2][2:3, ])

## ----bracket-bracket-i-j-equivalent-to-i-subset-then-j------------------------
df[[1, 1]]
df[[1, 3]]

## ----double-bracket-assign-definition, dftbl = TRUE, include = eval_details, eval = eval_details----
#  with_df(df[[1]] <- 0)
#  with_tbl(tbl[[1]] <- 0)
#  with_df(df[[3]] <- 4:1)
#  with_tbl(tbl[[3]] <- 4:1)
#  with_df2(df2[[1]] <- 0)
#  with_tbl2(tbl2[[1]] <- 0)
#  with_df2(df2[[2]] <- 4:1)
#  with_tbl2(tbl2[[2]] <- 4:1)

## ----double-bracket-assign-requires-scalar-j-index, dftbl = TRUE, include = eval_details, eval = eval_details----
#  with_df(df[[1]] <- 0)
#  with_tbl(tbl[[1]] <- 0)
#  with_df(df[["c"]] <- 0)
#  with_tbl(tbl[["c"]] <- 0)

## ----double-bracket-assign-requires-scalar-j-index-error, dftbl = TRUE, include = eval_details, eval = eval_details----
#  with_df(df[[TRUE]] <- 0)
#  with_tbl(tbl[[TRUE]] <- 0)
#  with_df(df[[1:3]] <- 0)
#  with_tbl(tbl[[1:3]] <- 0)
#  with_df(df[[c("n", "c")]] <- 0)
#  with_tbl(tbl[[c("n", "c")]] <- 0)
#  with_df(df[[FALSE]] <- 0)
#  with_tbl(tbl[[FALSE]] <- 0)
#  with_df(df[[1:2]] <- 0)
#  with_tbl(tbl[[1:2]] <- 0)
#  with_df(df[[NA_integer_]] <- 0)
#  with_tbl(tbl[[NA_integer_]] <- 0)
#  with_df(df[[NA]] <- 0)
#  with_tbl(tbl[[NA]] <- 0)
#  with_df(df[[NA_character_]] <- 0)
#  with_tbl(tbl[[NA_character_]] <- 0)

## ----double-bracket-assign-recycle, dftbl = TRUE------------------------------

with_tbl(tbl[["li"]] <- list(0))
with_df2(df2[["tb"]] <- df[1, ])
with_tbl2(tbl2[["tb"]] <- tbl[1, ])
with_df2(df2[["m"]] <- df2[["m"]][1, , drop = FALSE])
with_tbl2(tbl2[["m"]] <- tbl2[["m"]][1, , drop = FALSE])

## ----double-bracket-requires-size, dftbl = TRUE, include = eval_details, eval = eval_details----
#  with_df(df[[1]] <- 1)
#  with_tbl(tbl[[1]] <- 1)
#  with_df(df[[1]] <- 4:1)
#  with_tbl(tbl[[1]] <- 4:1)
#  with_df(df[[1]] <- 3:1)
#  with_tbl(tbl[[1]] <- 3:1)
#  with_df(df[[1]] <- 2:1)
#  with_tbl(tbl[[1]] <- 2:1)

## ----double-bracket-assign-supports-new, dftbl = TRUE-------------------------

with_tbl(tbl[["x"]] <- 0)
with_df(df[[4]] <- 0)
with_tbl(tbl[[4]] <- 0)
with_df(df[[5]] <- 0)
with_tbl(tbl[[5]] <- 0)

## ----double-bracket-assign-supports-type-change, dftbl = TRUE, include = eval_details, eval = eval_details----
#  with_df(df[[1]] <- df[[2]])
#  with_tbl(tbl[[1]] <- tbl[[2]])
#  with_df(df[[2]] <- df[[3]])
#  with_tbl(tbl[[2]] <- tbl[[3]])
#  with_df(df[[3]] <- df2[[1]])
#  with_tbl(tbl[[3]] <- tbl2[[1]])
#  with_df2(df2[[1]] <- df2[[2]])
#  with_tbl2(tbl2[[1]] <- tbl2[[2]])
#  with_df2(df2[[2]] <- df[[1]])
#  with_tbl2(tbl2[[2]] <- tbl[[1]])

## ----double-bracket-assign-supports-null, dftbl = TRUE, include = eval_details, eval = eval_details----
#  with_df(df[[1]] <- NULL)
#  with_tbl(tbl[[1]] <- NULL)
#  with_df2(df2[[2]] <- NULL)
#  with_tbl2(tbl2[[2]] <- NULL)

## ----double-bracket-assign-supports-null-unknown, dftbl = TRUE, include = eval_details, eval = eval_details----
#  with_df(df[["q"]] <- NULL)
#  with_tbl(tbl[["q"]] <- NULL)

## ----dollar-equivalent-to-subset-assign, dftbl = TRUE-------------------------

with_tbl(tbl$n <- 0)

with_tbl(tbl[["n"]] <- 0)

## ----dollar-equivalent-to-subset-assign-detail, dftbl = TRUE, include = eval_details, eval = eval_details----
#  with_df(df$"n" <- 0)
#  with_tbl(tbl$"n" <- 0)

## ----dollar-equivalent-to-subset-assign-pmatch, dftbl = TRUE------------------

with_tbl(tbl$l <- 0)

with_tbl(tbl[["l"]] <- 0)

## ----bracket-assign-def, dftbl = TRUE-----------------------------------------

with_tbl(tbl[1:2] <- list("x", 4:1))

with_tbl(tbl[c("li", "x", "c")] <- list("x", 4:1, NULL))

## ----bracket-assign-recycles, dftbl = TRUE------------------------------------

with_tbl(tbl[1:2] <- list(1))
with_df(df[1:2] <- list(0, 0, 0))
with_tbl(tbl[1:2] <- list(0, 0, 0))
with_df(df[1:3] <- list(0, 0))
with_tbl(tbl[1:3] <- list(0, 0))

## ---- bracket-assign-multiple, dftbl = TRUE-----------------------------------
with_df(df[c(1, 1)] <- list(1, 2))
with_tbl(tbl[c(1, 1)] <- list(1, 2))

## ----bracket-assign-remove, dftbl = TRUE--------------------------------------

with_tbl(tbl[1:2] <- list(NULL, 4:1))

## ----bracket-assign-na, dftbl = TRUE, include = eval_details, eval = eval_details----
#  with_df(df[NA] <- list("x"))
#  with_tbl(tbl[NA] <- list("x"))
#  with_df(df[NA_integer_] <- list("x"))
#  with_tbl(tbl[NA_integer_] <- list("x"))
#  with_df(df[NA_character_] <- list("x"))
#  with_tbl(tbl[NA_character_] <- list("x"))

## ----bracket-assign-supports-type-change, dftbl = TRUE, include = eval_details, eval = eval_details----
#  with_df(df[1] <- df[2])
#  with_tbl(tbl[1] <- tbl[2])
#  with_df(df[2] <- df[3])
#  with_tbl(tbl[2] <- tbl[3])
#  with_df(df[3] <- df2[1])
#  with_tbl(tbl[3] <- tbl2[1])
#  with_df2(df2[1] <- df2[2])
#  with_tbl2(tbl2[1] <- tbl2[2])
#  with_df2(df2[2] <- df[1])
#  with_tbl2(tbl2[2] <- tbl[1])

## ----bracket-assign-names, dftbl = TRUE---------------------------------------

with_tbl(tbl[c("x", "y")] <- tibble("x", x = 4:1))

with_tbl(tbl[3:4] <- list("x", x = 4:1))
with_df(df[4] <- list(4:1))
with_tbl(tbl[4] <- list(4:1))
with_df(df[5] <- list(4:1))
with_tbl(tbl[5] <- list(4:1))

## ----bracket-j-assign-logical-matrix, dftbl = TRUE----------------------------
with_df(df[is.na(df)] <- 4)
with_tbl(tbl[is.na(tbl)] <- 4)
with_df(df[is.na(df)] <- 1:2)
with_tbl(tbl[is.na(tbl)] <- 1:2)
with_df(df[matrix(c(rep(TRUE, 5), rep(FALSE, 7)), ncol = 3)] <- 4)
with_tbl(tbl[matrix(c(rep(TRUE, 5), rep(FALSE, 7)), ncol = 3)] <- 4)

## ----bracket-assign-array, dftbl = TRUE---------------------------------------

with_tbl(tbl[1:2] <- matrix(8:1, ncol = 2))
with_df(df[1:3, 1:2] <- matrix(6:1, ncol = 2))
with_tbl(tbl[1:3, 1:2] <- matrix(6:1, ncol = 2))

with_tbl(tbl[1:2] <- array(4:1, dim = c(4, 1, 1)))

with_tbl(tbl[1:2] <- array(8:1, dim = c(4, 2, 1)))
with_df(df[1:2] <- array(8:1, dim = c(2, 1, 4)))
with_tbl(tbl[1:2] <- array(8:1, dim = c(2, 1, 4)))
with_df(df[1:2] <- array(8:1, dim = c(4, 1, 2)))
with_tbl(tbl[1:2] <- array(8:1, dim = c(4, 1, 2)))

## ----bracket-assign-wraps, dftbl = TRUE---------------------------------------

with_tbl(tbl[1] <- 0)

with_tbl(tbl[1] <- list(0))

## ----bracket-assign-matrix, dftbl = TRUE--------------------------------------

with_tbl(tbl[1] <- list(matrix(1:8, ncol = 2)))


with_tbl(tbl[1:2] <- list(matrix(1:8, ncol = 2)))

## ----bracket-assign-null, dftbl = TRUE----------------------------------------

with_tbl(tbl[1] <- NULL)

with_tbl(tbl[, 2:3] <- NULL)
with_df(df[1, 2:3] <- NULL)
with_tbl(tbl[1, 2:3] <- NULL)

## ----bracket-assign-non-vector, dftbl = TRUE----------------------------------
with_df(df[1] <- mean)
with_tbl(tbl[1] <- mean)
with_df(df[1] <- lm(mpg ~ wt, data = mtcars))
with_tbl(tbl[1] <- lm(mpg ~ wt, data = mtcars))

## ----bracket-i-assign, dftbl = TRUE-------------------------------------------

with_tbl(tbl[2:3, ] <- tbl[1, ])

with_tbl(tbl[c(FALSE, TRUE, TRUE, FALSE), ] <- tbl[1, ])

## ----bracket-i-assign-detail, dftbl = TRUE, include = eval_details, eval = eval_details----
#  with_df(df[0:2, ] <- df[1, ])
#  with_tbl(tbl[0:2, ] <- tbl[1, ])
#  with_df(df[0, ] <- df[1, ])
#  with_tbl(tbl[0, ] <- tbl[1, ])
#  with_df(df[-2, ] <- df[1, ])
#  with_tbl(tbl[-2, ] <- tbl[1, ])
#  with_df(df[-1:2, ] <- df[1, ])
#  with_tbl(tbl[-1:2, ] <- tbl[1, ])
#  with_df(df[NA_integer_, ] <- df[1, ])
#  with_tbl(tbl[NA_integer_, ] <- tbl[1, ])
#  with_df2(df2[NA_integer_, ] <- df2[1, ])
#  with_tbl2(tbl2[NA_integer_, ] <- tbl2[1, ])
#  with_df(df[TRUE, ] <- df[1, ])
#  with_tbl(tbl[TRUE, ] <- tbl[1, ])
#  with_df(df[FALSE, ] <- df[1, ])
#  with_tbl(tbl[FALSE, ] <- tbl[1, ])
#  with_df(df[NA, ] <- df[1, ])
#  with_tbl(tbl[NA, ] <- tbl[1, ])

## ----bracket-i-recycle-assign, dftbl = TRUE-----------------------------------

with_tbl(tbl[2:3, ] <- tbl[1, ])

with_tbl(tbl[2:3, ] <- list(tbl$n[1], tbl$c[1:2], tbl$li[1]))
with_df(df[2:4, ] <- df[1:2, ])
with_tbl(tbl[2:4, ] <- tbl[1:2, ])

## ----bracket-i-recycle-assign-detail, dftbl = TRUE, include = eval_details, eval = eval_details----
#  with_df2(df2[2:4, ] <- df2[1, ])
#  with_tbl2(tbl2[2:4, ] <- tbl2[1, ])
#  with_df2(df2[2:4, ] <- df2[2:3, ])
#  with_tbl2(tbl2[2:4, ] <- tbl2[2:3, ])

## ----bracket-i-oob-num, dftbl = TRUE------------------------------------------

with_tbl(tbl[5, ] <- tbl[1, ])

with_tbl(tbl[5:7, ] <- tbl[1, ])
with_df(df[6, ] <- df[1, ])
with_tbl(tbl[6, ] <- tbl[1, ])
with_df(df[-5, ] <- df[1, ])
with_tbl(tbl[-5, ] <- tbl[1, ])
with_df(df[-(5:7), ] <- df[1, ])
with_tbl(tbl[-(5:7), ] <- tbl[1, ])
with_df(df[-6, ] <- df[1, ])
with_tbl(tbl[-6, ] <- tbl[1, ])

## ----bracket-i-character, dftbl = TRUE----------------------------------------

with_tbl(tbl[as.character(1:3), ] <- tbl[1, ])

## ----bracket-i-character-detail, dftbl = TRUE, include = eval_details, eval = eval_details----
#  with_df(df[as.character(-(1:3)), ] <- df[1, ])
#  with_tbl(tbl[as.character(-(1:3)), ] <- tbl[1, ])
#  with_df(df[as.character(3:5), ] <- df[1, ])
#  with_tbl(tbl[as.character(3:5), ] <- tbl[1, ])
#  with_df(df[as.character(-(3:5)), ] <- df[1, ])
#  with_tbl(tbl[as.character(-(3:5)), ] <- tbl[1, ])
#  with_df(df[NA_character_, ] <- df[1, ])
#  with_tbl(tbl[NA_character_, ] <- tbl[1, ])

## ----bracket-i-data-type, dftbl = TRUE----------------------------------------
with_df(df[2:3, 1] <- df[1:2, 2])
with_tbl(tbl[2:3, 1] <- tbl[1:2, 2])
with_df(df[2:3, 2] <- df[1:2, 3])
with_tbl(tbl[2:3, 2] <- tbl[1:2, 3])
with_df(df[2:3, 3] <- df2[1:2, 1])
with_tbl(tbl[2:3, 3] <- tbl2[1:2, 1])
with_df2(df2[2:3, 1] <- df2[1:2, 2])
with_tbl2(tbl2[2:3, 1] <- tbl2[1:2, 2])

with_tbl2(tbl2[2:3, 2] <- tbl[1:2, 1])

## ----bracket-i-j-na-init, dftbl = TRUE----------------------------------------

with_tbl({tbl$x <- NA; tbl[2:3, "x"] <- 3:2})
with_df({df[2:3, 2:3] <- NA})
with_tbl({tbl[2:3, 2:3] <- NA})

## ----bracket-i-j-typed-na-init, dftbl = TRUE----------------------------------

with_tbl({tbl$x <- NA_integer_; tbl[2:3, "x"] <- 3:2})

## ----subassign-ij-new-column, dftbl = TRUE------------------------------------
with_df(df[2:3, "n"] <- 1)
with_tbl(tbl[2:3, "n"] <- 1)

with_tbl(tbl[2:3, "x"] <- 1)
with_df(df[2:3, "n"] <- NULL)
with_tbl(tbl[2:3, "n"] <- NULL)

## ----append-rows-only-all-columns, dftbl = TRUE-------------------------------

with_tbl(tbl[5, "n"] <- list(0L))

## ----double-bracket-i-j-equivalent-to-row-subset-then-j, dftbl = TRUE, include = eval_details, eval = eval_details----
#  with_df(df[[1, 1]] <- 0)
#  with_tbl(tbl[[1, 1]] <- 0)
#  with_df(df[1, ][[1]] <- 0)
#  with_tbl(tbl[1, ][[1]] <- 0)
#  with_df(df[[1, 3]] <- list(NULL))
#  with_tbl(tbl[[1, 3]] <- list(NULL))
#  with_df(df[1, ][[3]] <- list(NULL))
#  with_tbl(tbl[1, ][[3]] <- list(NULL))
#  with_df2(df2[[1, 1]] <- df[1, ])
#  with_tbl2(tbl2[[1, 1]] <- tbl[1, ])
#  with_df2(df2[1, ][[1]] <- df[1, ])
#  with_tbl2(tbl2[1, ][[1]] <- tbl[1, ])
#  with_df2(df2[[1, 2]] <- t(1:4))
#  with_tbl2(tbl2[[1, 2]] <- t(1:4))
#  with_df2(df2[1, ][[2]] <- t(1:4))
#  with_tbl2(tbl2[1, ][[2]] <- t(1:4))
#  df[[1:2, 1]]
#  tbl[[1:2, 1]]
#  with_df(df[[1:2, 1]] <- 0)
#  with_tbl(tbl[[1:2, 1]] <- 0)

## ----check, dftbl = TRUE, include = FALSE-------------------------------------

stopifnot(identical(tbl, new_tbl()))
```
