## Supplementary material for "Identification of QTL-by-Environment Interaction by Controlling Polygenic Background Effect": invariants.Rmd

````
---
title: "Invariants: Comparing behavior with data frames"
#output: rmarkdown::word_document
output: rmarkdown::html_vignette
vignette: >
  %\VignetteIndexEntry{Invariants: Comparing behavior with data frames}
  %\VignetteEngine{knitr::rmarkdown}
  %\VignetteEncoding{UTF-8}
---

<style type="text/css">
.dftbl {
    width: 100%;
    table-layout: fixed;
    display: inline-table;
}

.error pre code {
    color: red;
}

.warning pre code {
    color: violet;
}
</style>

```{r, include = FALSE}
# To suppress messages
library(tibble)
library(vctrs)

knitr::opts_chunk$set(
  collapse = TRUE,
  comment = "#>",
  error = TRUE
)
tibble:::set_dftbl_hooks()

options(
  lifecycle_verbosity = "warning",
  lifecycle_disable_warnings = FALSE,
  lifecycle_verbose_soft_deprecation = TRUE,
  lifecycle_repeat_warnings = TRUE
)

# Set to FALSE for production
eval_details <- (Sys.getenv("IN_GALLEY") != "")
```

This vignette defines invariants for subsetting and subset-assignment for tibbles, and illustrates where their behaviour differs from data frames.
The goal is to define a small set of invariants that consistently define how behaviors interact.
Some behaviors are defined using functions of the vctrs package, e.g. `vec_slice()`, `vec_recycle()` and `vec_as_index()`.
Refer to their documentation for more details about the invariants that they follow.

The subsetting and subassignment operators for data frames and tibbles are particularly tricky, because they support both row and column indexes, both of which are optionally missing.
We resolve this by first defining column access with `[[` and `$`, then column-wise subsetting with `[`, then row-wise subsetting, then the composition of both.

## Conventions

In this article, all behaviors are demonstrated using one example data frame and its tibble equivalent:

```{r setup}
library(tibble)
library(vctrs)

new_df <- function() {
  df <- data.frame(n = c(1L, NA, 3L, NA))
  df$c <- letters[5:8]
  df$li <- list(9, 10:11, 12:14, "text")
  df
}

new_tbl <- function() {
  as_tibble(new_df())
}
```

Results of the same code for data frames and tibbles are presented side by side:

```{r show, dftbl = TRUE, dftbl_always = TRUE}
new_df()
```

If the results are identical (after converting to a data frame if necessary), only the tibble result is shown.

Subsetting operations are read-only.
The same objects are reused in all examples:

```{r ro}
df <- new_df()
tbl <- new_tbl()
```

Where needed, we also show examples with hierarchical columns containing a data frame or a matrix:

```{r setup2}
new_tbl2 <- function() {
  tibble(
    tb = tbl,
    m = diag(4)
  )
}

new_df2 <- function() {
  df2 <- new_tbl2()
  class(df2) <- "data.frame"
  class(df2$tb) <- "data.frame"
  df2
}

df2 <- new_df2()
tbl2 <- new_tbl2()
```

```{r show-compare-2, dftbl = TRUE}
new_df()
```

For subset assignment (subassignment, for short), we need a fresh copy of the data for each test.
The `with_*()` functions (omitted here for brevity) allow for a more concise notation.
These functions take an assignment expression, execute it on a fresh copy of the data, and return the data for printing.
The first example prints what's really executed, further examples omit this output.

```{r with-def, include = FALSE}
with_df <- function(code, verbose = FALSE) {
  code <- rlang::enexpr(code)

  full_code <- rlang::quo({
    df <- new_df()
    !!code
    df
  })
  if (verbose) rlang::expr_print(rlang::quo_get_expr(full_code))
  rlang::eval_tidy(full_code)
}

with_tbl <- function(code, verbose = FALSE) {
  code <- rlang::enexpr(code)

  full_code <- rlang::quo({
    tbl <- new_tbl()
    !!code
    tbl
  })
  if (verbose) rlang::expr_print(rlang::quo_get_expr(full_code))
  rlang::eval_tidy(full_code)
}

with_df2 <- function(code) {
  code <- rlang::enexpr(code)

  full_code <- rlang::quo({
    df2 <- new_df2()
    !!code
    df2
  })
  rlang::eval_tidy(full_code)
}

with_tbl2 <- function(code) {
  code <- rlang::enexpr(code)

  full_code <- rlang::quo({
    tbl2 <- new_tbl2()
    !!code
    tbl2
  })
  rlang::eval_tidy(full_code)
}
```

```{r with-demo, dftbl = TRUE}
with_df(df$n <- rev(df$n), verbose = TRUE)
```

## Column extraction

### Definition of `x[[j]]`

`x[[j]]` is equal to `.subset2(x, j)`.

```{r double-bracket-equivalent-to-subset2, dftbl = TRUE}
df[[1]]
.subset2(df, 1)
```


```{r double-bracket-equivalent-to-subset2-detail, dftbl = TRUE, include = eval_details, eval = eval_details}
identical(df[[3]], .subset2(df, 3))
identical(df2[["df"]], .subset2(df2, "df"))
```

NB: `x[[j]]` always returns an object of size `nrow(x)` if the column exists.

```{r double-bracket-retains-size, dftbl = TRUE, include = eval_details, eval = eval_details}
vec_size(df[[1]])
vec_size(df[[3]])
vec_size(df2[[1]])
vec_size(df2[[2]])
```

`j` must be a single number or a string, as enforced by `.subset2(x, j)`.

```{r double-bracket-requires-scalar-j-index, dftbl = TRUE}
df[[1:2]]
df[[c("n", "c")]]
df[[TRUE]]
df[[mean]]
```

`NA` indexes, numeric out-of-bounds (OOB) values, and non-integers throw an error:

```{r double-bracket-j-oob-numeric, dftbl = TRUE}
df[[NA]]
df[[NA_character_]]
df[[NA_integer_]]
df[[-1]]
df[[4]]
df[[1.5]]
df[[Inf]]
```

Character OOB access is silent because a common package idiom is to check for the absence of a column with `is.null(df[[var]])`.

```{r double-bracket-j-oob-character, dftbl = TRUE}
df[["x"]]
```

### Definition of `x$name`

`x$name` and `x$"name"` are equal to `x[["name"]]`.

```{r dollar-equivalent-to-subset, dftbl = TRUE}
df$n
df$"n"
df[["n"]]
```

```{r dollar-equivalent-to-subset-detail, dftbl = TRUE, include = eval_details, eval = eval_details}
identical(df$li, df[["li"]])
identical(df2$tb, df2[["tb"]])
identical(df2$m, df2[["m"]])
```

Unlike data frames, tibbles do not partially match names.
Because `df$x` is rarely used in packages, it can raise a warning:

```{r dollar-equivalent-to-subset-pmatch, dftbl = TRUE}
df$l
df$not_present
```

## Column subsetting

### Definition of `x[j]`

`j` is converted to an integer vector by `vec_as_index(j, ncol(x), names = names(x))`.
Then `x[c(j_1, j_2, ..., j_n)]` is equivalent to `tibble(x[[j_1]], x[[j_2]], ..., x[[j_n]])`, keeping the corresponding column names.
This implies that `j` must be a numeric or character vector, or a logical vector with length 1 or `ncol(x)`.[^subset-extract-commute]

[^subset-extract-commute]: `x[j][[jj]]` is equal to `x[[ j[[jj]] ]]`, in particular `x[j][[1]]` is equal to `x[[j]]` for scalar numeric or integer `j`.


```{r bracket-j-definition, dftbl = TRUE}
df[1:2]
```

When subsetting repeated indexes, the resulting column names are undefined, do not rely on them.

```{r bracket-j-duplication, dftbl = TRUE}
df[c(1, 1)]
```

For tibbles with repeated column names, subsetting by name uses the first matching column.

`nrow(df[j])` equals `nrow(df)`.

```{r bracket-j-empty, dftbl = TRUE}
df[integer()]
```

Tibbles support indexing by a logical matrix, but only if all values in the returned vector are compatible.

```{r bracket-j-logical-matrix, dftbl = TRUE}
df[is.na(df)]
df[!is.na(df)]
```

### Definition of `x[, j]`

`x[, j]` is equal to `x[j]`.
Tibbles do not perform column extraction if `x[j]` would yield a single column.

```{r bracket-missing-i, dftbl = TRUE}
df[, 1]
df[, 1:2]
```

```{r bracket-missing-i-detail, dftbl = TRUE, include = eval_details, eval = eval_details}
identical(df[, 2:3], df[2:3])
identical(df2[, 1:2], df2[1:2])
```

### Definition of `x[, j, drop = TRUE]`

For backward compatiblity, `x[, j, drop = TRUE]` performs column __extraction__, returning `x[j][[1]]` when `ncol(x[j])` is 1.

```{r bracket-always-returns-tibble-drop, dftbl = TRUE}
df[, 1, drop = TRUE]
```

```{r bracket-always-returns-tibble-drop-detail, dftbl = TRUE, include = eval_details, eval = eval_details}
identical(df[, 3, drop = TRUE], df[[3]])
identical(df2[, 1, drop = TRUE], df2[[1]])
identical(df2[, 2, drop = TRUE], df2[[2]])
```

## Row subsetting

### Definition of `x[i, ]`

`x[i, ]` is equal to `tibble(vec_slice(x[[1]], i), vec_slice(x[[2]], i), ...)`.[^row-subset-efficiency]

[^row-subset-efficiency]: Row subsetting `x[i, ]` is not defined in terms of `x[[j]][i]` because that definition does not generalise to matrix and data frame columns.
For efficiency and backward compatibility, `i` is converted to an integer vector by `vec_as_index(i, nrow(x))` first.

```{r bracket-i, dftbl = TRUE}
df[3, ]
```

This means that `i` must be a numeric vector, or a logical vector of length `nrow(x)` or 1.
For compatibility, `i` can also be a character vector containing positive numbers.

```{r bracket-i-wrong-type, dftbl = TRUE}
df[mean, ]
df[list(1), ]
df["1", ]
```

Exception: OOB values generate warnings instead of errors:

```{r bracket-i-oob, dftbl = TRUE}
df[10, ]
df["x", ]
```


Unlike data frames, only logical vectors of length 1 are recycled.
<!-- TODO: should this be an error? #648 -->

```{r bracket-i-recycle, dftbl = TRUE}
df[c(TRUE, FALSE), ]
```

NB: scalar logicals are recycled, but scalar numerics are not.
That makes the `x[NA, ]` and `x[NA_integer_, ]` return different results.

```{r bracket-i-na, dftbl = TRUE}
df[NA, ]
df[NA_integer_, ]
```

### Definition of `x[i, , drop = TRUE]`

`drop = TRUE` has no effect when not selecting a single row:

```{r bracket-i-drop, dftbl = TRUE}
df[1, , drop = TRUE]
```

<!-- TODO: soft-deprecate -->

## Row and column subsetting

### Definition of `x[]` and `x[,]`

`x[]` and `x[,]` are equivalent to `x`.[^bracket-comma]

[^bracket-comma]: `x[,]` is equivalent to `x[]` because `x[, j]` is equivalent to `x[j]`.

### Definition of `x[i, j]`

`x[i, j]` is equal to `x[i, ][j]`.[^bracket-flip]

[^bracket-flip]: A more efficient implementation of `x[i, j]` would forward to `x[j][i, ]`.

```{r bracket-i-j-equivalent-to-i-subset-then-j, dftbl = TRUE, include = eval_details, eval = eval_details}
df[1, 1]
df[1, ][1]
identical(df[1, 2:3], df[2:3][1, ])
identical(df[2:3, 1], df[1][2:3, ])
identical(df2[2:3, 1:2], df2[1:2][2:3, ])
```


### Definition of `x[[i, j]]`

`i` must be a numeric vector of length 1.
`x[[i, j]]` is equal to `x[i, ][[j]]`, or `vctrs::vec_slice(x[[j]], i)`.[^bracket2-flip]

[^bracket2-flip]: Cell subsetting `x[[i, j]]` is not defined in terms of `x[[j]][[i]]` because that definition does not generalise to list, matrix and data frame columns.
A more efficient implementation of `x[[i, j]]` would check that `j` is a scalar and forward to `x[i, j][[1]]`.

```{r bracket-bracket-i-j-equivalent-to-i-subset-then-j}
df[[1, 1]]
df[[1, 3]]
```

This implies that `j` must be a numeric or character vector of length 1.

NB: `vec_size(x[[i, j]])` always equals 1.
Unlike `x[i, ]`, `x[[i, ]]` is not valid.

## Column update

### Definition of `x[[j]] <- a`

If `a` is a vector then `x[[j]] <- a` replaces the `j`th column with value `a`.

```{r double-bracket-assign-definition, dftbl = TRUE, include = eval_details, eval = eval_details}
with_df(df[[1]] <- 0)
with_df(df[[3]] <- 4:1)
with_df2(df2[[1]] <- 0)
with_df2(df2[[2]] <- 4:1)
```

```{r double-bracket-assign-requires-scalar-j-index, dftbl = TRUE, include = eval_details, eval = eval_details}
with_df(df[[1]] <- 0)
with_df(df[["c"]] <- 0)
```

```{r double-bracket-assign-requires-scalar-j-index-error, dftbl = TRUE, include = eval_details, eval = eval_details}
with_df(df[[TRUE]] <- 0)
with_df(df[[1:3]] <- 0)
with_df(df[[c("n", "c")]] <- 0)
with_df(df[[FALSE]] <- 0)
with_df(df[[1:2]] <- 0)
with_df(df[[NA_integer_]] <- 0)
with_df(df[[NA]] <- 0)
with_df(df[[NA_character_]] <- 0)
```

`a` is recycled to the same size as `x` so must have size `nrow(x)` or 1.
(The only exception is when `a` is `NULL`, as described below.)
Recycling also works for list, data frame, and matrix columns.

```{r double-bracket-assign-recycle, dftbl = TRUE}
with_df(df[["li"]] <- list(0))
with_df2(df2[["tb"]] <- df[1, ])
with_df2(df2[["m"]] <- df2[["m"]][1, , drop = FALSE])
```

```{r double-bracket-requires-size, dftbl = TRUE, include = eval_details, eval = eval_details}
with_df(df[[1]] <- 1)
with_df(df[[1]] <- 4:1)
with_df(df[[1]] <- 3:1)
with_df(df[[1]] <- 2:1)
```

`j` must be a scalar numeric or a string, and cannot be `NA`.
If `j` is OOB, a new column is added on the right hand side, with name repair if needed.

```{r double-bracket-assign-supports-new, dftbl = TRUE}
with_df(df[["x"]] <- 0)
with_df(df[[4]] <- 0)
with_df(df[[5]] <- 0)
```

<!-- HW: should we permitted oob assignment with numeric j? It's a bit weird to create a column with unknonw column -->

`df[[j]] <- a` replaces the complete column so can change the type.

```{r double-bracket-assign-supports-type-change, dftbl = TRUE, include = eval_details, eval = eval_details}
with_df(df[[1]] <- df[[2]])
with_df(df[[2]] <- df[[3]])
with_df(df[[3]] <- df2[[1]])
with_df2(df2[[1]] <- df2[[2]])
with_df2(df2[[2]] <- df[[1]])
```

`[[<-` supports removing a column by assigning `NULL` to it.

```{r double-bracket-assign-supports-null, dftbl = TRUE, include = eval_details, eval = eval_details}
with_df(df[[1]] <- NULL)
with_df2(df2[[2]] <- NULL)
```

Removing a nonexistent column is a no-op.

```{r double-bracket-assign-supports-null-unknown, dftbl = TRUE, include = eval_details, eval = eval_details}
with_df(df[["q"]] <- NULL)
```

### Definition of `x$name <- a`

`x$name <- a` and `x$"name" <- a` are equivalent to `x[["name"]] <- a`.[^column-assign-symmetry]

[^column-assign-symmetry]: `$` behaves almost completely symmetrically to `[[` when comparing subsetting and subassignment.

```{r dollar-equivalent-to-subset-assign, dftbl = TRUE}
with_df(df$n <- 0)
with_df(df[["n"]] <- 0)
```

```{r dollar-equivalent-to-subset-assign-detail, dftbl = TRUE, include = eval_details, eval = eval_details}
with_df(df$"n" <- 0)
```

`$<-` does not perform partial matching.

```{r dollar-equivalent-to-subset-assign-pmatch, dftbl = TRUE}
with_df(df$l <- 0)
with_df(df[["l"]] <- 0)
```

## Column subassignment: `x[j] <- a`

* If `j` is missing, it's replaced with `seq_along(x)`
* If `j` is logical vector, it's converted to numeric with `seq_along(x)[j]`.

### `a` is a list or data frame

If `inherits(a, "list")` or `inherits(a, "data.frame")` is `TRUE`, then `x[j] <- a` is equivalent to `x[[j[[1]]] <- a[[1]]`, `x[[j[[2]]]] <- a[[2]]`, ...

```{r bracket-assign-def, dftbl = TRUE}
with_df(df[1:2] <- list("x", 4:1))
with_df(df[c("li", "x", "c")] <- list("x", 4:1, NULL))
```

If `length(a)` equals 1, then it is recycled to the same length as `j`.

```{r bracket-assign-recycles, dftbl = TRUE}
with_df(df[1:2] <- list(1))
with_df(df[1:2] <- list(0, 0, 0))
with_df(df[1:3] <- list(0, 0))
```

An attempt to update the same column twice gives an error.

```{r, bracket-assign-multiple, dftbl = TRUE}
with_df(df[c(1, 1)] <- list(1, 2))
```

If `a` contains `NULL` values, the corresponding columns are removed *after* updating (i.e. position indexes refer to columns before any modifications).

```{r bracket-assign-remove, dftbl = TRUE}
with_df(df[1:2] <- list(NULL, 4:1))
```

`NA` indexes are not supported.

```{r bracket-assign-na, dftbl = TRUE, include = eval_details, eval = eval_details}
with_df(df[NA] <- list("x"))
with_df(df[NA_integer_] <- list("x"))
with_df(df[NA_character_] <- list("x"))
```

Just like column updates, `[<-` supports changing the type of an existing column.

```{r bracket-assign-supports-type-change, dftbl = TRUE, include = eval_details, eval = eval_details}
with_df(df[1] <- df[2])
with_df(df[2] <- df[3])
with_df(df[3] <- df2[1])
with_df2(df2[1] <- df2[2])
with_df2(df2[2] <- df[1])
```

Appending columns at the end (without gaps) is supported.
The name of new columns is determined by the LHS, the RHS, or by name repair (in that order of precedence).

```{r bracket-assign-names, dftbl = TRUE}
with_df(df[c("x", "y")] <- tibble("x", x = 4:1))
with_df(df[3:4] <- list("x", x = 4:1))
with_df(df[4] <- list(4:1))
with_df(df[5] <- list(4:1))
```

Tibbles support indexing by a logical matrix, but only for a scalar RHS, and if all columns updated are compatible with the value assigned.

```{r bracket-j-assign-logical-matrix, dftbl = TRUE}
with_df(df[is.na(df)] <- 4)
with_df(df[is.na(df)] <- 1:2)
with_df(df[matrix(c(rep(TRUE, 5), rep(FALSE, 7)), ncol = 3)] <- 4)
```

### `a` is a matrix or array

If `is.matrix(a)`, then `a` is coerced to a data frame with `as.data.frame()` before assigning.
If rows are assigned, the matrix type must be compatible with all columns.
If `is.array(a)` and `any(dim(a)[-1:-2] != 1)`, an error is thrown.

```{r bracket-assign-array, dftbl = TRUE}
with_df(df[1:2] <- matrix(8:1, ncol = 2))
with_df(df[1:3, 1:2] <- matrix(6:1, ncol = 2))
with_df(df[1:2] <- array(4:1, dim = c(4, 1, 1)))
with_df(df[1:2] <- array(8:1, dim = c(4, 2, 1)))
with_df(df[1:2] <- array(8:1, dim = c(2, 1, 4)))
with_df(df[1:2] <- array(8:1, dim = c(4, 1, 2)))
```

### `a` is another type of vector

If `vec_is(a)`, then `x[j] <- a` is equivalent to `x[j] <- list(a)`.
This is primarily provided for backward compatibility.

```{r bracket-assign-wraps, dftbl = TRUE}
with_df(df[1] <- 0)
with_df(df[1] <- list(0))
```

Matrices must be wrapped in `list()` before assignment to create a matrix column.

```{r bracket-assign-matrix, dftbl = TRUE}
with_df(df[1] <- list(matrix(1:8, ncol = 2)))

with_df(df[1:2] <- list(matrix(1:8, ncol = 2)))
```

### `a` is `NULL`

Entire columns can be removed.
Specifying `i` is an error.

```{r bracket-assign-null, dftbl = TRUE}
with_df(df[1] <- NULL)
with_df(df[, 2:3] <- NULL)
with_df(df[1, 2:3] <- NULL)
```

### `a` is not a vector

Any other type for `a` is an error.
Note that if `is.list(a)` is `TRUE`, but `inherits(a, "list")` is `FALSE`, then `a` is considered to be a scalar.
See `?vec_is` and `?vec_proxy` for details.

```{r bracket-assign-non-vector, dftbl = TRUE}
with_df(df[1] <- mean)
with_df(df[1] <- lm(mpg ~ wt, data = mtcars))
```

<!-- HW: we need better error messages for these cases -->

## Row subassignment: `x[i, ] <- list(...)`

`x[i, ] <- a` is the same as `vec_slice(x[[j_1]], i) <- a[[1]]`,  `vec_slice(x[[j_2]], i) <- a[[2]]`, ... .[^row-assign-symmetry]

[^row-assign-symmetry]: `x[i, ]` is symmetrical for subset and subassignment.

```{r bracket-i-assign, dftbl = TRUE}
with_df(df[2:3, ] <- df[1, ])
with_df(df[c(FALSE, TRUE, TRUE, FALSE), ] <- df[1, ])
```

```{r bracket-i-assign-detail, dftbl = TRUE, include = eval_details, eval = eval_details}
with_df(df[0:2, ] <- df[1, ])
with_df(df[0, ] <- df[1, ])
with_df(df[-2, ] <- df[1, ])
with_df(df[-1:2, ] <- df[1, ])
with_df(df[NA_integer_, ] <- df[1, ])
with_df2(df2[NA_integer_, ] <- df2[1, ])
with_df(df[TRUE, ] <- df[1, ])
with_df(df[FALSE, ] <- df[1, ])
with_df(df[NA, ] <- df[1, ])
```

Only values of size one can be recycled.

```{r bracket-i-recycle-assign, dftbl = TRUE}
with_df(df[2:3, ] <- df[1, ])
with_df(df[2:3, ] <- list(df$n[1], df$c[1:2], df$li[1]))
with_df(df[2:4, ] <- df[1:2, ])
```

```{r bracket-i-recycle-assign-detail, dftbl = TRUE, include = eval_details, eval = eval_details}
with_df2(df2[2:4, ] <- df2[1, ])
with_df2(df2[2:4, ] <- df2[2:3, ])
```

For compatibility, only a warning is issued for indexing beyond the number of rows.
Appending rows right at the end of the existing data is supported, without warning.

```{r bracket-i-oob-num, dftbl = TRUE}
with_df(df[5, ] <- df[1, ])
with_df(df[5:7, ] <- df[1, ])
with_df(df[6, ] <- df[1, ])
with_df(df[-5, ] <- df[1, ])
with_df(df[-(5:7), ] <- df[1, ])
with_df(df[-6, ] <- df[1, ])
```

For compatibility, `i` can also be a character vector containing positive numbers.

```{r bracket-i-character, dftbl = TRUE}
with_df(df[as.character(1:3), ] <- df[1, ])
```

```{r bracket-i-character-detail, dftbl = TRUE, include = eval_details, eval = eval_details}
with_df(df[as.character(-(1:3)), ] <- df[1, ])
with_df(df[as.character(3:5), ] <- df[1, ])
with_df(df[as.character(-(3:5)), ] <- df[1, ])
with_df(df[NA_character_, ] <- df[1, ])
```

## Row and column subassignment

### Definition of `x[i, j] <- a`

`x[i, j] <- a` is equivalent to `x[i, ][j] <- a`.[^bracket-assign-flip]

[^bracket-assign-flip]: `x[i, j]` is symmetrical for subsetting and subassignment.
A more efficient implementation of `x[i, j] <- a` would forward to `x[j][i, ] <- a`.

Subassignment to `x[i, j]` is stricter for tibbles than for data frames.
`x[i, j] <- a` can't change the data type of existing columns.

```{r bracket-i-data-type, dftbl = TRUE}
with_df(df[2:3, 1] <- df[1:2, 2])
with_df(df[2:3, 2] <- df[1:2, 3])
with_df(df[2:3, 3] <- df2[1:2, 1])
with_df2(df2[2:3, 1] <- df2[1:2, 2])
with_df2(df2[2:3, 2] <- df[1:2, 1])
```

A notable exception is the population of a column full of `NA` (which is of type `logical`), or the use of `NA` on the right-hand side of the assignment.

```{r bracket-i-j-na-init, dftbl = TRUE}
with_df({df$x <- NA; df[2:3, "x"] <- 3:2})
with_df({df[2:3, 2:3] <- NA})
```

For programming, it is always safer (and faster) to use the correct type of `NA` to initialize columns.

```{r bracket-i-j-typed-na-init, dftbl = TRUE}
with_df({df$x <- NA_integer_; df[2:3, "x"] <- 3:2})
```


For new columns, `x[i, j] <- a` fills the unassigned rows with `NA`.

```{r subassign-ij-new-column, dftbl = TRUE}
with_df(df[2:3, "n"] <- 1)
with_df(df[2:3, "x"] <- 1)
with_df(df[2:3, "n"] <- NULL)
```

Likewise, for new rows, `x[i, j] <- a` fills the unassigned columns with `NA`.

```{r append-rows-only-all-columns, dftbl = TRUE}
with_df(df[5, "n"] <- list(0L))
```


### Definition of `x[[i, j]] <- a`

`i` must be a numeric vector of length 1.
`x[[i, j]] <- a` is equivalent to `x[i, ][[j]] <- a`.[^double-bracket-ij-symmetry]

[^double-bracket-ij-symmetry]: `x[[i, j]]` is symmetrical for subsetting and subassignment.
An efficient implementation would check that `i` and `j` are scalar and forward to `x[i, j][[1]] <- a`.


```{r double-bracket-i-j-equivalent-to-row-subset-then-j, dftbl = TRUE, include = eval_details, eval = eval_details}
with_df(df[[1, 1]] <- 0)
with_df(df[1, ][[1]] <- 0)
with_df(df[[1, 3]] <- list(NULL))
with_df(df[1, ][[3]] <- list(NULL))
with_df2(df2[[1, 1]] <- df[1, ])
with_df2(df2[1, ][[1]] <- df[1, ])
with_df2(df2[[1, 2]] <- t(1:4))
with_df2(df2[1, ][[2]] <- t(1:4))
df[[1:2, 1]]
with_df(df[[1:2, 1]] <- 0)
```

NB: `vec_size(a)` must equal 1.
Unlike `x[i, ] <-`, `x[[i, ]] <-` is not valid.

```{r check, dftbl = TRUE, include = FALSE}
stopifnot(identical(df, new_df()))
```
````
