## Supplementary material for "Identification of QTL-by-Environment Interaction by Controlling Polygenic Background Effect": numbers.R

```
## ----setup, include = FALSE---------------------------------------------------
library(tibble)
set.seed(1014)
knitr::opts_chunk$set(
  collapse = TRUE,
  comment = "#>"
)

## ----numbers-2----------------------------------------------------------------
library(tibble)

## ----numbers-3----------------------------------------------------------------
tibble(x = 123.4567)
old <- options(pillar.sigfig = 7)
tibble(x = 123.4567)
# Restore old options, see also rlang::local_options() for a more elegant way
options(old)

## ----numbers-5----------------------------------------------------------------
num(-1:3, notation = "sci")
tibble(
  x4 = num(8:12 * 100 + 0.5, digits = 4),
  x1 = num(8:12 * 100 + 0.5, digits = -1),
  usd = num(8:12 * 100 + 0.5, digits = 2, label = "USD"),
  percent = num(8:12 / 100 + 0.0005, label = "%", scale = 100),
  eng = num(10^(-3:1), notation = "eng", fixed_exponent = -Inf),
  si = num(10^(-3:1) * 123, notation = "si"),
  char = char(paste(LETTERS, collapse = " "), shorten = "mid")
)

## -----------------------------------------------------------------------------
library(dplyr, warn.conflicts = FALSE)

markets <-
  as_tibble(EuStockMarkets) %>%
  mutate(time = time(EuStockMarkets), .before = 1)

markets
markets %>%
  mutate(across(-time, ~ num(.x, digits = 3)))

## ----numbers-13---------------------------------------------------------------
num(1) + 2
1 + num(2)
1L + num(2)
num(3.23456, sigfig = 4) - num(2)
num(4, sigfig = 2) * num(3, digits = 2)
num(3, digits = 2) * num(4, sigfig = 2)
-num(2)

## ----numbers-14---------------------------------------------------------------
min(num(1:3, label = "$"))
mean(num(1:3, notation = "eng"))
sin(num(1:3, label = "%", scale = 100))

## ----numbers-15---------------------------------------------------------------
num(1:3 + 0.125, digits = 4)
transf <- 10^num(1:3 + 0.125, digits = 4)
transf
num(transf, sigfig = 3)

## ----numbers-16---------------------------------------------------------------
x <- num(c(1, 2, 4), notation = "eng")
var(x)

## ----numbers-16-a, error = TRUE-----------------------------------------------
median(x)

## ----numbers-16a--------------------------------------------------------------
num(var(x), notation = "eng")
num(median(as.numeric(x)), notation = "eng")

## ----numbers-16b--------------------------------------------------------------
var_ <- function(x, ...) {
  out <- var(vctrs::vec_proxy(x), ...)
  vctrs::vec_restore(out, x)
}
var_(x)

## ----numbers-16c--------------------------------------------------------------
make_restore <- function(fun) {
  force(fun)
  function(x, ...) {
    out <- fun(vctrs::vec_proxy(x), ...)
    vctrs::vec_restore(out, x)
  }
}

var_ <- make_restore(var)
sd_ <- make_restore(sd)

var_(x)
sd_(x)
```
