## Supplementary material for "Identification of QTL-by-Environment Interaction by Controlling Polygenic Background Effect": numbers.Rmd

````
---
title: "Controlling display of numbers"
output: html_vignette
vignette: >
  %\VignetteIndexEntry{Controlling display of numbers}
  %\VignetteEngine{knitr::rmarkdown}
  %\VignetteEncoding{UTF-8}
---

```{r setup, include = FALSE}
library(tibble)
set.seed(1014)
knitr::opts_chunk$set(
  collapse = TRUE,
  comment = "#>"
)
```

Tibbles print numbers with three significant digits by default, switching to scientific notation if the available space is too small.
Underlines are used to highlight groups of three digits.
The display differs from the default display for data frames, see `vignette("digits")` for an overview over the differences.
This display works for many, but not for all use cases.

```{r numbers-2}
library(tibble)
```

## Options

The easiest way to customize the display of numbers and other data in a tibble is to define options.
See `?pillar::pillar_options` for a comprehensive overview.

```{r numbers-3}
tibble(x = 123.4567)
old <- options(pillar.sigfig = 7)
tibble(x = 123.4567)
# Restore old options, see also rlang::local_options() for a more elegant way
options(old)
```

This changes the display of all columns.
Read on to see how too specify display options on a column-by-column basis.


## Per-column number formatting

The new `num()` constructor allows creating vectors that behave like numbers but allow customizing their display.
Below a few examples are shown, see `?num` for a comprehensive overview.
Similarly, `char()` allows customizing the display of character columns.

```{r numbers-5}
num(-1:3, notation = "sci")
tibble(
  x4 = num(8:12 * 100 + 0.5, digits = 4),
  x1 = num(8:12 * 100 + 0.5, digits = -1),
  usd = num(8:12 * 100 + 0.5, digits = 2, label = "USD"),
  percent = num(8:12 / 100 + 0.0005, label = "%", scale = 100),
  eng = num(10^(-3:1), notation = "eng", fixed_exponent = -Inf),
  si = num(10^(-3:1) * 123, notation = "si"),
  char = char(paste(LETTERS, collapse = " "), shorten = "mid")
)
```

The pillar package that is responsible for the display of tibbles tries hard to get the number display right, however it is impossible to accommodate all use cases.
Whenever the default formatting does not suit the application, `num()` or `char()` allow redefining the formatting for individual columns.
The formatting survives most data transformations.

## Rule-based number formatting

Currently, formatting must be applied manually for each column.
The following pattern may help doing this consistently for all columns in a tibble, or for some columns based on their name.

```{r}
library(dplyr, warn.conflicts = FALSE)

markets <-
  as_tibble(EuStockMarkets) %>%
  mutate(time = time(EuStockMarkets), .before = 1)

markets
markets %>%
  mutate(across(-time, ~ num(.x, digits = 3)))
```

## Computing on `num`

Formatting numbers is useful for presentation of results.
If defined early on in the analysis, the formatting options survive most operations.
It is worth defining output options that suit your data once early on in the process, to benefit from the formatting throughout the analysis.
We are working on seamlessly applying this formatting to the final presentation (plots, tables, ...).


### Arithmetics

When applying arithmetic operations on numbers created by `num()`, the result inherits the formatting of the first `num` object.

```{r numbers-13}
num(1) + 2
1 + num(2)
1L + num(2)
num(3.23456, sigfig = 4) - num(2)
num(4, sigfig = 2) * num(3, digits = 2)
num(3, digits = 2) * num(4, sigfig = 2)
-num(2)
```

### Mathematics

Similarly, for mathematical operations, the formatting is inherited.

```{r numbers-14}
min(num(1:3, label = "$"))
mean(num(1:3, notation = "eng"))
sin(num(1:3, label = "%", scale = 100))
```


### Override

In some cases, the ideal formatting changes after a transformation.
`num()` can be applied repeatedly, the last setting wins.

```{r numbers-15}
num(1:3 + 0.125, digits = 4)
transf <- 10^num(1:3 + 0.125, digits = 4)
transf
num(transf, sigfig = 3)
```

### Recovery

The `var()` function is one of the examples where the formatting is lost:

```{r numbers-16}
x <- num(c(1, 2, 4), notation = "eng")
var(x)
```

The `median()` function is worse, it breaks for `num()` objects:

```{r numbers-16-a, error = TRUE}
median(x)
```

One way to recover is to apply `num()` to the result:

```{r numbers-16a}
num(var(x), notation = "eng")
num(median(as.numeric(x)), notation = "eng")
```

For automatic recovery, we can also define our version of `var()`, or even overwrite the base implementation.
Note that this pattern is still experimental and may be subject to change:

```{r numbers-16b}
var_ <- function(x, ...) {
  out <- var(vctrs::vec_proxy(x), ...)
  vctrs::vec_restore(out, x)
}
var_(x)
```

This pattern can be applied to all functions that lose the formatting.
The `make_restore()` function defined below is a function factory that consumes a function and returns a derived function:

```{r numbers-16c}
make_restore <- function(fun) {
  force(fun)
  function(x, ...) {
    out <- fun(vctrs::vec_proxy(x), ...)
    vctrs::vec_restore(out, x)
  }
}

var_ <- make_restore(var)
sd_ <- make_restore(sd)

var_(x)
sd_(x)
```
````
