## Supplementary material for "Identification of QTL-by-Environment Interaction by Controlling Polygenic Background Effect": tibble.R

```
## ----setup, include = FALSE---------------------------------------------------
library(tibble)
set.seed(1014)
knitr::opts_chunk$set(
  collapse = TRUE,
  comment = "#>"
)

## -----------------------------------------------------------------------------
library(tibble)

## -----------------------------------------------------------------------------
tibble(x = letters)

## -----------------------------------------------------------------------------
tibble(x = 1:3, y = list(1:5, 1:10, 1:20))

## -----------------------------------------------------------------------------
names(data.frame(`crazy name` = 1))
names(tibble(`crazy name` = 1))

## -----------------------------------------------------------------------------
tibble(x = 1:5, y = x ^ 2)

## ----error = TRUE, eval = FALSE-----------------------------------------------
#  l <- replicate(26, sample(100), simplify = FALSE)
#  names(l) <- letters
#  
#  timing <- bench::mark(
#    as_tibble(l),
#    as.data.frame(l),
#    check = FALSE
#  )
#  
#  timing

## ----echo = FALSE, eval = (Sys.getenv("IN_GALLEY") == "")---------------------
readRDS("timing.rds")

## -----------------------------------------------------------------------------
tibble(x = -5:100, y = 123.456 * (3^x))

## -----------------------------------------------------------------------------
df1 <- data.frame(x = 1:3, y = 3:1)
class(df1[, 1:2])
class(df1[, 1])

df2 <- tibble(x = 1:3, y = 3:1)
class(df2[, 1:2])
class(df2[, 1])

## -----------------------------------------------------------------------------
class(df2[[1]])
class(df2$x)

## ---- error = TRUE------------------------------------------------------------
df <- data.frame(abc = 1)
df$a

df2 <- tibble(abc = 1)
df2$a

## -----------------------------------------------------------------------------
data.frame(a = 1:3)[, "a", drop = TRUE]
tibble(a = 1:3)[, "a", drop = TRUE]

## -----------------------------------------------------------------------------
df <- data.frame(a = 1:3, row.names = letters[1:3])
rownames(df)
rownames(as_tibble(df))

tbl <- tibble(a = 1:3)
rownames(tbl) <- letters[1:3]
rownames(tbl)
rownames(tbl[1, ])

## ---- error = TRUE------------------------------------------------------------
tibble(a = 1, b = 1:3)
tibble(a = 1:3, b = 1)
tibble(a = 1:3, c = 1:2)

## -----------------------------------------------------------------------------
tibble(a = 1, b = integer())
tibble(a = integer(), b = 1)

## -----------------------------------------------------------------------------
tbl <- tibble(a = 1:3, b = 4:6)
tbl * 2
```
