## Supplementary material for "Identification of QTL-by-Environment Interaction by Controlling Polygenic Background Effect": tibble.Rmd

````
---
title: "Tibbles"
output: rmarkdown::html_vignette
vignette: >
  %\VignetteIndexEntry{Tibbles}
  %\VignetteEngine{knitr::rmarkdown}
  \usepackage[utf8]{inputenc}
---

```{r setup, include = FALSE}
library(tibble)
set.seed(1014)
knitr::opts_chunk$set(
  collapse = TRUE,
  comment = "#>"
)
```

Tibbles are a modern take on data frames.
They keep the features that have stood the test of time, and drop the features that used to be convenient but are now frustrating.

```{r}
library(tibble)
```


## Creating

`tibble()` is a nice way to create data frames.
It encapsulates best practices for data frames:

  * It never changes an input's type (i.e., no more `stringsAsFactors = FALSE`!).

    ```{r}
    tibble(x = letters)
    ```

    This makes it easier to use with list-columns:

    ```{r}
    tibble(x = 1:3, y = list(1:5, 1:10, 1:20))
    ```

    List-columns are often created by `tidyr::nest()`, but they can be useful to
    create by hand.

  * It never adjusts the names of variables:

    ```{r}
    names(data.frame(`crazy name` = 1))
    names(tibble(`crazy name` = 1))
    ```

  * It evaluates its arguments lazily and sequentially:

    ```{r}
    tibble(x = 1:5, y = x ^ 2)
    ```

  * It never uses `row.names()`.
    The whole point of tidy data is to store variables in a consistent way.
    So it never stores a variable as special attribute.

  * It only recycles vectors of length 1.
    This is because recycling vectors of greater lengths is a frequent source of bugs.

## Coercion

To complement `tibble()`, tibble provides `as_tibble()` to coerce objects into tibbles.
Generally, `as_tibble()` methods are much simpler than `as.data.frame()` methods.
The method for lists has been written with an eye for performance:

```{r error = TRUE, eval = FALSE}
l <- replicate(26, sample(100), simplify = FALSE)
names(l) <- letters

timing <- bench::mark(
  as_tibble(l),
  as.data.frame(l),
  check = FALSE
)

timing
```

```{r echo = FALSE, eval = (Sys.getenv("IN_GALLEY") == "")}
readRDS("timing.rds")
```

The speed of `as.data.frame()` is not usually a bottleneck when used interactively, but can be a problem when combining thousands of messy inputs into one tidy data frame.

## Tibbles vs data frames

There are three key differences between tibbles and data frames: printing, subsetting, and recycling rules.

### Printing

When you print a tibble, it only shows the first ten rows and all the columns that fit on one screen.
It also prints an abbreviated description of the column type, and uses font styles and color for highlighting:

```{r}
tibble(x = -5:100, y = 123.456 * (3^x))
```

Numbers are displayed with three significant figures by default, and a trailing dot that indicates the existence of a fractional component.

You can control the default appearance with options:

* `options(pillar.print_max = n, pillar.print_min = m)`: if there are more than `n` rows, print only the first `m` rows.
  Use `options(pillar.print_max = Inf)` to always show all rows.

* `options(pillar.width = n)`: use `n` character slots horizontally to show the data. If `n > getOption("width")`, this will result in multiple tiers. Use `options(pillar.width = Inf)` to always print all columns, regardless of the width of the screen.

See `?pillar::pillar_options` and `?tibble_options` for the available options, `vignette("types")` for an overview of the type abbreviations, `vignette("numbers")` for details on the formatting of numbers, and `vignette("digits")` for a comparison with data frame printing.

### Subsetting

Tibbles are quite strict about subsetting.
`[` always returns another tibble.
Contrast this with a data frame: sometimes `[` returns a data frame and sometimes it just returns a vector:

```{r}
df1 <- data.frame(x = 1:3, y = 3:1)
class(df1[, 1:2])
class(df1[, 1])

df2 <- tibble(x = 1:3, y = 3:1)
class(df2[, 1:2])
class(df2[, 1])
```

To extract a single column use `[[` or `$`:

```{r}
class(df2[[1]])
class(df2$x)
```

Tibbles are also stricter with `$`.
Tibbles never do partial matching, and will throw a warning and return `NULL` if the column does not exist:

```{r, error = TRUE}
df <- data.frame(abc = 1)
df$a

df2 <- tibble(abc = 1)
df2$a
```

However, tibbles respect the `drop` argument if it is provided:

```{r}
data.frame(a = 1:3)[, "a", drop = TRUE]
tibble(a = 1:3)[, "a", drop = TRUE]
```

Tibbles do not support row names.
They are removed when converting to a tibble or when subsetting:

```{r}
df <- data.frame(a = 1:3, row.names = letters[1:3])
rownames(df)
rownames(as_tibble(df))

tbl <- tibble(a = 1:3)
rownames(tbl) <- letters[1:3]
rownames(tbl)
rownames(tbl[1, ])
```

See `vignette("invariants")` for a detailed comparison between tibbles and data frames.


### Recycling

When constructing a tibble, only values of length 1 are recycled.
The first column with length different to one determines the number of rows in the tibble, conflicts lead to an error:

```{r, error = TRUE}
tibble(a = 1, b = 1:3)
tibble(a = 1:3, b = 1)
tibble(a = 1:3, c = 1:2)
```

This also extends to tibbles with *zero* rows, which is sometimes important for programming:

```{r}
tibble(a = 1, b = integer())
tibble(a = integer(), b = 1)
```


### Arithmetic operations

Unlike data frames, tibbles don't support arithmetic operations on all columns.
The result is silently coerced to a data frame.
Do not rely on this behavior, it may become an error in a forthcoming version.

```{r}
tbl <- tibble(a = 1:3, b = 4:6)
tbl * 2
```
````
