## Supplementary material for "Identification of QTL-by-Environment Interaction by Controlling Polygenic Background Effect": types.R

```
## ---- include = FALSE---------------------------------------------------------
knitr::opts_chunk$set(
  collapse = TRUE,
  comment = "#>"
)
library(dplyr)
library(tidyr)
library(purrr)
requireNamespace("hms", quietly = TRUE)

## ----setup--------------------------------------------------------------------
library(tibble)

## ----howto, echo = FALSE, eval = FALSE----------------------------------------
#  library(tidyverse)
#  library(tidymodels)
#  library(vctrs)
#  library(pillar)
#  
#  all_methods <-
#    c("vec_ptype_abbr", "vec_ptype_full", "type_sum") %>%
#    map(methods) %>%
#    map(as.character) %>%
#    map(~ gsub("^.*[.]", "", .x)) %>%
#    unlist() %>%
#    unique()
#  
#  set_names(rep_along(all_methods, list("")), all_methods) %>%
#    dput()

## ----data, echo = FALSE-------------------------------------------------------
data <- list(
  "Atomic" = rlang::quos(
    logical = TRUE,
    integer = 1L,
    double = 1.5,
    character = "A",
    complex = 1i,
    raw = as.raw(1),
    list = list(1),
    "named list" = list(a = 1)
  ),

  "Built-in objects" = rlang::quos(
    factor = factor("A"),
    ordered = ordered("a"),
    Date = Sys.Date(),
    POSIXt = Sys.time(),
    difftime = vctrs::new_duration(1)
  ),

  "Objects from other packages" = rlang::quos(
    hms = hms::hms(1),
    integer64 = bit64::as.integer64(1e10),
    blob = blob::blob(raw(1))
  ),

  "Data frames" = rlang::quos(
    data.frame = data.frame(a = 1),
    tbl_df = tibble(a = 1)
  ),

  "Unchanged" = rlang::quos(
    AsIs = I(1L)
  ),

  "vctrs types" = rlang::quos(
    unspecified = vctrs::unspecified(1),

    vctrs_list_of = vctrs::list_of(c(1L)),
    vctrs_vctr = vctrs::new_vctr(1L),

    vctrs_partial_factor = vctrs::partial_factor(letters),
    vctrs_partial_frame = vctrs::partial_frame(a = 1)
  ),

  "Language objects" = rlang::quos(
    "function" = function() NULL,
    symbol = quote(a),
    expression = parse(text = "a <- 1\nb<- 2"),
    quosures = rlang::quos(a = 1)
  )
)

## ----table, echo = FALSE------------------------------------------------------
tbl <-
  data %>%
  map(unclass) %>%
  map(enframe, "Data type", "Expression") %>%
  enframe("Class", "data") %>%
  unnest(data) %>%
  mutate(Example = map_chr(Expression, rlang::as_label)) %>%
  mutate(Value = map(Expression, rlang::eval_tidy)) %>%
  select(-Expression) %>%
  mutate(Class = if_else(Class == lag(Class, default = ""), "", Class)) %>%
  mutate("Column header" = map_chr(Value, type_sum))

## ----kable, echo = FALSE------------------------------------------------------
tbl %>%
  select(-Value) %>%
  mutate(Example = paste0("`", Example, "`")) %>%
  knitr::kable(escape = FALSE)

## ----glimpse, echo = FALSE----------------------------------------------------
tbl %>%
  select(`Data type`, `Value`) %>%
  filter(map_lgl(Value, vctrs::vec_is)) %>%
  deframe() %>%
  as_tibble() %>%
  glimpse()

## ----type_sum_default, results = if (Sys.getenv("IN_GALLEY") != "") "hide" else "markup"----
pillar:::type_sum.default
```
