## Supplementary material for "Identification of QTL-by-Environment Interaction by Controlling Polygenic Background Effect": types.Rmd

````
---
title: "Column types"
output: rmarkdown::html_vignette
vignette: >
  %\VignetteIndexEntry{Column types}
  %\VignetteEngine{knitr::rmarkdown}
  %\VignetteEncoding{UTF-8}
---

```{r, include = FALSE}
knitr::opts_chunk$set(
  collapse = TRUE,
  comment = "#>"
)
library(dplyr)
library(tidyr)
library(purrr)
requireNamespace("hms", quietly = TRUE)
```

```{r setup}
library(tibble)
```

## Overview

This vignette shows an overview of known data types and their abbreviations, and their origin.
For example, `<int>` in the header of a column indicates an integer column, and `<chr>` denotes a character column.

```{r howto, echo = FALSE, eval = FALSE}
library(tidyverse)
library(tidymodels)
library(vctrs)
library(pillar)

all_methods <-
  c("vec_ptype_abbr", "vec_ptype_full", "type_sum") %>%
  map(methods) %>%
  map(as.character) %>%
  map(~ gsub("^.*[.]", "", .x)) %>%
  unlist() %>%
  unique()

set_names(rep_along(all_methods, list("")), all_methods) %>%
  dput()
```


```{r data, echo = FALSE}
data <- list(
  "Atomic" = rlang::quos(
    logical = TRUE,
    integer = 1L,
    double = 1.5,
    character = "A",
    complex = 1i,
    raw = as.raw(1),
    list = list(1),
    "named list" = list(a = 1)
  ),

  "Built-in objects" = rlang::quos(
    factor = factor("A"),
    ordered = ordered("a"),
    Date = Sys.Date(),
    POSIXt = Sys.time(),
    difftime = vctrs::new_duration(1)
  ),

  "Objects from other packages" = rlang::quos(
    hms = hms::hms(1),
    integer64 = bit64::as.integer64(1e10),
    blob = blob::blob(raw(1))
  ),

  "Data frames" = rlang::quos(
    data.frame = data.frame(a = 1),
    tbl_df = tibble(a = 1)
  ),

  "Unchanged" = rlang::quos(
    AsIs = I(1L)
  ),

  "vctrs types" = rlang::quos(
    unspecified = vctrs::unspecified(1),

    vctrs_list_of = vctrs::list_of(c(1L)),
    vctrs_vctr = vctrs::new_vctr(1L),

    vctrs_partial_factor = vctrs::partial_factor(letters),
    vctrs_partial_frame = vctrs::partial_frame(a = 1)
  ),

  "Language objects" = rlang::quos(
    "function" = function() NULL,
    symbol = quote(a),
    expression = parse(text = "a <- 1\nb<- 2"),
    quosures = rlang::quos(a = 1)
  )
)
```

```{r table, echo = FALSE}
tbl <-
  data %>%
  map(unclass) %>%
  map(enframe, "Data type", "Expression") %>%
  enframe("Class", "data") %>%
  unnest(data) %>%
  mutate(Example = map_chr(Expression, rlang::as_label)) %>%
  mutate(Value = map(Expression, rlang::eval_tidy)) %>%
  select(-Expression) %>%
  mutate(Class = if_else(Class == lag(Class, default = ""), "", Class)) %>%
  mutate("Column header" = map_chr(Value, type_sum))
```

```{r kable, echo = FALSE}
tbl %>%
  select(-Value) %>%
  mutate(Example = paste0("`", Example, "`")) %>%
  knitr::kable(escape = FALSE)
```

## Example values

The following overview contains example values for each type:

```{r glimpse, echo = FALSE}
tbl %>%
  select(`Data type`, `Value`) %>%
  filter(map_lgl(Value, vctrs::vec_is)) %>%
  deframe() %>%
  as_tibble() %>%
  glimpse()
```


## Implementation

The column header is obtained by calling `pillar::type_sum()` on the column.
This is an S3 method that can be overridden,
but most of the time it is more useful to override `vctrs::vec_ptype_abbr()`:

```{r type_sum_default, results = if (Sys.getenv("IN_GALLEY") != "") "hide" else "markup"}
pillar:::type_sum.default
```
````
