## Supplementary material for "Identification of QTL-by-Environment Interaction by Controlling Polygenic Background Effect": INDEX

```
add_column              Add columns to a data frame
add_row                 Add rows to a data frame
as_tibble               Coerce lists, matrices, and more to data frames
char                    Format a character vector
enframe                 Converting vectors to data frames, and vice
                        versa
formatting              Printing tibbles
frame_matrix            Row-wise matrix creation
is_tibble               Test if the object is a tibble
lst                     Build a list
new_tibble              Tibble constructor and validator
num                     Format a numeric vector
rownames                Tools for working with row names
subsetting              Subsetting tibbles
tbl_df-class            'tbl_df' class
tibble                  Build a data frame
tibble-package          tibble: Simple Data Frames
tibble_options          Package options
tribble                 Row-wise tibble creation
view                    View an object
```
