## Supplementary material for "Identification of QTL-by-Environment Interaction by Controlling Polygenic Background Effect": MD5

```
cfba99971cc4b64a54eb45765f14c81e *DESCRIPTION
ebc15dd5be6129fb366650fcf8f319bf *INDEX
4ac396cdf32c44b3d07b7d6c9fd388d0 *LICENSE
846f0ec09f39f4856dfc313322850ead *Meta/Rd.rds
9f7a4637f056aa0787fb29bc9c21a1ff *Meta/features.rds
e9d183b9123962e2c93da0a578ac3ca6 *Meta/hsearch.rds
92e3c3d13ed61093db20b83fe01b436d *Meta/links.rds
c97e01b02e11a8b6c7b47b643bddc5bc *Meta/nsInfo.rds
152f5735bc2d3992067879222bee76b7 *Meta/package.rds
2a5b94237c377f2981732a08ea28043e *Meta/vignette.rds
e189848f4dcd003a82e94fdd27c07789 *NAMESPACE
59ebf23969f8305403c24165b0a2cae7 *NEWS.md
d6c68f1fe41ced6e98a766a3757313da *R/tibble
ccc86bbad39bc3cb276b2da2dcd370b9 *R/tibble.rdb
66a6a639ef654fbde360b30373add680 *R/tibble.rdx
4b3d5d1d801a3fc12b15f269bb7ba0dd *doc/digits.R
c73870bdafa14576a97d801b49d8ff9f *doc/digits.Rmd
ea1aebf1ebf265044bb924815c9b9efb *doc/digits.html
f92cf022d0cc1ee77ebf28d7c177cdad *doc/extending.R
93814367756b8935676717ad9c34fab1 *doc/extending.Rmd
c3748215a65165c388d6ac2b61409ff4 *doc/extending.html
9f46216d8a3e1851a119443787975d17 *doc/formats.R
67997d88f34301e69fa0f4df97f4ecaf *doc/formats.Rmd
d290a38dbf8c267a9ecfcc4fd28043c6 *doc/formats.html
d35f883a2975d90c7def1947ea3d025d *doc/index.html
7fae8e7b4739afc74a23cb051d2289d0 *doc/invariants.R
1d4b307a576275975bd3432aac12c800 *doc/invariants.Rmd
efd892d1bbce87f94a587eeb8fdd385d *doc/invariants.html
e953b1ce9602e4472e6c3b59a9e1fe4b *doc/numbers.R
c4f421cb9a1e21f54b835386dc840821 *doc/numbers.Rmd
87336c471d66689559823a9c101f4913 *doc/numbers.html
31110d5bdbc3cf014558d1cc0ff1031d *doc/tibble.R
1c529ece54970f2f0a75b8ce75db6e08 *doc/tibble.Rmd
0703b269ce9c418ba9e030953e246cd1 *doc/tibble.html
f77404efdec1daf51b5cf1424486c68a *doc/types.R
d2b52ddb18629851be651beaba8010e1 *doc/types.Rmd
8a1eda4ae9c69b5240c707889d2653eb *doc/types.html
537f1c5154ee86ed5ee20ace8a761be3 *help/AnIndex
e440dfd794218e14b79112151e12a421 *help/aliases.rds
cb1e46f469cfbbbde29c8b5113e1d789 *help/figures/lifecycle-archived.svg
c0d2e5a54f1fa4ff02bf9533079dd1f7 *help/figures/lifecycle-defunct.svg
a1b8c987c676c16af790f563f96cbb1f *help/figures/lifecycle-deprecated.svg
c3978703d8f40f2679795335715e98f4 *help/figures/lifecycle-experimental.svg
952b59dc07b171b97d5d982924244f61 *help/figures/lifecycle-maturing.svg
27b879bf3677ea76e3991d56ab324081 *help/figures/lifecycle-questioning.svg
6902bbfaf963fbc4ed98b86bda80caa2 *help/figures/lifecycle-soft-deprecated.svg
53b3f893324260b737b3c46ed2a0e643 *help/figures/lifecycle-stable.svg
d519c3283da75955a8cbaec351380d28 *help/figures/lifecycle-superseded.svg
2db3b0e7250ce7abb3301a26a21c743c *help/figures/logo.png
448c5b01673b879d3e76abfa2ea21d14 *help/paths.rds
363d16f33b9aadcbe4693a52f62d0c4a *help/tibble.rdb
f66415b202f6ec82f043c61df5da745b *help/tibble.rdx
90113bf6b150bcbc58af100f668469a8 *html/00Index.html
3845aef6126cf18c45937f292f23508c *html/R.css
65841b4f05ef7b9a8ce44c4382f9d127 *libs/x64/symbols.rds
1fdae245884871ebd79a239c7e46ecff *libs/x64/tibble.dll
```
