## Supplementary material for "Identification of QTL-by-Environment Interaction by Controlling Polygenic Background Effect": NAMESPACE

```
# Generated by roxygen2: do not edit by hand

S3method("$",tbl_df)
S3method("$<-",tbl_df)
S3method("[",tbl_df)
S3method("[<-",tbl_df)
S3method("[[",tbl_df)
S3method("[[<-",tbl_df)
S3method("names<-",tbl_df)
S3method("row.names<-",tbl_df)
S3method(as.data.frame,tbl_df)
S3method(as_tibble,"NULL")
S3method(as_tibble,data.frame)
S3method(as_tibble,default)
S3method(as_tibble,list)
S3method(as_tibble,matrix)
S3method(as_tibble,poly)
S3method(as_tibble,table)
S3method(as_tibble,ts)
S3method(format,trunc_mat)
S3method(print,trunc_mat)
S3method(quote_n,character)
S3method(quote_n,default)
S3method(str,tbl_df)
S3method(tbl_sum,tbl_df)
S3method(vec_ptype_abbr,tbl_df)
export("%>%")
export(add_case)
export(add_column)
export(add_row)
export(as.tibble)
export(as_data_frame)
export(as_tibble)
export(as_tibble_col)
export(as_tibble_row)
export(char)
export(column_to_rownames)
export(data_frame)
export(data_frame_)
export(deframe)
export(enframe)
export(frame_data)
export(frame_matrix)
export(glimpse)
export(has_name)
export(has_rownames)
export(is.tibble)
export(is_tibble)
export(lst)
export(lst_)
export(new_tibble)
export(num)
export(obj_sum)
export(remove_rownames)
export(repair_names)
export(rowid_to_column)
export(rownames_to_column)
export(set_char_opts)
export(set_num_opts)
export(set_tidy_names)
export(size_sum)
export(tbl_sum)
export(tibble)
export(tibble_)
export(tibble_row)
export(tidy_names)
export(tribble)
export(trunc_mat)
export(type_sum)
export(validate_tibble)
export(view)
exportClasses(tbl_df)
import(rlang)
importFrom(lifecycle,deprecate_soft)
importFrom(lifecycle,deprecate_stop)
importFrom(lifecycle,deprecate_warn)
importFrom(lifecycle,expect_deprecated)
importFrom(magrittr,"%>%")
importFrom(methods,setOldClass)
importFrom(pillar,dim_desc)
importFrom(pillar,glimpse)
importFrom(pillar,obj_sum)
importFrom(pillar,size_sum)
importFrom(pillar,style_subtle)
importFrom(pillar,tbl_sum)
importFrom(pillar,type_sum)
importFrom(pkgconfig,set_config)
importFrom(utils,head)
importFrom(utils,tail)
importFrom(vctrs,new_data_frame)
importFrom(vctrs,new_rcrd)
importFrom(vctrs,num_as_location)
importFrom(vctrs,unspecified)
importFrom(vctrs,vec_as_location)
importFrom(vctrs,vec_as_location2)
importFrom(vctrs,vec_as_names)
importFrom(vctrs,vec_as_names_legacy)
importFrom(vctrs,vec_as_subscript)
importFrom(vctrs,vec_as_subscript2)
importFrom(vctrs,vec_assign)
importFrom(vctrs,vec_c)
importFrom(vctrs,vec_is)
importFrom(vctrs,vec_names)
importFrom(vctrs,vec_names2)
importFrom(vctrs,vec_ptype_abbr)
importFrom(vctrs,vec_rbind)
importFrom(vctrs,vec_recycle)
importFrom(vctrs,vec_set_names)
importFrom(vctrs,vec_size)
importFrom(vctrs,vec_slice)
useDynLib(tibble, .registration = TRUE)
```
