## Supplementary material for "Identification of QTL-by-Environment Interaction by Controlling Polygenic Background Effect": NEWS.md

````
<!-- NEWS.md is maintained by https://fledge.cynkra.com, contributors should not edit this file -->

# tibble 3.2.1

## Internal

- Use symbol instead of string in `.Call()`.


# tibble 3.2.0

## Features

- Accurate location of the source of an error in error messages (#1379, #1065, #1508).

- `as_data_frame()` now also refers to `as.data.frame()` in its deprecation message (#1149, #1506).

## Breaking changes

- Deprecated functions and arguments where we could not detect usage by other CRAN packages (#1515):

    - `data_frame_()`, `lst_()`, `frame_data()`
    
    - `as_tibble(validate = )`, `as_tibble(NULL)`, `new_tibble(subclass = )`
    
    - `add_row()` and `add_column()` for non-data-frame input
    
    - `add_column()` for input with non-unique names
    
    - corner cases for `tbl[[x]]`

- Breaking change: Remove `knit_print.trunc_mat()` method (#1516).

- Forward `trunc_mat()` to new-style pillar methods (#1517).

## Bug fixes

- Allow `glue()` and other classed characters for subassignment (#1150, #1503).

## Performance

- Reduce overhead of single-column subset assignment (#1363).

## Documentation

- New `vignette("extending")` (#275, #1512).

- Minor updates (#1151, #1070, #1512, #1485).

- Update example for `nrow` argument to `new_tibble()` (@heavywatal, #1394).

- Fix display of mermaid diagrams in `vignette("formats")` (@maelle, #1497, #1498).

- Remove ANSI escapes from invariants article on pkgdown (#1374).

## Internal

- Require vctrs >= 0.4.1 and pillar >= 1.8.1

- Use cli for formatting conditions (#1387).

- Use `vec_as_location(missing = "error")` for better error messages (#741, #1511).

- Remove compatibility code for RSDA package which is broken anyway due to other changes (#923, #1509).

- Skip tests if suggested packages not available (#1246, @MichaelChirico).

- Remove obsolete tests (#1513).


# tibble 3.1.8

## Documentation

- Better reporting for error calls from `vec_as_location()` (#1237).

- Mention `median()` in Recovery section of `vignette("numbers")` (#1197).


# tibble 3.1.7

## Breaking change

- `trunc_mat()` now returns a value with a different structure. This is considered an implementation detail that can change in the future, do not rely on it. The only guarantee is that calling `print()` will display the input like a tibble (#1059).

## Documentation

- Avoid listing `dim_desc()` in reexports.
- Add more examples for data frame and matrix columns (#978, #1012).

## Internal

- Require rlang 1.0.1 and pillar 1.7.0 (#1063).
- Prefer `class` over `.subclass` in `rlang::error_cnd()` (#1015, #1060).


# tibble 3.1.6

- `set_num_opts()` and `set_char_opts()` are reexported from pillar (#959).
- `view()` uses `rlang::expr_deparse(width = Inf)` to avoid errors with long `|>` pipes (#957).
- `new_tibble()` checks that the `nrow` argument is nonnegative and less than 2^31 (#916).
- `tbl_sum.tbl_df()` has an ellipsis in its formals for extensibility.


# tibble 3.1.5

- Avoid necessity to set `"tibble.view_max"` option for lazy tables (#954).
- Avoid blanket import for lifecycle package for compatibility with upcoming rlang (#955, @romainfrancois).


# tibble 3.1.4

## Features

- `as.data.frame.tbl_df()` strips inner column names (#837).
- `new_tibble()` allows omitting the `nrow` argument again (#781).

## Documentation

- Move `vignette("digits")`, `vignette("numbers")`, `?num` and `?char` from the pillar package here (#913).
- Replace `iris` by `trees` (#943).
- Various documentation improvements.
- New `?tibble_options` help page (#912).

## Performance

- `x[i, j] <- one_row_value` avoids explicit recycling of the right-hand side, the recycling happens implicitly in `vctrs::vec_assign()` for performance (#922).

## Internal

- Vignettes are now tested with a snapshot test (#919).
- `new_tibble()` uses `vctrs::new_data_frame()` internally (#726, @DavisVaughan).
- Adapt to pillar 1.6.2.
- Fix tests for compatibility with pillar 1.6.2.


# tibble 3.1.3

## Bug fixes

- `tbl[row, col] <- rhs` treats an all-`NA` logical vector as a missing value both for existing data (#773) and for the right-hand side value (#868). This means that a column initialized with `NA` (of type `logical`) will change its type when a row is updated to a value of a different type. 
- `[[<-()` supports symbols (#893).

## Features

- `as_tibble_row()` supports arbitrary vectors (#797).
- `enframe()` and `deframe()` support arbitrary vectors (#730).
- `tibble()` and `tibble_row()` ignore all columns that evaluate to `NULL`, not only those where a verbatim `NULL` is passed (#895, #900).
- `new_tibble()` is now faster (#901, @mgirlich).

## Internal

- Establish compatibility with rlang > 0.4.11 (#908).
- Use `pillar::dim_desc()` (#859).
- Establish compatibility with testthat > 3.0.3 (#896, @lionel-).
- Bump required versions of ellipsis and vctrs to avoid warning during package load.


# tibble 3.1.2

- Bump required versions of ellipsis and vctrs to avoid warning during package load.


# tibble 3.1.1

- `num()` and `char()` are reexported from pillar (#880).
- `tribble()` and `frame_matrix()` give an error if values are named (#871, @lorenzwalthert).
- Document `cli.num_colors` option (#410).
- Fix `new_tibble()` examples for compatibility with pillar 1.6.0.


# tibble 3.1.0

## Bug fixes

- `has_rownames()` now works correctly for data frames with a `"row.names"` attribute malformed due to a problem in `structure()` (#852).

- `tbl[FALSE, "column"] <- x` adds new column again (#846).

## Features

- Importing pillar 1.5.0, cli and crayon are now suggested packages (#475).

- `size_sum()` is now reexported from pillar (#850, @topepo).

- `as_tibble()` hints more often to use the `.name_repair` argument if column names are invalid (#855).

- `as_tibble.table()` mentions `.name_repair` argument in the error message (#839).

## Internal

- Remove compatibility code for pillar < 1.5.0 (#861).

- Moved most functions to the "stable" lifecycle (#860).


# tibble 3.0.6

- `vec_ptype_abbr.tbl_df()` and `type_sum.tbl_df()` now uses the name of the topmost class for subclasses of `"tbl_df"` (#843).
- Ignore errors in `formats.Rmd` vignette.
- Avoid tidy evaluation in pillar compatibility code.


# tibble 3.0.5

- Use testthat edition 3, compatible with testthat 3.0.1 (#827, #832).


# tibble 3.0.4

## Compatibility

- Establish compatibility with upcoming pillar 1.5.0 (#818).

- `tbl_sum()` shows "data frame" instead of "tibble" for objects inheriting from `"tbl"` but not `"tbl_df"` (#818).

- Register `format.tbl()` and `print.tbl()` methods only if pillar doesn't (#816).

- Use `vctrs::num_as_location()` internally for subset assignment of rows and columns for better error messages (#746).

- Adapt tests to the development version of testthat.

## Bug fixes

- Fix documentation link to `base::Extract`.

- `add_row(df)` adds an empty row again (#809, @DavisVaughan).


# tibble 3.0.3

- Fix test compatibility with rlang 0.4.7.

- Fix warning about `needs_dots` arguments with pillar >= 1.4.5 (#798).


# tibble 3.0.2

## Bug fixes

- `[[` works with classed indexes again, e.g. created with `glue::glue()` (#778).

- `add_column()` works without warning for 0-column data frames (#786).

- `tribble()` now better handles named inputs (#775) and objects of non-vtrs classes like `lubridate::Period` (#784) and `formattable::formattable` (#785).

## Performance

- Subsetting and subassignment are faster (#780, #790, #794).

- `is.null()` is preferred over `is_null()` for speed.

- Implement continuous benchmarking (#793).

## Compatibility

- `is_vector_s3()` is no longer reexported from pillar (#789).


# tibble 3.0.1

## Compatibility fixes

- `[<-.tbl_df()` coerces matrices to data frames (#762).

- Use delayed import for cli to work around unload problems in downstream packages (#754).


## Bug fixes

- More soft-deprecation warnings are actually visible.

- If `.name_repair` is a function, no repair messages are shown (#763).

- Remove superseded signal for `as_tibble.list()`, because `as_tibble_row()` only works for size 1.


## Enhancements

- `as_tibble(validate = )` now always triggers a deprecation warning.

- Subsetting and subassignment of rows with one-column matrices work again, with a deprecation warning (#760).

- Attempts to update a tibble row with an atomic vector give a clearer error message. Recycling message for subassignment appears only if target size is != 1.

- Tweak title of "Invariants" vignette.


# tibble 3.0.0

## Major breaking changes

- Subset assignment ("subassignment") and also subsetting has become stricter. Symptoms:

    - Error: No common type for ...

    - Error: Assigned data `...` must be compatible with ...

    - `i` must have one dimension, not 2

    - Error: Lossy cast from ... to ...

    The "invariants" article at https://tibble.tidyverse.org/dev/articles/invariants.html describes the invariants that the operations follow in tibble, and the most important differences to data frames. We tried to make subsetting and subassignment as safe as possible, so that errors are caught early on, while introducing as little friction as possible.

- List classes are no longer automatically treated as vectors. Symptoms:

    - Error: All columns in a tibble must be vectors

    - Error: Expected a vector, not a `...` object

    If you implement a class that wraps a list as S3 vector, you need to include `"list"` in the class:

    ```r
    structure(x, class = c("your_s3_class", "list"))
    ```

    Alternatively, implement a `vec_proxy()` method as described in https://vctrs.r-lib.org/reference/vec_data.html, or construct your class with `list_of()`.

- Added experimental support for inner names for all columns, of the form `tibble(a = c(b = 1))`. Inner names are no longer stripped when creating a tibble. They are maintained for slicing operations but not yet updated when assigning with a row subscript. This is a change that may break existing comparison tests that don't expect names in columns (#630). Symptoms:

    - "names for target but not for current" when comparing


## Breaking changes

- `tibble()` now splices anonymous data frames, `tibble(tibble(a = 1), b = a)` is equivalent to `tibble(a = 1, b = a)`. This means that `tibble(trees)` now has three columns, use `tibble(trees = trees)` if the intention is to create a packed data frame (#581).

- The `name-repair` help topic is gone, refer to `?vctrs::vec_as_names` instead.

- `expression()` columns are converted to lists as a workaround for lacking support in vctrs (#657).

- `tribble()` is now stricter when combining values. All values in a column must be compatible, otherwise an error occurs (#204). The criteria for wrapping in a list column are now based on vctrs principles: non-vectors or vectors with `vctrs::vec_size()` unequal 1 are wrapped in lists.

- `$` warns unconditionally if column not found, `[[` doesn't warn.

- `add_row()` now uses `vctrs::vec_rbind()` under the hood, this means that all columns are combined with `vctrs::vec_c()`. In particular, factor columns will be converted to character if one of the columns is a character column.


## Soft deprecations

- Soft-deprecate `subclass` argument to `new_tibble()`.

- Soft-deprecate `as_tibble()` without arguments (#683).

- Preparing to move `glimpse()` and `tbl_sum()` to the pillar package. If your package implements these methods, please import the generics from pillar as soon as they become available there.


## Features

- Internals now make heavy use of the vctrs package, following most of the invariants defined there. Name repair is the responsibility of vctrs now (#464).

- All errors emitted directly by the package inherit from the `"tibble_error"` and `"rlang_error"` classes. In some cases, `"vctrs_error"` errors may be passed through. The exact subclass is subject to change.

    Example: `tibble(a = quote(b))` raises an error that inherits from `"tibble_error_column_must_be_vector"`, `"tibble_error"` and `"rlang_error"`, and from `"error"` and `"condition"` like all errors. Do not rely on the wording of `"tibble_error_column_must_be_vector"`, this is likely to change.

    Use the following pattern to catch errors emitted by tibble:

    ```r
    tryCatch(
      your_code(),
      tibble_error = function(cnd) {
      }
    )
    ```

- New `tibble_row()` constructs tibbles that have exactly one row, or fails. Non-vector objects are automatically wrapped in a list, vectors (including lists) must have length one (#205).

- New `as_tibble_row()` and `as_tibble_col()` convert a bare vector to a one-row or one-column tibble, respectively. `as_tibble_col()` also works for non-bare vectors. Using `as_tibble()` for bare vectors is superseded (#447).

- `as_tibble.data.frame()` uses implicit row names if asked to create a column from row names. This allows lossless direct conversion of matrices with row names to tibbles (#567, @stufield).

- Implement `str.tbl_df()` (#480).

- `tribble()` now returns columns with `"unspecified"` type for 0-row tibbles.

- `add_row()` and `add_column()` now restore attributes to avoid errors when appending to sf objects or other tibble subclasses (#662).

- `add_column()` gains `.name_repair` argument. If not given, `.data` must have unique columns, with a deprecation message.

- Allow `POSIXlt` columns, they are now better supported by dplyr and other tools thanks to vctrs (#626).

- `tibble()` ignores NULL arguments, named or unnamed (#580).

- `view()` works for remote data sources by applying the same strategy as `print()` and `glimpse()`. The maximum number of rows in this case can be specified using the new `n` argument, by default it is taken from the new `"tibble.view_max"` option (#695).


## Output

- Formatting dimensions never uses scientific notation.

- `glimpse()` uses "Rows" and "Columns" instead of "Variables" and "Observations", because we're not sure if the data is tidy here (#614).

- `view()` now uses the created (or passed) title argument (#610, @xvrdm).


## Performance

- Construction and subsetting of large data frames is faster now (#717, @romainfrancois).


## Internal

- Import lifecycle package (#669).

- `new_tibble()` removes redundant subclasses from the `"class"` attribute.

- Using classed conditions. All classes start with `"tibble_error_"` and also contain `"tibble_error"` (#659).

- The magrittr pipe `%>%` is reexported.


# tibble 2.1.3

- Fix compatibility with R 3.5 and earlier, regression introduced in tibble 2.1.2.


# tibble 2.1.2

- Relax version requirements.

- Fix test failing after pillar upgrade.


# tibble 2.1.1

- Three dots are used even for `"unique"` name repair (#566).

- `add_row()`, `add_case()` and `add_column()` now signal a warning once per session if the input is not a data frame (#575).

- Fix `view()` for the case when an object named `x` exists in the global environment (#579).


# tibble 2.0.1

- tibble names can again be set to `NULL` within RStudio, as some R routines within RStudio relied on this behaviour (#563, @kevinushey).

- `as_tibble.matrix(validate = TRUE)` works again, with a lifecycle warning (#558).

- Replace `new_list_along()` by `rep_along()` to support rlang 0.3.1 (#557, @lionel-).


# tibble 2.0.0

## Breaking changes

The `tibble()` and `as_tibble()` functions, and the low-level `new_tibble()` constructor, have undergone a major overhaul to improve consistency.  We suspect that package code will be affected more than analysis code.

To improve compatibility with existing code, breaking changes were reduced to a minimum and in some cases replaced with a warning that appears once per session. Call `tibble:::scoped_lifecycle_errors()` when updating your packages or scripts to the new semantics API to turn these warnings into errors. The compatibility code will be removed in tibble 3.0.0.

- All optional arguments have moved past the ellipsis, and must be specified as named arguments. This affects mostly the `n` argument to `as_tibble.table()`, passing `n` unnamed still works (with a warning).

- `new_tibble()` has been optimized for performance, the function no longer strips dimensions from 1d arrays and no longer checks correctness of names or column lengths. (It still checks if the object is named, except for zero-length input.) Use the new `validate_tibble()` if you need these checks (#471).

- The `nrow` argument to `new_tibble()` is now mandatory. The `class` argument replaces the now deprecated `subclass` argument, the latter will be supported quietly for some time (#518).

- Setting names on a tibble via `names(df) <- ...` now also requires minimal names, otherwise a warning is issued once per session (#466).

- In `as_tibble()`, checking names is also enabled by default, even for tibbles, matrices and other matrix-like objects: names must exist, `NA` names are not allowed. Coercing a matrix without column names will trigger a warning once per session. (This corresponds to the `"minimal"` checks described below.).

- The `validate` argument to `as_tibble()` has been deprecated, see below for alternatives. (The `as_tibble.tbl_df()` method has been removed, the `as_tibble.data.frame()` method will be used for tibbles.)

- `as_tibble()` always checks that all columns are 1D or 2D vectors and not of type `POSIXlt`, even with `validate = FALSE` (which is now deprecated).

- Calling `as_tibble()` on a vector now warns once per session.  Use `enframe(name = NULL)` for converting a vector to a one-column tibble, or `enframe()` for converting a named vector to a two-column tibble.

- `data_frame()` and `frame_data()` are soft-deprecated, please use `tibble()` or `tribble()` (#111).

- `tibble_()`, `data_frame_()`, and `lst_()` are soft-deprecated. Please use `tibble()` or `lst()` (#111, #509).

- `as.tibble()` and `as_data_frame()` are officially deprecated and not generic anymore, please use/implement `as_tibble()` (#111).

- `as_tibble.data.frame()` (and also `as_tibble.matrix()`) strip row names by default.  Code that relies on tibbles keeping row names now will see:
    - a different result when calling `rownames()` or `row.names()`,
    - rows full of `NA` values when subsetting rows with with a character vector, e.g. `as_tibble(mtcars)["Mazda RX4", ]`.

    Call `pkgconfig::set_config("tibble::rownames", NA)` to revert to the old behavior of keeping row names. Packages that import _tibble_ can call `set_config()` in their `.onLoad()` function (#114).

- `as_tibble()` drops extra classes, in particular `as_tibble.grouped_df()` now removes grouping (#535).

- `column_to_rownames()` now always coerces to a data frame, because row names are no longer supported in tibbles (#114).

- In all `*_rownames()` functions, the first argument has been renamed to `.data` for consistency (#412).

- Subsetting one row with `[..., , drop = TRUE]` returns a tibble (#442).

- The `print.tbl_df()` method has been removed, the `print.tbl()` method handles printing (#519).


## New features

- `tibble()` supports columns that are matrices or data frames (#416).

- The new `.rows` argument to `tibble()` and `as_tibble()` allows specifying the expected number of rows explicitly, even if it's evident from the data.  This allows writing more defensive code.

- Column name repair has more direct support, via the new `.name_repair` argument to `tibble()` and `as_tibble()`. It takes the following values:

  - `"minimal"`: No name repair or checks, beyond basic existence.
  - `"unique"`: Make sure names are unique and not empty.
  - `"check_unique"`: (default value), no name repair, but check they are `unique`.
  - `"universal"`: Make the names `unique` and syntactic.
  - a function: apply custom name repair (e.g., `.name_repair = make.names` or `.name_repair = ~make.names(., unique = TRUE)` for names in the style of base R).

  The `validate` argument of `as_tibble()` is deprecated but supported (emits a message once per session). Use `.name_repair = "minimal"` instead of `validate = FALSE`, and `.name_repair = "check_unique"` instead of `validate = TRUE`. If you need to support older versions of tibble, pass both `.name_repair` and `validate` arguments in a consistent way, no message will be emitted in this case (#469, @jennybc).

- Row name handling is stricter.  Row names are never (and never were) supported in `tibble()` and `new_tibble()`, and are now stripped by default in `as_tibble()`. The `rownames` argument to `as_tibble()` supports:

    - `NULL`: remove row names (default),
    - `NA`: keep row names,
    - A string: the name of the new column that will contain the existing row names,
      which are no longer present in the result.

    The old default can be restored by calling `pkgconfig::set_config("tibble::rownames", NA)`, this also works for packages that import _tibble_.

- `new_tibble()` and `as_tibble()` now also strip the `"dim"` attribute from columns that are one-dimensional arrays. (`tibble()` already did this before.)

- Internally, all `as_tibble()` implementation forward all extra arguments and `...` to `as_tibble.list()` where they are handled.  This means that the common `.rows` and `.name_repair` can be used for all inputs.  We suggest that your implementations of this method do the same.

- `enframe()` (with `name = NULL`) and `deframe()` now support one-column tibbles (#449).

- Improved S4 support by adding `exportClass(tbl_df)` to `NAMESPACE` (#436, @jeffreyhanson and @javierfajnolla).

- New `validate_tibble()` checks a tibble for internal consistency (#471).

- Bring error message for invalid column type in line with allowed matrix/df cols (#465, @maxheld83).


## New functions

- Added experimental `view()` function that always returns its input invisibly and calls `utils::View()` only in interactive mode (#373).


## Output

- The `set_tidy_names()` and `tidy_names()` helpers the list of new names using a bullet list with at most six items (#406).

- A one-character ellipse (`cli::symbol$ellipsis`) is printed instead of `"..."` where available, this affects `glimpse()` output and truncated lists (#403).

- Column names and types are now formatted identically with `glimpse()` and `print.tbl_df()`.

- `tidy_names()` quotes variable names when reporting on repair (#407).

- All error messages now follow the tidyverse style guide (#223).

- `as_tibble()` prints an informative error message when using the `rownames` argument and the input data frame or matrix does not have row names (#388, @anhqle).

- `column_to_rownames()` uses the real variable name in its error message (#399, @alexwhan).

- Lazy tibbles with exactly 10 rows no longer show "...with more rows" (#371).

- `glimpse()` shows information obtained from `tbl_sum()`, e.g. grouping information for `grouped_df` from dplyr (#550).

## Bug fixes

- `glimpse()` takes coloring into account when computing column width, the output is no longer truncated prematurely when coloring is enabled.

- `glimpse()` disambiguates outputs for factors if the levels contain commas (#384, @anhqle).

- `print.tbl_df()` with a negative value for `n` behaves as if `n` was omitted (#371).

- Fixed output for extra column names that contain spaces.


## Internal

- Skip dplyr in tests if unavailable (#420, @QuLogic).

- Skip mockr in tests if unavailable (#454, @Enchufa2).

- Use `fansi::strwrap_ctl()` instead of own string wrapping routine.

- `tibble()` uses recycled values during construction but unrecycled values for validation.

- `tibble()` is now faster for very wide tibbles.

- Subsetting with the `[` operator is faster (#544).

- Avoid use of `stop()` in examples if packages are not installed (#453, @Enchufa2).

- Fix `as_tibble()` examples by using correct argument names in `requireNamespace()` call (#424, @michaelweylandt).

- `as_tibble()` checks column length only once (#365, @anhqle).

- Using `rlang::list2()`  (#391, @lionel-).


# tibble 1.4.2

Bug fixes
---------

- Fix OS X builds.
- The `tibble.width` option is honored again (#369).
- `tbl[1, , drop = TRUE]` now behaves identically to data frames (#367).
- Fix error message when accessing columns using a logical index vector (#337, @mundl).
- `glimpse()` returns its input for zero-column data frames.

Features
--------

- `enframe(NULL)` now returns the same as `enframe(logical())` (#352).
- `tribble()` now ignores trailing commas (#342, @anhqle).
- Updated vignettes and website documentation.

Performance
-----------

- Faster printing of very wide tibbles (#360).
- Faster construction and subsetting for tibbles (#353).
- Only call `nrow()` and `head()` in `glimpse()`, not `ncol()`.


# tibble 1.4.1

## New formatting

The new pillar package is now responsible for formatting tibbles. Pillar will try to display as many columns as possible, if necessary truncating or shortening the output. Colored output highlights important information and guides the eye. The vignette in the tibble package describes how to adapt custom data types for optimal display in a tibble.

## New features

- Make `add_case()` an alias for `add_row()` (#324, @LaDilettante).
- `as_tibble()` gains `rownames` argument (#288, #289).
- `as_tibble.matrix()` repairs column names.
- Tibbles now support character subsetting (#312).
- ``` `[.tbl_df`() ``` supports `drop = TRUE` and omits the warning if `j` is passed. The calls `df[i, j, drop = TRUE]` and `df[j, drop = TRUE]` are now compatible with data frames again (#307, #311).

## Bug fixes

- Improved compatibility with remote data sources for `glimpse()` (#328).
- Logical indexes are supported, a warning is raised if the length does not match the number of rows or 1 (#318).
- Fixed width for word wrapping of the extra information (#301).
- Prevent `add_column()` from dropping classes and attributes by removing the use of `cbind()`. Additionally this ensures that `add_column()` can be used with grouped data frames (#303, @DavisVaughan).
- `add_column()` to an empty zero-row tibble with a variable of nonzero length now produces a correct error message (#319).

## Internal changes

- Reexporting `has_name()` from rlang, instead of forwarding, to avoid warning when importing both rlang and tibble.
- Compatible with R 3.1 (#323).
- Remove Rcpp dependency (#313, @patperry).


# tibble 1.3.4

## Bug fixes

- Values of length 1 in a `tibble()` call are recycled prior to evaluating subsequent arguments, improving consistency with `mutate()` (#213).
- Recycling of values of length 1 in a `tibble()` call maintains their class (#284).
- `add_row()` now always preserves the column data types of the input data frame the same way as `rbind()` does (#296).
- `lst()` now again handles duplicate names, the value defined last is used in case of a clash.
- Adding columns to zero-row data frames now also works when mixing lengths 1 and 0 in the new columns (#167).
- The `validate` argument is now also supported in `as_tibble.tbl_df()`, with default to `FALSE` (#278).  It must be passed as named argument, as in `as_tibble(validate = TRUE)`.

## Formatting

- `format_v()` now always surrounds lists with `[]` brackets, even if their length is one. This affects `glimpse()` output for list columns (#106).
- Factor levels are escaped when printing (#277).
- Non-syntactic names are now also escaped in `glimpse()` (#280).
- `tibble()` gives a consistent error message in the case of duplicate column names (#291).


# tibble 1.3.3

## Bug fixes

- Added `format()` and `print()` methods for both `tbl` and `tbl_df` classes, to protect against malformed tibbles that inherit from `"tbl_df"` but not `"tbl"`, as created e.g. by `ungroup()` in dplyr 0.5.0 and earlier (#256, #263).
- The column width for non-syntactic columns is computed correctly again (#258).
- Printing a tibble doesn't apply quote escaping to list columns.
- Fix error in `tidy_names(syntactic = TRUE, quiet = FALSE)` if not all names are fixed (#260, @imanuelcostigan).
- Remove unused import declaration for assertthat.


# tibble 1.3.1

## Bug fixes

- Subsetting zero columns no longer returns wrong number of rows (#241, @echasnovski).


## Interface changes

- New `set_tidy_names()` and `tidy_names()`, a simpler version of `repair_names()` which works unchanged for now (#217).
- New `rowid_to_column()` that adds a `rowid` column as first column and removes row names (#243, @barnettjacob).
- The `all.equal.tbl_df()` method has been removed, calling `all.equal()` now forwards to `base::all.equal.data.frame()`. To compare tibbles ignoring row and column order, please use `dplyr::all_equal()` (#247).


## Formatting

- Printing now uses `x` again instead of the Unicode multiplication sign, to avoid encoding issues (#216).
- String values are now quoted when printing if they contain non-printable characters or quotes (#253).
- The `print()`, `format()`, and `tbl_sum()` methods are now implemented for class `"tbl"` and not for `"tbl_df"`. This allows subclasses to use tibble's formatting facilities. The formatting of the header can be tweaked by implementing `tbl_sum()` for the subclass, which is expected to return a named character vector. The `print.tbl_df()` method is still implemented for compatibility with downstream packages, but only calls `NextMethod()`.
- Own printing routine, not relying on `print.data.frame()` anymore. Now providing `format.tbl_df()` and full support for Unicode characters in names and data, also for `glimpse()` (#235).


## Misc

- Improve formatting of error messages (#223).
- Using `rlang` instead of `lazyeval` (#225, @lionel-), and `rlang` functions (#244).
- `tribble()` now handles values that have a class (#237, @NikNakk).
- Minor efficiency gains by replacing `any(is.na())` with `anyNA()` (#229, @csgillespie).
- The `microbenchmark` package is now used conditionally (#245).
- `pkgdown` website.


# tibble 1.3.0

## Bug fixes

- Time series matrices (objects of class `mts` and `ts`) are now supported in `as_tibble()` (#184).
- The `all_equal()` function (called by `all.equal.tbl_df()`) now forwards to `dplyr` and fails with a helpful message if not installed. Data frames with list columns cannot be compared anymore, and differences in the declared class (`data.frame` vs. `tbl_df`) are ignored. The `all.equal.tbl_df()` method gives a warning and forwards to `NextMethod()` if `dplyr` is not installed; call `all.equal(as.data.frame(...), ...)` to avoid the warning. This ensures consistent behavior of this function, regardless if `dplyr` is loaded or not (#198).

## Interface changes

- Now requiring R 3.1.0 instead of R 3.1.3 (#189).
- Add `as.tibble()` as an alias to `as_tibble()` (#160, @LaDilettante).
- New `frame_matrix()`, similar to `frame_data()` but for matrices (#140, #168, @LaDilettante).
- New `deframe()` as reverse operation to `enframe()` (#146, #214).
- Removed unused dependency on `assertthat`.

## Features

### General

- Keep column classes when adding row to empty tibble (#171, #177, @LaDilettante).
- Singular and plural variants for error messages that mention a list of objects (#116, #138, @LaDilettante).
- `add_column()` can add columns of length 1 (#162, #164, @LaDilettante).

### Input validation

- An attempt to read or update a missing column now throws a clearer warning (#199).
- An attempt to call `add_row()` for a grouped data frame results in a helpful error message (#179).

### Printing

- Render Unicode multiplication sign as `x` if it cannot be represented in the current locale (#192, @ncarchedi).
- Backtick `NA` names in printing (#206, #207, @jennybc).
- `glimpse()` now uses `type_sum()` also for S3 objects (#185, #186, @holstius).
- The `max.print` option is ignored when printing a tibble (#194, #195, @t-kalinowski).

## Documentation

- Fix typo in `obj_sum` documentation (#193, @etiennebr).
- Reword documentation for `tribble()` (#191, @kwstat).
- Now explicitly stating minimum Rcpp version 0.12.3.

## Internal

- Using registration of native routines.


# tibble 1.2

## Bug fixes

- The `tibble.width` option is used for `glimpse()` only if it is finite (#153, @kwstat).
- New `as_tibble.poly()` to support conversion of a `poly` object to a tibble (#110).
- `add_row()` now correctly handles existing columns of type `list` that are not updated (#148).
- `all.equal()` doesn't throw an error anymore if one of the columns is named `na.last`, `decreasing` or `method` (#107, @BillDunlap).

## Interface changes

- New `add_column()`, analogously to `add_row()` (#99).
- `print.tbl_df()` gains `n_extra` method and will have the same interface as `trunc_mat()` from now on.
- `add_row()` and `add_column()` gain `.before` and `.after` arguments which indicate the row (by number) or column (by number or name) before or after which the new data are inserted. Updated or added columns cannot be named `.before` or `.after` (#99).
- Rename `frame_data()` to `tribble()`, stands for "transposed tibble". The former is still available as alias (#132, #143).

## Features

- `add_row()` now can add multiple rows, with recycling (#142, @jennybc).
- Use multiply character `×` instead of `x` when printing dimensions (#126). Output tests had to be disabled for this on Windows.
- Back-tick non-semantic column names on output (#131).
- Use `dttm` instead of `time` for `POSIXt` values (#133), which is now used for columns of the `difftime` class.
- Better output for 0-row results when total number of rows is unknown (e.g., for SQL data sources).

## Documentation

- New object summary vignette that shows which methods to define for custom vector classes to be used as tibble columns (#151).
- Added more examples for `print.tbl_df()`, now using data from `nycflights13` instead of `Lahman` (#121), with guidance to install `nycflights13` package if necessary (#152).
- Minor changes in vignette (#115, @helix123).


# tibble 1.1

Follow-up release.

## Breaking changes

- `tibble()` is no longer an alias for `frame_data()` (#82).
- Remove `tbl_df()` (#57).
- `$` returns `NULL` if column not found, without partial matching. A warning is given (#109).
- `[[` returns `NULL` if column not found (#109).


## Output

- Reworked output: More concise summary (begins with hash `#` and contains more text (#95)), removed empty line, showing number of hidden rows and columns (#51). The trailing metadata also begins with hash `#` (#101). Presence of row names is indicated by a star in printed output (#72).
- Format `NA` values in character columns as `<NA>`, like `print.data.frame()` does (#69).
- The number of printed extra cols is now an option (#68, @lionel-).
- Computation of column width properly handles wide (e.g., Chinese) characters, tests still fail on Windows (#100).
- `glimpse()` shows nesting structure for lists and uses angle brackets for type (#98).
- Tibbles with `POSIXlt` columns can be printed now, the text `<POSIXlt>` is shown as placeholder to encourage usage of `POSIXct` (#86).
- `type_sum()` shows only topmost class for S3 objects.


## Error reporting

- Strict checking of integer and logical column indexes. For integers, passing a non-integer index or an out-of-bounds index raises an error. For logicals, only vectors of length 1 or `ncol` are supported. Passing a matrix or an array now raises an error in any case (#83).
- Warn if setting non-`NULL` row names (#75).
- Consistently surround variable names with single quotes in error messages.
- Use "Unknown column 'x'" as error message if column not found, like base R (#94).
- `stop()` and `warning()` are now always called with `call. = FALSE`.


## Coercion

- The `.Dim` attribute is silently stripped from columns that are 1d matrices (#84).
- Converting a tibble without row names to a regular data frame does not add explicit row names.
- `as_tibble.data.frame()` preserves attributes, and uses `as_tibble.list()` to calling overriden methods which may lead to endless recursion.


## New features

- New `has_name()` (#102).
- Prefer `tibble()` and `as_tibble()` over `data_frame()` and `as_data_frame()` in code and documentation (#82).
- New `is.tibble()` and `is_tibble()` (#79).
- New `enframe()` that converts vectors to two-column tibbles (#31, #74).
- `obj_sum()` and `type_sum()` show `"tibble"` instead of `"tbl_df"` for tibbles (#82).
- `as_tibble.data.frame()` gains `validate` argument (as in `as_tibble.list()`), if `TRUE` the input is validated.
- Implement `as_tibble.default()` (#71, hadley/dplyr#1752).
- `has_rownames()` supports arguments that are not data frames.


## Bug fixes

- Two-dimensional indexing with `[[` works (#58, #63).
- Subsetting with empty index (e.g., `x[]`) also removes row names.


## Documentation

- Document behavior of `as_tibble.tbl_df()` for subclasses (#60).
- Document and test that subsetting removes row names.


## Internal

- Don't rely on `knitr` internals for testing (#78).
- Fix compatibility with `knitr` 1.13 (#76).
- Enhance `knit_print()` tests.
- Provide default implementation for `tbl_sum.tbl_sql()` and `tbl_sum.tbl_grouped_df()` to allow `dplyr` release before a `tibble` release.
- Explicit tests for `format_v()` (#98).
- Test output for `NULL` value of `tbl_sum()`.
- Test subsetting in all variants (#62).
- Add missing test from dplyr.
- Use new `expect_output_file()` from `testthat`.


# Version 1.0

- Initial CRAN release

- Extracted from `dplyr` 0.4.3

- Exported functions:
    - `tbl_df()`
    - `as_data_frame()`
    - `data_frame()`, `data_frame_()`
    - `frame_data()`, `tibble()`
    - `glimpse()`
    - `trunc_mat()`, `knit_print.trunc_mat()`
    - `type_sum()`
    - New `lst()` and `lst_()` create lists in the same way that
      `data_frame()` and `data_frame_()` create data frames (hadley/dplyr#1290).
      `lst(NULL)` doesn't raise an error (#17, @jennybc), but always
      uses deparsed expression as name (even for `NULL`).
    - New `add_row()` makes it easy to add a new row to data frame
      (hadley/dplyr#1021).
    - New `rownames_to_column()` and `column_to_rownames()` (#11, @zhilongjia).
    - New `has_rownames()` and `remove_rownames()` (#44).
    - New `repair_names()` fixes missing and duplicate names (#10, #15,
      @r2evans).
    - New `is_vector_s3()`.

- Features
    - New `as_data_frame.table()` with argument `n` to control name of count
      column (#22, #23).
    - Use `tibble` prefix for options (#13, #36).
    - `glimpse()` now (invisibly) returns its argument (hadley/dplyr#1570). It
      is now a generic, the default method dispatches to `str()`
      (hadley/dplyr#1325).  The default width is obtained from the
      `tibble.width` option (#35, #56).
    - `as_data_frame()` is now an S3 generic with methods for lists (the old
      `as_data_frame()`), data frames (trivial), matrices (with efficient
      C++ implementation) (hadley/dplyr#876), and `NULL` (returns a 0-row
      0-column data frame) (#17, @jennybc).
    - Non-scalar input to `frame_data()` and `tibble()` (including lists)
      creates list-valued columns (#7). These functions return 0-row but n-col
      data frame if no data.

- Bug fixes
    - `frame_data()` properly constructs rectangular tables (hadley/dplyr#1377,
      @kevinushey).

- Minor modifications
    - Uses `setOldClass(c("tbl_df", "tbl", "data.frame"))` to help with S4
      (hadley/dplyr#969).
    - `tbl_df()` automatically generates column names (hadley/dplyr#1606).
    - `tbl_df`s gain `$` and `[[` methods that are ~5x faster than the defaults,
      never do partial matching (hadley/dplyr#1504), and throw an error if the
      variable does not exist.  `[[.tbl_df()` falls back to regular subsetting
      when used with anything other than a single string (#29).
      `base::getElement()` now works with tibbles (#9).
    - `all_equal()` allows to compare data frames ignoring row and column order,
      and optionally ignoring minor differences in type (e.g. int vs. double)
      (hadley/dplyr#821).  Used by `all.equal()` for tibbles.  (This package
      contains a pure R implementation of `all_equal()`, the `dplyr` code has
      identical behavior but is written in C++ and thus faster.)
    - The internals of `data_frame()` and `as_data_frame()` have been aligned,
      so `as_data_frame()` will now automatically recycle length-1 vectors.
      Both functions give more informative error messages if you are attempting
      to create an invalid data frame.  You can no longer create a data frame
      with duplicated names (hadley/dplyr#820).  Both functions now check that
      you don't have any `POSIXlt` columns, and tell you to use `POSIXct` if you
      do (hadley/dplyr#813).  `data_frame(NULL)` raises error "must be a 1d
      atomic vector or list".
    - `trunc_mat()` and `print.tbl_df()` are considerably faster if you have
      very wide data frames.  They will now also only list the first 100
      additional variables not already on screen - control this with the new
      `n_extra` parameter to `print()` (hadley/dplyr#1161).  The type of list
      columns is printed correctly (hadley/dplyr#1379).  The `width` argument is
      used also for 0-row or 0-column data frames (#18).
    - When used in list-columns, S4 objects only print the class name rather
      than the full class hierarchy (#33).
    - Add test that `[.tbl_df()` does not change class (#41, @jennybc).  Improve
      `[.tbl_df()` error message.

- Documentation
    - Update README, with edits (#52, @bhive01) and enhancements (#54,
      @jennybc).
    - `vignette("tibble")` describes the difference between tbl_dfs and
      regular data frames (hadley/dplyr#1468).

- Code quality
    - Test using new-style Travis-CI and AppVeyor. Full test coverage (#24,
      #53). Regression tests load known output from file (#49).
    - Renamed `obj_type()` to `obj_sum()`, improvements, better integration with
     `type_sum()`.
    - Internal cleanup.
````
