## Supplementary material for "Identification of QTL-by-Environment Interaction by Controlling Polygenic Background Effect": DESCRIPTION

```
Package: tidyr
Title: Tidy Messy Data
Version: 1.3.1
Authors@R: c(
    person("Hadley", "Wickham", , "hadley@posit.co", role = c("aut", "cre")),
    person("Davis", "Vaughan", , "davis@posit.co", role = "aut"),
    person("Maximilian", "Girlich", role = "aut"),
    person("Kevin", "Ushey", , "kevin@posit.co", role = "ctb"),
    person("Posit Software, PBC", role = c("cph", "fnd"))
  )
Description: Tools to help to create tidy data, where each column is a
    variable, each row is an observation, and each cell contains a single
    value.  'tidyr' contains tools for changing the shape (pivoting) and
    hierarchy (nesting and 'unnesting') of a dataset, turning deeply
    nested lists into rectangular data frames ('rectangling'), and
    extracting values out of string columns. It also includes tools for
    working with missing values (both implicit and explicit).
License: MIT + file LICENSE
URL: https://tidyr.tidyverse.org, https://github.com/tidyverse/tidyr
BugReports: https://github.com/tidyverse/tidyr/issues
Depends: R (>= 3.6)
Imports: cli (>= 3.4.1), dplyr (>= 1.0.10), glue, lifecycle (>= 1.0.3),
        magrittr, purrr (>= 1.0.1), rlang (>= 1.1.1), stringr (>=
        1.5.0), tibble (>= 2.1.1), tidyselect (>= 1.2.0), utils, vctrs
        (>= 0.5.2)
Suggests: covr, data.table, knitr, readr, repurrrsive (>= 1.1.0),
        rmarkdown, testthat (>= 3.0.0)
LinkingTo: cpp11 (>= 0.4.0)
VignetteBuilder: knitr
Config/Needs/website: tidyverse/tidytemplate
Config/testthat/edition: 3
Encoding: UTF-8
LazyData: true
RoxygenNote: 7.3.0
NeedsCompilation: yes
Packaged: 2024-01-23 14:27:23 UTC; hadleywickham
Author: Hadley Wickham [aut, cre],
  Davis Vaughan [aut],
  Maximilian Girlich [aut],
  Kevin Ushey [ctb],
  Posit Software, PBC [cph, fnd]
Maintainer: Hadley Wickham <hadley@posit.co>
Repository: CRAN
Date/Publication: 2024-01-24 14:50:09 UTC
Built: R 4.2.3; x86_64-w64-mingw32; 2024-04-24 02:32:21 UTC; windows
ExperimentalWindowsRuntime: ucrt
Archs: x64
```
