## Supplementary material for "Identification of QTL-by-Environment Interaction by Controlling Polygenic Background Effect": in-packages.R

```
## ----include = FALSE----------------------------------------------------------
knitr::opts_chunk$set(
  collapse = TRUE,
  comment = "#>"
)

## ----setup--------------------------------------------------------------------
library(tidyr)
library(dplyr, warn.conflicts = FALSE)
library(purrr)

packageVersion("tidyr")

mini_iris <- as_tibble(iris)[c(1, 2, 51, 52, 101, 102), ]
mini_iris

## -----------------------------------------------------------------------------
mini_iris %>% nest(
  petal = c(Petal.Length, Petal.Width), 
  sepal = c(Sepal.Length, Sepal.Width)
)

## -----------------------------------------------------------------------------
mini_iris %>% nest(
  petal = all_of(c("Petal.Length", "Petal.Width")), 
  sepal = all_of(c("Sepal.Length", "Sepal.Width"))
)

## -----------------------------------------------------------------------------
tidyr_new_interface <- function() {
  packageVersion("tidyr") > "0.8.99"
}

## ----eval = FALSE-------------------------------------------------------------
#  my_function_inside_a_package <- function(...)
#    # my code here
#  
#    if (tidyr_new_interface()) {
#      # Freshly written code for v1.0.0
#      out <- tidyr::nest(df, data = any_of(c("x", "y", "z")))
#    } else {
#      # Existing code for v0.8.3
#      out <- tidyr::nest(df, x, y, z)
#    }
#  
#    # more code here
#  }

## -----------------------------------------------------------------------------
mini_iris %>% 
  nest(petal = matches("Petal"), sepal = matches("Sepal")) 

## ----eval = FALSE-------------------------------------------------------------
#  # v0.8.3
#  mini_iris %>%
#    nest(Sepal.Length, Sepal.Width, Petal.Length, Petal.Width, .key = "my_data")
#  
#  # v1.0.0
#  mini_iris %>%
#    nest(my_data = c(Sepal.Length, Sepal.Width, Petal.Length, Petal.Width))
#  
#  # v1.0.0 avoiding R CMD check NOTE
#  mini_iris %>%
#    nest(my_data = any_of(c("Sepal.Length", "Sepal.Width", "Petal.Length", "Petal.Width")))
#  
#  # or equivalently:
#  mini_iris %>%
#    nest(my_data = !any_of("Species"))

## ----eval = FALSE-------------------------------------------------------------
#  if (tidyr_new_interface()) {
#    out <- tidyr::nest_legacy(df, x, y, z)
#  } else {
#    out <- tidyr::nest(df, x, y, z)
#  }

## ----eval = FALSE-------------------------------------------------------------
#  # v0.8.3
#  df %>% unnest(x, .id = "id")
#  
#  # v1.0.0
#  df %>% mutate(id = names(x)) %>% unnest(x))

## ----eval = FALSE-------------------------------------------------------------
#  nested <- mini_iris %>%
#    nest(my_data = c(Sepal.Length, Sepal.Width, Petal.Length, Petal.Width))
#  
#  # v0.8.3 automatically unnests list-cols
#  nested %>% unnest()
#  
#  # v1.0.0 must be told which columns to unnest
#  nested %>% unnest(any_of("my_data"))

## ----eval = FALSE-------------------------------------------------------------
#  if (tidyr_new_interface()) {
#    out <- tidyr::unnest_legacy(df)
#  } else {
#    out <- tidyr::unnest(df)
#  }

## -----------------------------------------------------------------------------
(df <- mini_iris %>% 
   group_by(Species) %>% 
   nest())
(external_variable <- map_int(df$data, nrow))

## ----error = TRUE-------------------------------------------------------------
df %>% 
  mutate(n_rows = external_variable)

## -----------------------------------------------------------------------------
df %>% 
  mutate(n_rows = map_int(data, nrow))

## -----------------------------------------------------------------------------
df %>% 
  tibble::add_column(n_rows = external_variable)

## ----eval = FALSE-------------------------------------------------------------
#  # v0.8.3
#  mini_iris %>%
#    nest_(
#      key_col = "my_data",
#      nest_cols = c("Sepal.Length", "Sepal.Width", "Petal.Length", "Petal.Width")
#    )
#  
#  nested %>% unnest_(~ my_data)
#  
#  # v1.0.0
#  mini_iris %>%
#    nest(my_data = any_of(c("Sepal.Length", "Sepal.Width", "Petal.Length", "Petal.Width")))
#  
#  nested %>% unnest(any_of("my_data"))
```
