## Supplementary material for "Identification of QTL-by-Environment Interaction by Controlling Polygenic Background Effect": in-packages.Rmd

````
---
title: "In packages"
output: rmarkdown::html_vignette
description: |
  Things to bear in mind when using tidyr in a package.
vignette: >
  %\VignetteIndexEntry{In packages}
  %\VignetteEngine{knitr::rmarkdown}
  %\VignetteEncoding{UTF-8}
---

```{r, include = FALSE}
knitr::opts_chunk$set(
  collapse = TRUE,
  comment = "#>"
)
```

## Introduction

This vignette serves two distinct, but related, purposes:

* It documents general best practices for using tidyr in a package, 
  inspired by [using ggplot2 in packages][ggplot2-packages].
  
* It describes migration patterns for the transition from tidyr v0.8.3 to 
  v1.0.0. This release includes breaking changes to `nest()` and `unnest()`
  in order to increase consistency within tidyr and with the rest of the
  tidyverse.

Before we go on, we'll attach the packages we use, expose the version of tidyr, and make a small dataset to use in examples.

```{r setup}
library(tidyr)
library(dplyr, warn.conflicts = FALSE)
library(purrr)

packageVersion("tidyr")

mini_iris <- as_tibble(iris)[c(1, 2, 51, 52, 101, 102), ]
mini_iris
```

## Using tidyr in packages

Here we assume that you're already familiar with using tidyr in functions, as described in `vignette("programming.Rmd")`. There are two important considerations when using tidyr in a package:

* How to avoid `R CMD CHECK` notes when using fixed variable names.
* How to alert yourself to upcoming changes in the development version of tidyr.

### Fixed column names

If you know the column names, this code works in the same way regardless of whether its inside or outside of a package:

```{r}
mini_iris %>% nest(
  petal = c(Petal.Length, Petal.Width), 
  sepal = c(Sepal.Length, Sepal.Width)
)
```

But `R CMD check` will warn about undefined global variables (`Petal.Length`, `Petal.Width`, `Sepal.Length`, and `Sepal.Width`), because it doesn't know that `nest()` is looking for the variables inside of `mini_iris` (i.e. `Petal.Length` and friends are data-variables, not env-variables).

The easiest way to silence this note is to use `all_of()`. `all_of()` is a tidyselect helper (like `starts_with()`, `ends_with()`, etc.) that takes column names stored as strings:

```{r}
mini_iris %>% nest(
  petal = all_of(c("Petal.Length", "Petal.Width")), 
  sepal = all_of(c("Sepal.Length", "Sepal.Width"))
)
```

Alternatively, you may want to use `any_of()` if it is OK that some of the specified variables cannot be found in the input data.

The [tidyselect](https://tidyselect.r-lib.org) package offers an entire family of select helpers. You are probably already familiar with them from using `dplyr::select()`.

### Continuous integration

Hopefully you've already adopted continuous integration for your package, in which `R CMD check` (which includes your own tests) is run on a regular basis, e.g. every time you push changes to your package's source on GitHub or similar. The tidyverse team currently relies most heavily on GitHub Actions, so that will be our example. `usethis::use_github_action()` can help you get started.

We recommend adding a workflow that targets the devel version of tidyr. When should you do this?

* Always? If your package is tightly coupled to tidyr, consider leaving this 
  in place all the time, so you know if changes in tidyr affect your package. 
  
* Right before a tidyr release? For everyone else, you could add (or 
  re-activate an existing) tidyr-devel workflow during the period preceding a
  major tidyr release that has the potential for breaking changes, especially if you've been contacted during our reverse dependency checks.

Example of a GitHub Actions workflow that tests your package against the development version of tidyr:

``` yaml
on:
  push:
    branches:
      - main
  pull_request:
    branches:
      - main

name: R-CMD-check-tidyr-devel

jobs:
  R-CMD-check:
    runs-on: macOS-latest
    steps:
      - uses: actions/checkout@v2
      - uses: r-lib/actions/setup-r@v1
      - name: Install dependencies
        run: |
          install.packages(c("remotes", "rcmdcheck"))
          remotes::install_deps(dependencies = TRUE)
          remotes::install_github("tidyverse/tidyr")
        shell: Rscript {0}
      - name: Check
        run: rcmdcheck::rcmdcheck(args = "--no-manual", error_on = "error")
        shell: Rscript {0}
```

GitHub Actions are an evolving landscape, so you can always mine the workflows for tidyr itself ([tidyverse/tidyr/.github/workflows](https://github.com/tidyverse/tidyr/tree/main/.github/workflows)) or the main [r-lib/actions](https://github.com/r-lib/actions) repo for ideas.

## tidyr v0.8.3 -> v1.0.0

v1.0.0 makes considerable changes to the interface of `nest()` and `unnest()` in order to bring them in line with newer tidyverse conventions. I have tried to make the functions as backward compatible as possible and to give informative warning messages, but I could not cover 100% of use cases, so you may need to change your package code. This guide will help you do so with a minimum of pain.

Ideally, you'll tweak your package so that it works with both tidyr 0.8.3 and tidyr 1.0.0. This makes life considerably easier because it means there's no need to coordinate CRAN submissions - you can submit your package that works with both tidyr versions, before I submit tidyr to CRAN. This section describes our recommend practices for doing so, drawing from the general principles described in <https://design.tidyverse.org/changes-multivers.html>.

If you use continuous integration already, we **strongly** recommend adding a build that tests with the development version of tidyr; see above for details.

This section briefly describes how to run different code for different versions of tidyr, then goes through the major changes that might require workarounds: 

* `nest()` and `unnest()` get new interfaces.
* `nest()` preserves groups.
* `nest_()` and `unnest_()` are defunct.

If you're struggling with a problem that's not described here, please reach out via [github](https://github.com/tidyverse/tidyr/issues/new) or [email](mailto:hadley@posit.co) so we can help out.

### Conditional code

Sometimes you'll be able to write code that works with v0.8.3 _and_ v1.0.0. But this often requires code that's not particularly natural for either version and you'd be better off to (temporarily) have separate code paths, each containing non-contrived code. You get to re-use your existing code in the "old" branch, which will eventually be phased out, and write clean, forward-looking code in the "new" branch.

The basic approach looks like this. First you define a function that returns `TRUE` for new versions of tidyr:

```{r}
tidyr_new_interface <- function() {
  packageVersion("tidyr") > "0.8.99"
}
```

We highly recommend keeping this as a function because it provides an obvious place to jot any transition notes for your package, and it makes it easier to remove transitional code later on. Another benefit is that the tidyr version is determined at *run time*, not at *build time*, and will therefore detect your user's current tidyr version.

Then in your functions, you use an `if` statement to call different code for different versions:

```{r, eval = FALSE}
my_function_inside_a_package <- function(...)
  # my code here

  if (tidyr_new_interface()) {
    # Freshly written code for v1.0.0
    out <- tidyr::nest(df, data = any_of(c("x", "y", "z")))
  } else {
    # Existing code for v0.8.3
    out <- tidyr::nest(df, x, y, z)
  }

  # more code here
}
```

If your new code uses a function that only exists in tidyr 1.0.0, you will get a `NOTE` from `R CMD check`: this is one of the few notes that you can explain in your CRAN submission comments. Just mention that it's for forward compatibility with tidyr 1.0.0, and CRAN will let your package through.

### New syntax for `nest()`

What changed:

*   The to-be-nested columns are no longer accepted as "loose parts".
*   The new list-column's name is no longer provided via the `.key` argument.
*   Now we use a construct like this: `new_col = <something about existing cols>`.
  
Why it changed:

*   The use of `...` for metadata is a problematic pattern we're moving away from.
    <https://design.tidyverse.org/dots-data.html>

*   The `new_col = <something about existing cols>` construct lets us create 
    multiple nested list-columns at once ("multi-nest").

    ```{r}
    mini_iris %>% 
      nest(petal = matches("Petal"), sepal = matches("Sepal")) 
    ```

Before and after examples:

```{r eval = FALSE}
# v0.8.3
mini_iris %>% 
  nest(Sepal.Length, Sepal.Width, Petal.Length, Petal.Width, .key = "my_data")

# v1.0.0
mini_iris %>% 
  nest(my_data = c(Sepal.Length, Sepal.Width, Petal.Length, Petal.Width))

# v1.0.0 avoiding R CMD check NOTE
mini_iris %>% 
  nest(my_data = any_of(c("Sepal.Length", "Sepal.Width", "Petal.Length", "Petal.Width")))

# or equivalently:
mini_iris %>% 
  nest(my_data = !any_of("Species"))
```

If you need a quick and dirty fix without having to think, just call `nest_legacy()` instead of `nest()`. It's the same as `nest()` in v0.8.3:

```{r, eval = FALSE}
if (tidyr_new_interface()) {
  out <- tidyr::nest_legacy(df, x, y, z)
} else {
  out <- tidyr::nest(df, x, y, z)
}
```

### New syntax for `unnest()`

What changed:

* The to-be-unnested columns must now be specified explicitly, instead of
  defaulting to all list-columns. This also deprecates `.drop` and `.preserve`.

* `.sep` has been deprecated and replaced with `names_sep`.

* `unnest()` uses the [emerging tidyverse standard][name-repair]
  to disambiguate duplicated names. Use `names_repair = tidyr_legacy` to 
  request the previous approach.

* `.id` has been deprecated because it can be easily replaced by creating the column
  of names prior to `unnest()`, e.g. with an upstream call to `mutate()`.

    ```{r, eval = FALSE}
    # v0.8.3
    df %>% unnest(x, .id = "id")
    
    # v1.0.0
    df %>% mutate(id = names(x)) %>% unnest(x))
    ```

Why it changed:

* The use of `...` for metadata is a problematic pattern we're moving away from.
  <https://design.tidyverse.org/dots-data.html>
  
* The changes to details arguments relate to features rolling out
  across multiple packages in the tidyverse. For example, `ptype` exposes
  prototype support from the new [vctrs package](https://vctrs.r-lib.org).
  `names_repair` specifies what to do about duplicated or non-syntactic names,
  consistent with tibble and readxl.

Before and after:

```{r, eval = FALSE}
nested <- mini_iris %>% 
  nest(my_data = c(Sepal.Length, Sepal.Width, Petal.Length, Petal.Width))

# v0.8.3 automatically unnests list-cols
nested %>% unnest()

# v1.0.0 must be told which columns to unnest
nested %>% unnest(any_of("my_data"))
```

If you need a quick and dirty fix without having to think, just call `unnest_legacy()` instead of `unnest()`. It's the same as `unnest()` in v0.8.3:

```{r, eval = FALSE}
if (tidyr_new_interface()) {
  out <- tidyr::unnest_legacy(df)
} else {
  out <- tidyr::unnest(df)
}
```

### `nest()` preserves groups

What changed:

* `nest()` now preserves the groups present in the input.

Why it changed:

* To reflect the growing support for grouped data frames, especially in recent
  releases of dplyr. See, for example, `dplyr::group_modify()`, `group_map()`,
  and friends.

If the fact that `nest()` now preserves groups is problematic downstream, you have a few choices:

* Apply `ungroup()` to the result. This level of pragmatism suggests, 
  however, you should at least consider the next two options.
  
* You should never have grouped in the first place. Eliminate the 
  `group_by()` call and specify which columns should be nested versus not 
  nested directly in `nest()`.

* Adjust the downstream code to accommodate grouping.

Imagine we used `group_by()` then `nest()` on `mini_iris`, then we computed on the list-column *outside the data frame*.

```{r}
(df <- mini_iris %>% 
   group_by(Species) %>% 
   nest())
(external_variable <- map_int(df$data, nrow))
```

And now we try to add that back to the data *post hoc*:

```{r error = TRUE}
df %>% 
  mutate(n_rows = external_variable)
```

This fails because `df` is grouped and `mutate()` is group-aware, so it's hard to add a completely external variable. Other than pragmatically `ungroup()`ing, what can we do? One option is to work inside the data frame, i.e. bring the `map()` inside the `mutate()`, and design the problem away:

```{r}
df %>% 
  mutate(n_rows = map_int(data, nrow))
```

If, somehow, the grouping seems appropriate AND working inside the data frame is not an option, `tibble::add_column()` is group-unaware. It lets you add external data to a grouped data frame.

```{r}
df %>% 
  tibble::add_column(n_rows = external_variable)
```

### `nest_()` and `unnest_()` are defunct

What changed:

* `nest_()` and `unnest_()` no longer work

Why it changed:

* We are transitioning the whole tidyverse to the powerful tidy eval framework.
  Therefore, we are gradually removing all previous solutions:
  - Specialized standard evaluation versions of functions, e.g., `foo_()` as a
    complement to `foo()`.
  - The older lazyeval framework.
  
Before and after:

```{r eval = FALSE}
# v0.8.3
mini_iris %>% 
  nest_(
    key_col = "my_data",
    nest_cols = c("Sepal.Length", "Sepal.Width", "Petal.Length", "Petal.Width")
  )

nested %>% unnest_(~ my_data)

# v1.0.0
mini_iris %>% 
  nest(my_data = any_of(c("Sepal.Length", "Sepal.Width", "Petal.Length", "Petal.Width")))

nested %>% unnest(any_of("my_data"))
```

[ggplot2-packages]: https://ggplot2.tidyverse.org/dev/articles/ggplot2-in-packages.html
[name-repair]: https://www.tidyverse.org/blog/2019/01/tibble-2.0.1/#name-repair
````
