## Supplementary material for "Identification of QTL-by-Environment Interaction by Controlling Polygenic Background Effect": nest.R

```
## ----include = FALSE----------------------------------------------------------
knitr::opts_chunk$set(
  collapse = TRUE,
  comment = "#>"
)

## ----setup, message = FALSE---------------------------------------------------
library(tidyr)
library(dplyr)
library(purrr)

## -----------------------------------------------------------------------------
df1 <- tibble(
  g = c(1, 2, 3),
  data = list(
    tibble(x = 1, y = 2),
    tibble(x = 4:5, y = 6:7),
    tibble(x = 10)
  )
)

df1

## -----------------------------------------------------------------------------
df2 <- tribble(
  ~g, ~x, ~y,
   1,  1,  2,
   2,  4,  6,
   2,  5,  7,
   3, 10,  NA
)
df2 %>% nest(data = c(x, y))

## -----------------------------------------------------------------------------
df2 %>% group_by(g) %>% nest()

## -----------------------------------------------------------------------------
df1 %>% unnest(data)

## -----------------------------------------------------------------------------
mtcars_nested <- mtcars %>% 
  group_by(cyl) %>% 
  nest()

mtcars_nested

## -----------------------------------------------------------------------------
mtcars_nested <- mtcars_nested %>% 
  mutate(model = map(data, function(df) lm(mpg ~ wt, data = df)))
mtcars_nested

## -----------------------------------------------------------------------------
mtcars_nested <- mtcars_nested %>% 
  mutate(model = map(model, predict))
mtcars_nested  
```
