## Supplementary material for "Identification of QTL-by-Environment Interaction by Controlling Polygenic Background Effect": nest.Rmd

````
---
title: "Nested data"
output: rmarkdown::html_vignette
description: |
  A nested data frame contains a list-column of data frames. It's an
  alternative way of representing grouped data, that works particularly well
  when you're modelling.
vignette: >
  %\VignetteIndexEntry{Nested data}
  %\VignetteEngine{knitr::rmarkdown}
  %\VignetteEncoding{UTF-8}
---

```{r, include = FALSE}
knitr::opts_chunk$set(
  collapse = TRUE,
  comment = "#>"
)
```

```{r setup, message = FALSE}
library(tidyr)
library(dplyr)
library(purrr)
```

## Basics

A nested data frame is a data frame where one (or more) columns is a list of data frames. You can create simple nested data frames by hand:

```{r}
df1 <- tibble(
  g = c(1, 2, 3),
  data = list(
    tibble(x = 1, y = 2),
    tibble(x = 4:5, y = 6:7),
    tibble(x = 10)
  )
)

df1
```

(It is possible to create list-columns in regular data frames, not just in tibbles, but it's considerably more work because the default behaviour of `data.frame()` is to treat lists as lists of columns.)

But more commonly you'll create them with `tidyr::nest()`:

```{r}
df2 <- tribble(
  ~g, ~x, ~y,
   1,  1,  2,
   2,  4,  6,
   2,  5,  7,
   3, 10,  NA
)
df2 %>% nest(data = c(x, y))
```

`nest()` specifies which variables should be nested inside; an alternative is to use `dplyr::group_by()` to describe which variables should be kept outside.

```{r}
df2 %>% group_by(g) %>% nest()
```

I think nesting is easiest to understand in connection to grouped data: each row in the output corresponds to one _group_ in the input. We'll see shortly this is particularly convenient when you have other per-group objects.

The opposite of `nest()` is `unnest()`. You give it the name of a list-column containing data frames, and it row-binds the data frames together, repeating the outer columns the right number of times to line up.

```{r}
df1 %>% unnest(data)
```

## Nested data and models

Nested data is a great fit for problems where you have one of _something_ for each group. A common place this arises is when you're fitting multiple models. 

```{r}
mtcars_nested <- mtcars %>% 
  group_by(cyl) %>% 
  nest()

mtcars_nested
```

Once you have a list of data frames, it's very natural to produce a list of models:

```{r}
mtcars_nested <- mtcars_nested %>% 
  mutate(model = map(data, function(df) lm(mpg ~ wt, data = df)))
mtcars_nested
```

And then you could even produce a list of predictions:

```{r}
mtcars_nested <- mtcars_nested %>% 
  mutate(model = map(model, predict))
mtcars_nested  
```

This workflow works particularly well in conjunction with [broom](https://broom.tidymodels.org/), which makes it easy to turn models into tidy data frames which can then be `unnest()`ed to get back to flat data frames. You can see a bigger example in the [broom and dplyr vignette](https://broom.tidymodels.org/articles/broom_and_dplyr.html).
````
