## Supplementary material for "Identification of QTL-by-Environment Interaction by Controlling Polygenic Background Effect": pivot.R

```
## ----include = FALSE----------------------------------------------------------
knitr::opts_chunk$set(
  collapse = TRUE,
  comment = "#>"
)
options(tibble.print_max = 10)

## ----setup, message = FALSE---------------------------------------------------
library(tidyr)
library(dplyr)
library(readr)

## -----------------------------------------------------------------------------
relig_income

## -----------------------------------------------------------------------------
relig_income %>% 
  pivot_longer(
    cols = !religion, 
    names_to = "income", 
    values_to = "count"
  )

## -----------------------------------------------------------------------------
billboard

## -----------------------------------------------------------------------------
billboard %>% 
  pivot_longer(
    cols = starts_with("wk"), 
    names_to = "week", 
    values_to = "rank",
    values_drop_na = TRUE
  )

## ----eval = FALSE-------------------------------------------------------------
#  billboard %>%
#    pivot_longer(
#      cols = starts_with("wk"),
#      names_to = "week",
#      names_prefix = "wk",
#      names_transform = as.integer,
#      values_to = "rank",
#      values_drop_na = TRUE,
#    )

## ----eval = FALSE-------------------------------------------------------------
#  billboard %>%
#    pivot_longer(
#      cols = starts_with("wk"),
#      names_to = "week",
#      names_transform = readr::parse_number,
#      values_to = "rank",
#      values_drop_na = TRUE,
#    )

## -----------------------------------------------------------------------------
who

## -----------------------------------------------------------------------------
who %>% 
  pivot_longer(
    cols = new_sp_m014:newrel_f65,
    names_to = c("diagnosis", "gender", "age"), 
    names_pattern = "new_?(.*)_(.)(.*)",
    values_to = "count"
  )

## ----eval = FALSE-------------------------------------------------------------
#  who %>%
#    pivot_longer(
#      cols = new_sp_m014:newrel_f65,
#      names_to = c("diagnosis", "gender", "age"),
#      names_pattern = "new_?(.*)_(.)(.*)",
#      names_transform = list(
#        gender = ~ readr::parse_factor(.x, levels = c("f", "m")),
#        age = ~ readr::parse_factor(
#          .x,
#          levels = c("014", "1524", "2534", "3544", "4554", "5564", "65"),
#          ordered = TRUE
#        )
#      ),
#      values_to = "count",
#  )

## -----------------------------------------------------------------------------
household

## -----------------------------------------------------------------------------
household %>% 
  pivot_longer(
    cols = !family, 
    names_to = c(".value", "child"), 
    names_sep = "_", 
    values_drop_na = TRUE
  )

## -----------------------------------------------------------------------------
anscombe

## -----------------------------------------------------------------------------
anscombe %>% 
  pivot_longer(
    cols = everything(), 
    cols_vary = "slowest",
    names_to = c(".value", "set"), 
    names_pattern = "(.)(.)"
  )

## -----------------------------------------------------------------------------
pnl <- tibble(
  x = 1:4,
  a = c(1, 1,0, 0),
  b = c(0, 1, 1, 1),
  y1 = rnorm(4),
  y2 = rnorm(4),
  z1 = rep(3, 4),
  z2 = rep(-2, 4),
)

pnl %>% 
  pivot_longer(
    cols = !c(x, a, b), 
    names_to = c(".value", "time"), 
    names_pattern = "(.)(.)"
  )

## -----------------------------------------------------------------------------
fish_encounters

## -----------------------------------------------------------------------------
fish_encounters %>% 
  pivot_wider(
    names_from = station, 
    values_from = seen
  )

## -----------------------------------------------------------------------------
fish_encounters %>% 
  pivot_wider(
    names_from = station, 
    values_from = seen,
    values_fill = 0
  )

## -----------------------------------------------------------------------------
warpbreaks <- warpbreaks %>% 
  as_tibble() %>% 
  select(wool, tension, breaks)
warpbreaks

## -----------------------------------------------------------------------------
warpbreaks %>% 
  count(wool, tension)

## -----------------------------------------------------------------------------
warpbreaks %>% 
  pivot_wider(
    names_from = wool, 
    values_from = breaks
  )

## -----------------------------------------------------------------------------
warpbreaks %>% 
  pivot_wider(
    names_from = wool, 
    values_from = breaks,
    values_fn = mean
  )

## -----------------------------------------------------------------------------
production <- 
  expand_grid(
    product = c("A", "B"), 
    country = c("AI", "EI"), 
    year = 2000:2014
  ) %>%
  filter((product == "A" & country == "AI") | product == "B") %>% 
  mutate(production = rnorm(nrow(.)))
production

## -----------------------------------------------------------------------------
production %>% 
  pivot_wider(
    names_from = c(product, country), 
    values_from = production
  )

## -----------------------------------------------------------------------------
production %>% 
  pivot_wider(
    names_from = c(product, country), 
    values_from = production,
    names_sep = ".",
    names_prefix = "prod."
  )

production %>% 
  pivot_wider(
    names_from = c(product, country), 
    values_from = production,
    names_glue = "prod_{product}_{country}"
  )

## -----------------------------------------------------------------------------
us_rent_income

## -----------------------------------------------------------------------------
us_rent_income %>% 
  pivot_wider(
    names_from = variable, 
    values_from = c(estimate, moe)
  )

## -----------------------------------------------------------------------------
weekdays <- c("Mon", "Tue", "Wed", "Thu", "Fri", "Sat", "Sun")

daily <- tibble(
  day = factor(c("Tue", "Thu", "Fri", "Mon"), levels = weekdays),
  value = c(2, 3, 1, 5)
)

daily

## -----------------------------------------------------------------------------
daily %>%
  pivot_wider(
    names_from = day, 
    values_from = value
  )

## -----------------------------------------------------------------------------
daily %>% 
  pivot_wider(
    names_from = day, 
    values_from = value, 
    names_expand = TRUE
  )

## -----------------------------------------------------------------------------
percentages <- tibble(
  year = c(2018, 2019, 2020, 2020),
  type = factor(c("A", "B", "A", "B"), levels = c("A", "B")),
  percentage = c(100, 100, 40, 60)
)

percentages

percentages %>% 
  pivot_wider(
    names_from = c(year, type),
    values_from = percentage,
    names_expand = TRUE,
    values_fill = 0
  )

## -----------------------------------------------------------------------------
daily <- mutate(daily, type = factor(c("A", "B", "B", "A")))
daily

## -----------------------------------------------------------------------------
daily %>%
  pivot_wider(
    names_from = type, 
    values_from = value,
    values_fill = 0
  )

## -----------------------------------------------------------------------------
daily %>% 
  pivot_wider(
    names_from = type, 
    values_from = value,
    values_fill = 0,
    id_expand = TRUE
  )

## -----------------------------------------------------------------------------
updates <- tibble(
  county = c("Wake", "Wake", "Wake", "Guilford", "Guilford"),
  date = c(as.Date("2020-01-01") + 0:2, as.Date("2020-01-03") + 0:1),
  system = c("A", "B", "C", "A", "C"),
  value = c(3.2, 4, 5.5, 2, 1.2)
)

updates

## -----------------------------------------------------------------------------
updates %>% 
  pivot_wider(
    id_cols = county, 
    names_from = system, 
    values_from = value
  )

## -----------------------------------------------------------------------------
updates %>% 
  pivot_wider(
    id_cols = county, 
    names_from = system, 
    values_from = value,
    unused_fn = list(date = max)
  )

## -----------------------------------------------------------------------------
updates %>% 
  pivot_wider(
    id_cols = county, 
    names_from = system, 
    values_from = value,
    unused_fn = list(date = list)
  )

## -----------------------------------------------------------------------------
contacts <- tribble(
  ~field, ~value,
  "name", "Jiena McLellan",
  "company", "Toyota", 
  "name", "John Smith", 
  "company", "google", 
  "email", "john@google.com",
  "name", "Huxley Ratcliffe"
)

## -----------------------------------------------------------------------------
contacts <- contacts %>% 
  mutate(
    person_id = cumsum(field == "name")
  )
contacts

## -----------------------------------------------------------------------------
contacts %>% 
  pivot_wider(
    names_from = field, 
    values_from = value
  )

## -----------------------------------------------------------------------------
world_bank_pop

## -----------------------------------------------------------------------------
pop2 <- world_bank_pop %>% 
  pivot_longer(
    cols = `2000`:`2017`, 
    names_to = "year", 
    values_to = "value"
  )
pop2

## -----------------------------------------------------------------------------
pop2 %>% 
  count(indicator)

## -----------------------------------------------------------------------------
pop3 <- pop2 %>% 
  separate(indicator, c(NA, "area", "variable"))
pop3

## -----------------------------------------------------------------------------
pop3 %>% 
  pivot_wider(
    names_from = variable, 
    values_from = value
  )

## -----------------------------------------------------------------------------
multi <- tribble(
  ~id, ~choice1, ~choice2, ~choice3,
  1, "A", "B", "C",
  2, "C", "B",  NA,
  3, "D",  NA,  NA,
  4, "B", "D",  NA
)

## -----------------------------------------------------------------------------
multi2 <- multi %>% 
  pivot_longer(
    cols = !id, 
    values_drop_na = TRUE
  ) %>% 
  mutate(checked = TRUE)
multi2

## -----------------------------------------------------------------------------
multi2 %>% 
  pivot_wider(
    id_cols = id,
    names_from = value, 
    values_from = checked, 
    values_fill = FALSE
  )

## -----------------------------------------------------------------------------
spec <- relig_income %>% 
  build_longer_spec(
    cols = !religion, 
    names_to = "income",
    values_to = "count"
  )
pivot_longer_spec(relig_income, spec)

## -----------------------------------------------------------------------------
spec

## -----------------------------------------------------------------------------
us_rent_income %>% 
  pivot_wider(
    names_from = variable, 
    values_from = c(estimate, moe)
  )

## -----------------------------------------------------------------------------
spec1 <- us_rent_income %>% 
  build_wider_spec(
    names_from = variable, 
    values_from = c(estimate, moe)
  )
spec1

## -----------------------------------------------------------------------------
spec2 <- spec1 %>%
  mutate(
    .name = paste0(variable, ifelse(.value == "moe", "_moe", ""))
  )
spec2

## -----------------------------------------------------------------------------
us_rent_income %>% 
  pivot_wider_spec(spec2)

## -----------------------------------------------------------------------------
construction

## -----------------------------------------------------------------------------
spec <- tribble(
  ~.name,            ~.value, ~units,  ~region,     
  "1 unit",          "n",     "1",     NA,          
  "2 to 4 units",    "n",     "2-4",   NA,          
  "5 units or more", "n",     "5+",    NA,          
  "Northeast",       "n",     NA,      "Northeast", 
  "Midwest",         "n",     NA,      "Midwest",   
  "South",           "n",     NA,      "South",     
  "West",            "n",     NA,      "West",      
)

## -----------------------------------------------------------------------------
construction %>% pivot_longer_spec(spec)

## -----------------------------------------------------------------------------
construction %>% 
  pivot_longer_spec(spec) %>% 
  pivot_wider_spec(spec)
```
