## Supplementary material for "Identification of QTL-by-Environment Interaction by Controlling Polygenic Background Effect": pivot.Rmd

````
---
title: "Pivoting"
output: rmarkdown::html_vignette
description:
  Learn how use the new `pivot_longer()` and `pivot_wider()` functions which
  change the representation of a dataset without changing the data it contains.
vignette: >
  %\VignetteIndexEntry{Pivoting}
  %\VignetteEngine{knitr::rmarkdown}
  %\VignetteEncoding{UTF-8}
---

```{r, include = FALSE}
knitr::opts_chunk$set(
  collapse = TRUE,
  comment = "#>"
)
options(tibble.print_max = 10)
```

## Introduction

This vignette describes the use of the new `pivot_longer()` and `pivot_wider()` functions. Their goal is to improve the usability of `gather()` and `spread()`, and incorporate state-of-the-art features found in other packages.

For some time, it's been obvious that there is something fundamentally wrong with the design of `spread()` and `gather()`. Many people don't find the names intuitive and find it hard to remember which direction corresponds to spreading and which to gathering. It also seems surprisingly hard to remember the arguments to these functions, meaning that many people (including me!) have to consult the documentation every time.

There are two important new features inspired by other R packages that have been advancing reshaping in R:

* `pivot_longer()` can work with multiple value variables that may have 
  different types, inspired by the enhanced `melt()` and `dcast()` 
  functions provided by the [data.table][data.table] package by Matt Dowle 
  and Arun Srinivasan.

* `pivot_longer()` and `pivot_wider()` can take a data frame that specifies
  precisely how metadata stored in column names becomes data variables (and 
  vice versa), inspired by the [cdata][cdata] package by John Mount and 
  Nina Zumel. 

In this vignette, you'll learn the key ideas behind `pivot_longer()` and `pivot_wider()` as you see them used to solve a variety of data reshaping challenges ranging from simple to complex.

To begin we'll load some needed packages. In real analysis code, I'd imagine you'd do with the `library(tidyverse)`, but I can't do that here since this vignette is embedded in a package.

```{r setup, message = FALSE}
library(tidyr)
library(dplyr)
library(readr)
```

## Longer

`pivot_longer()` makes datasets __longer__ by increasing the number of rows and decreasing the number of columns. I don't believe it makes sense to describe a dataset as being in "long form". Length is a relative term, and you can only say (e.g.) that dataset A is longer than dataset B.

`pivot_longer()` is commonly needed to tidy wild-caught datasets as they often optimise for ease of data entry or ease of comparison rather than ease of analysis. The following sections show how to use `pivot_longer()` for a wide range of realistic datasets.

### String data in column names {#pew}

The `relig_income` dataset stores counts based on a survey which (among other things) asked people about their religion and annual income:

```{r}
relig_income
```

This dataset contains three variables:

* `religion`, stored in the rows,
* `income` spread across the column names, and 
* `count` stored in the cell values. 

To tidy it we use `pivot_longer()`:

```{r}
relig_income %>% 
  pivot_longer(
    cols = !religion, 
    names_to = "income", 
    values_to = "count"
  )
```

* The first argument is the dataset to reshape, `relig_income`.

* `cols` describes which columns need to be reshaped. In this 
  case, it's every column apart from `religion`.

* `names_to` gives the name of the variable that will be created from
  the data stored in the column names, i.e. `income`.
  
* `values_to` gives the name of the variable that will be created from
  the data stored in the cell value, i.e. `count`.
  
Neither the `names_to` nor the `values_to` column exists in `relig_income`, so we provide them as strings surrounded by quotes.

### Numeric data in column names {#billboard}

The `billboard` dataset records the billboard rank of songs in the year 2000. It has a form similar to the `relig_income` data, but the data encoded in the column names is really a number, not a string. 

```{r}
billboard
```

We can start with the same basic specification as for the `relig_income` dataset. Here we want the names to become a variable called `week`, and the values to become a variable called `rank`. I also use `values_drop_na` to drop rows that correspond to missing values. Not every song stays in the charts for all 76 weeks, so the structure of the input data force the creation of unnecessary explicit `NA`s.

```{r}
billboard %>% 
  pivot_longer(
    cols = starts_with("wk"), 
    names_to = "week", 
    values_to = "rank",
    values_drop_na = TRUE
  )
```

It would be nice to easily determine how long each song stayed in the charts, but to do that, we'll need to convert the `week` variable to an integer. We can do that by using two additional arguments: `names_prefix` strips off the `wk` prefix, and `names_transform` converts `week` into an integer:

```{r, eval = FALSE}
billboard %>% 
  pivot_longer(
    cols = starts_with("wk"), 
    names_to = "week", 
    names_prefix = "wk",
    names_transform = as.integer,
    values_to = "rank",
    values_drop_na = TRUE,
  )
```

Alternatively, you could do this with a single argument by using `readr::parse_number()` which automatically strips non-numeric components:

```{r, eval = FALSE}
billboard %>% 
  pivot_longer(
    cols = starts_with("wk"), 
    names_to = "week", 
    names_transform = readr::parse_number,
    values_to = "rank",
    values_drop_na = TRUE,
  )
```

### Many variables in column names

A more challenging situation occurs when you have multiple variables crammed into the column names. For example, take the `who` dataset:

```{r}
who
```

`country`, `iso2`, `iso3`, and `year` are already variables, so they can be left as is. But the columns from `new_sp_m014` to `newrel_f65` encode four variables in their names:

* The `new_`/`new` prefix indicates these are counts of new cases. This
  dataset only contains new cases, so we'll ignore it here because it's 
  constant.
  
* `sp`/`rel`/`ep` describe how the case was diagnosed.

* `m`/`f` gives the gender.

* `014`/`1524`/`2535`/`3544`/`4554`/`65` supplies the age range.

We can break these variables up by specifying multiple column names in `names_to`, and then either providing `names_sep` or `names_pattern`. Here `names_pattern` is the most natural fit. It has a similar interface to `extract`: you give it a regular expression containing groups (defined by `()`) and it puts each group in a column.

```{r}
who %>% 
  pivot_longer(
    cols = new_sp_m014:newrel_f65,
    names_to = c("diagnosis", "gender", "age"), 
    names_pattern = "new_?(.*)_(.)(.*)",
    values_to = "count"
  )
```

We could go one step further use readr functions to convert the gender and age to factors. I think this is good practice when you have categorical variables with a known set of values.

```{r, eval = FALSE}
who %>% 
  pivot_longer(
    cols = new_sp_m014:newrel_f65,
    names_to = c("diagnosis", "gender", "age"), 
    names_pattern = "new_?(.*)_(.)(.*)",
    names_transform = list(
      gender = ~ readr::parse_factor(.x, levels = c("f", "m")),
      age = ~ readr::parse_factor(
        .x,
        levels = c("014", "1524", "2534", "3544", "4554", "5564", "65"), 
        ordered = TRUE
      )
    ),
    values_to = "count",
)
```

Doing it this way is a little more efficient than doing a mutate after the fact, `pivot_longer()` only has to transform one occurence of each name where a `mutate()` would need to transform many repetitions.

### Multiple observations per row

So far, we have been working with data frames that have one observation per row, but many important pivoting problems involve multiple observations per row. You can usually recognise this case because name of the column that you want to appear in the output is part of the column name in the input. In this section, you'll learn how to pivot this sort of data. 

The following example is adapted from the [data.table vignette](https://CRAN.R-project.org/package=data.table/vignettes/datatable-reshape.html), as inspiration for tidyr's solution to this problem.

```{r}
household
```

Note that we have two pieces of information (or values) for each child: their `name` and their `dob` (date of birth). These need to go into separate columns in the result. Again we supply multiple variables to `names_to`, using `names_sep` to split up each variable name. Note the special name `.value`: this tells `pivot_longer()` that that part of the column name specifies the "value" being measured (which will become a variable in the output).

```{r}
household %>% 
  pivot_longer(
    cols = !family, 
    names_to = c(".value", "child"), 
    names_sep = "_", 
    values_drop_na = TRUE
  )
```

Note the use of `values_drop_na = TRUE`: the input shape forces the creation of explicit missing variables for observations that don't exist.

A similar problem problem also exists in the `anscombe` dataset built in to base R:

```{r}
anscombe
```

This dataset contains four pairs of variables (`x1` and `y1`, `x2` and `y2`, etc) that underlie Anscombe's quartet, a collection of four datasets that have the same summary statistics (mean, sd, correlation etc), but have quite different data. We want to produce a dataset with columns `set`, `x` and `y`.

```{r}
anscombe %>% 
  pivot_longer(
    cols = everything(), 
    cols_vary = "slowest",
    names_to = c(".value", "set"), 
    names_pattern = "(.)(.)"
  )
```

Setting `cols_vary` to `"slowest"` groups the values from columns `x1` and `y1` together in the rows of the output before moving on to `x2` and `y2`. This argument often produces more intuitively ordered output when you are pivoting every column in your dataset.

A similar situation can arise with panel data. For example, take this example dataset provided by [Thomas Leeper](https://github.com/gesistsa/rio/issues/193). We can tidy it using the same approach as for `anscombe`:

```{r}
pnl <- tibble(
  x = 1:4,
  a = c(1, 1,0, 0),
  b = c(0, 1, 1, 1),
  y1 = rnorm(4),
  y2 = rnorm(4),
  z1 = rep(3, 4),
  z2 = rep(-2, 4),
)

pnl %>% 
  pivot_longer(
    cols = !c(x, a, b), 
    names_to = c(".value", "time"), 
    names_pattern = "(.)(.)"
  )
```

## Wider

`pivot_wider()` is the opposite of `pivot_longer()`: it makes a dataset __wider__ by increasing the number of columns and decreasing the number of rows. It's relatively rare to need `pivot_wider()` to make tidy data, but it's often useful for creating summary tables for presentation, or data in a format needed by other tools.

### Capture-recapture data

The `fish_encounters` dataset, contributed by [Myfanwy Johnston](https://fishsciences.github.io/post/visualizing-fish-encounter-histories/), describes when fish swimming down a river are detected by automatic monitoring stations:

```{r}
fish_encounters
```

Many tools used to analyse this data need it in a form where each station is a column:

```{r}
fish_encounters %>% 
  pivot_wider(
    names_from = station, 
    values_from = seen
  )
```

This dataset only records when a fish was detected by the station - it doesn't record when it wasn't detected (this is common with this type of data). That means the output data is filled with `NA`s. However, in this case we know that the absence of a record means that the fish was not `seen`, so we can ask `pivot_wider()` to fill these missing values in with zeros:

```{r}
fish_encounters %>% 
  pivot_wider(
    names_from = station, 
    values_from = seen,
    values_fill = 0
  )
```

### Aggregation

You can also use `pivot_wider()` to perform simple aggregation. For example, take the `warpbreaks` dataset built in to base R (converted to a tibble for the better print method):

```{r}
warpbreaks <- warpbreaks %>% 
  as_tibble() %>% 
  select(wool, tension, breaks)
warpbreaks
```

This is a designed experiment with nine replicates for every combination of `wool` (`A` and `B`) and `tension` (`L`, `M`, `H`):

```{r}
warpbreaks %>% 
  count(wool, tension)
```

What happens if we attempt to pivot the levels of `wool` into the columns?

```{r}
warpbreaks %>% 
  pivot_wider(
    names_from = wool, 
    values_from = breaks
  )
```

We get a warning that each cell in the output corresponds to multiple cells in the input. The default behaviour produces list-columns, which contain all the individual values. A more useful output would be summary statistics, e.g. `mean` breaks for each combination of wool and tension:

```{r}
warpbreaks %>% 
  pivot_wider(
    names_from = wool, 
    values_from = breaks,
    values_fn = mean
  )
```

For more complex summary operations, I recommend summarising before reshaping, but for simple cases it's often convenient to summarise within `pivot_wider()`.

### Generate column name from multiple variables

Imagine, as in <https://stackoverflow.com/questions/24929954>, that we have information containing the combination of product, country, and year. In tidy form it might look like this:

```{r}
production <- 
  expand_grid(
    product = c("A", "B"), 
    country = c("AI", "EI"), 
    year = 2000:2014
  ) %>%
  filter((product == "A" & country == "AI") | product == "B") %>% 
  mutate(production = rnorm(nrow(.)))
production
```

We want to widen the data so we have one column for each combination of `product` and `country`. The key is to specify multiple variables for `names_from`:

```{r}
production %>% 
  pivot_wider(
    names_from = c(product, country), 
    values_from = production
  )
```

When either `names_from` or `values_from` select multiple variables, you can control how the column names in the output constructed with `names_sep` and `names_prefix`, or the workhorse `names_glue`:

```{r}
production %>% 
  pivot_wider(
    names_from = c(product, country), 
    values_from = production,
    names_sep = ".",
    names_prefix = "prod."
  )

production %>% 
  pivot_wider(
    names_from = c(product, country), 
    values_from = production,
    names_glue = "prod_{product}_{country}"
  )
```

### Tidy census

The `us_rent_income` dataset contains information about median income and rent for each state in the US for 2017 (from the American Community Survey, retrieved with the [tidycensus][tidycensus] package).

```{r}
us_rent_income
```

Here both `estimate` and `moe` are values columns, so we can supply them to `values_from`:

```{r}
us_rent_income %>% 
  pivot_wider(
    names_from = variable, 
    values_from = c(estimate, moe)
  )
```

Note that the name of the variable is automatically appended to the output columns.

### Implicit missing values

Occasionally, you'll come across data where your names variable is encoded as a factor, but not all of the data will be represented.

```{r}
weekdays <- c("Mon", "Tue", "Wed", "Thu", "Fri", "Sat", "Sun")

daily <- tibble(
  day = factor(c("Tue", "Thu", "Fri", "Mon"), levels = weekdays),
  value = c(2, 3, 1, 5)
)

daily
```

`pivot_wider()` defaults to generating columns from the values that are actually represented in the data, but you might want to include a column for each possible level in case the data changes in the future.

```{r}
daily %>%
  pivot_wider(
    names_from = day, 
    values_from = value
  )
```

The `names_expand` argument will turn implicit factor levels into explicit ones, forcing them to be represented in the result. It also sorts the column names using the level order, which produces more intuitive results in this case.

```{r}
daily %>% 
  pivot_wider(
    names_from = day, 
    values_from = value, 
    names_expand = TRUE
  )
```

If multiple `names_from` columns are provided, `names_expand` will generate a Cartesian product of all possible combinations of the `names_from` values. Notice that the following data has omitted some rows where the percentage value would be `0`. `names_expand` allows us to make those explicit during the pivot.

```{r}
percentages <- tibble(
  year = c(2018, 2019, 2020, 2020),
  type = factor(c("A", "B", "A", "B"), levels = c("A", "B")),
  percentage = c(100, 100, 40, 60)
)

percentages

percentages %>% 
  pivot_wider(
    names_from = c(year, type),
    values_from = percentage,
    names_expand = TRUE,
    values_fill = 0
  )
```

A related problem can occur when there are implicit missing factor levels or combinations in the `id_cols`. In this case, there are missing rows (rather than columns) that you'd like to explicitly represent. For this example, we'll modify our `daily` data with a `type` column, and pivot on that instead, keeping `day` as an id column.

```{r}
daily <- mutate(daily, type = factor(c("A", "B", "B", "A")))
daily
```

All of our `type` levels are represented in the columns, but we are missing some rows related to the unrepresented `day` factor levels.

```{r}
daily %>%
  pivot_wider(
    names_from = type, 
    values_from = value,
    values_fill = 0
  )
```

We can use `id_expand` in the same way that we used `names_expand`, which will expand out (and sort) the implicit missing rows in the `id_cols`.

```{r}
daily %>% 
  pivot_wider(
    names_from = type, 
    values_from = value,
    values_fill = 0,
    id_expand = TRUE
  )
```

### Unused columns

Imagine you've found yourself in a situation where you have columns in your data that are completely unrelated to the pivoting process, but you'd still like to retain their information somehow. For example, in `updates` we'd like to pivot on the `system` column to create one row summaries of each county's system updates.

```{r}
updates <- tibble(
  county = c("Wake", "Wake", "Wake", "Guilford", "Guilford"),
  date = c(as.Date("2020-01-01") + 0:2, as.Date("2020-01-03") + 0:1),
  system = c("A", "B", "C", "A", "C"),
  value = c(3.2, 4, 5.5, 2, 1.2)
)

updates
```

We could do that with a typical `pivot_wider()` call, but we completely lose all information about the `date` column.

```{r}
updates %>% 
  pivot_wider(
    id_cols = county, 
    names_from = system, 
    values_from = value
  )
```

For this example, we'd like to retain the most recent update date across all systems in a particular county. To accomplish that we can use the `unused_fn` argument, which allows us to summarize values from the columns not utilized in the pivoting process.

```{r}
updates %>% 
  pivot_wider(
    id_cols = county, 
    names_from = system, 
    values_from = value,
    unused_fn = list(date = max)
  )
```

You can also retain the data but delay the aggregation entirely by using `list()` as the summary function.

```{r}
updates %>% 
  pivot_wider(
    id_cols = county, 
    names_from = system, 
    values_from = value,
    unused_fn = list(date = list)
  )
```

### Contact list

A final challenge is inspired by [Jiena Gu](https://github.com/jienagu/tidyverse_examples/blob/master/example_long_wide.R). Imagine you have a contact list that you've copied and pasted from a website:

```{r}
contacts <- tribble(
  ~field, ~value,
  "name", "Jiena McLellan",
  "company", "Toyota", 
  "name", "John Smith", 
  "company", "google", 
  "email", "john@google.com",
  "name", "Huxley Ratcliffe"
)
```

This is challenging because there's no variable that identifies which observations belong together. We can fix this by noting that every contact starts with a name, so we can create a unique id by counting every time we see "name" as the `field`: 

```{r}
contacts <- contacts %>% 
  mutate(
    person_id = cumsum(field == "name")
  )
contacts
```

Now that we have a unique identifier for each person, we can pivot `field` and `value` into the columns:

```{r}
contacts %>% 
  pivot_wider(
    names_from = field, 
    values_from = value
  )
```

## Longer, then wider

Some problems can't be solved by pivoting in a single direction. The examples in this section show how you might combine `pivot_longer()` and `pivot_wider()` to solve more complex problems.

### World bank

`world_bank_pop` contains data from the World Bank about population per country from 2000 to 2018.

```{r}
world_bank_pop
```

My goal is to produce a tidy dataset where each variable is in a column. It's not obvious exactly what steps are needed yet, but I'll start with the most obvious problem: year is spread across multiple columns.

```{r}
pop2 <- world_bank_pop %>% 
  pivot_longer(
    cols = `2000`:`2017`, 
    names_to = "year", 
    values_to = "value"
  )
pop2
```

Next we need to consider the `indicator` variable:

```{r}
pop2 %>% 
  count(indicator)
```

Here `SP.POP.GROW` is population growth, `SP.POP.TOTL` is total population, and `SP.URB.*` are the same but only for urban areas. Let's split this up into two variables: `area` (total or urban) and the actual variable (population or growth): 

```{r}
pop3 <- pop2 %>% 
  separate(indicator, c(NA, "area", "variable"))
pop3
```

Now we can complete the tidying by pivoting `variable` and `value` to make `TOTL` and `GROW` columns:

```{r}
pop3 %>% 
  pivot_wider(
    names_from = variable, 
    values_from = value
  )
```

### Multi-choice

Based on a suggestion by [Maxime Wack](https://github.com/MaximeWack), <https://github.com/tidyverse/tidyr/issues/384>), the final example shows how to deal with a common way of recording multiple choice data. Often you will get such data as follows:

```{r}
multi <- tribble(
  ~id, ~choice1, ~choice2, ~choice3,
  1, "A", "B", "C",
  2, "C", "B",  NA,
  3, "D",  NA,  NA,
  4, "B", "D",  NA
)
```

But the actual order isn't important, and you'd prefer to have the individual questions in the columns. You can achieve the desired transformation in two steps. First, you make the data longer, eliminating the explicit `NA`s, and adding a column to indicate that this choice was chosen:

```{r}
multi2 <- multi %>% 
  pivot_longer(
    cols = !id, 
    values_drop_na = TRUE
  ) %>% 
  mutate(checked = TRUE)
multi2
```

Then you make the data wider, filling in the missing observations with `FALSE`:

```{r}
multi2 %>% 
  pivot_wider(
    id_cols = id,
    names_from = value, 
    values_from = checked, 
    values_fill = FALSE
  )
```

## Manual specs

The arguments to `pivot_longer()` and `pivot_wider()` allow you to pivot a wide range of datasets. But the creativity that people apply to their data structures is seemingly endless, so it's quite possible that you will encounter a dataset that you can't immediately see how to reshape with `pivot_longer()` and `pivot_wider()`. To gain more control over pivoting, you can instead create a "spec" data frame that describes exactly how data stored in the column names becomes variables (and vice versa). This section introduces you to the spec data structure, and show you how to use it when `pivot_longer()` and `pivot_wider()` are insufficient.

### Longer

To see how this works, lets return to the simplest case of pivoting applied to the `relig_income` dataset. Now pivoting happens in two steps: we first create a spec object (using `build_longer_spec()`) then use that to describe the pivoting operation:

```{r}
spec <- relig_income %>% 
  build_longer_spec(
    cols = !religion, 
    names_to = "income",
    values_to = "count"
  )
pivot_longer_spec(relig_income, spec)
```

(This gives the same result as before, just with more code. There's no need to use it here, it is presented as a simple example for using `spec`.)

What does `spec` look like?  It's a data frame with one row for each column in the wide format version of the data that is not present in the long format, and two special columns that start with `.`:

* `.name` gives the name of the column.
* `.value` gives the name of the column that the values in the cells will
  go into.

There is also one column in `spec` for each column present in the long format of the data that is not present in the wide format of the data. This corresponds to the `names_to` argument in `pivot_longer()` and `build_longer_spec()` and the `names_from` argument in `pivot_wider()` and `build_wider_spec()`. In this example, the income column is a character vector of the names of columns being pivoted.

```{r}
spec
```

### Wider

Below we widen `us_rent_income` with `pivot_wider()`. The result is ok, but I think it could be improved:

```{r}
us_rent_income %>% 
  pivot_wider(
    names_from = variable, 
    values_from = c(estimate, moe)
  )
```

I think it would be better to have columns `income`, `rent`, `income_moe`, and `rent_moe`, which we can achieve with a manual spec. The current spec looks like this:

```{r}
spec1 <- us_rent_income %>% 
  build_wider_spec(
    names_from = variable, 
    values_from = c(estimate, moe)
  )
spec1
```

For this case, we mutate `spec` to carefully construct the column names:

```{r}
spec2 <- spec1 %>%
  mutate(
    .name = paste0(variable, ifelse(.value == "moe", "_moe", ""))
  )
spec2
```

Supplying this spec to `pivot_wider()` gives us the result we're looking for:

```{r}
us_rent_income %>% 
  pivot_wider_spec(spec2)
```

### By hand

Sometimes it's not possible (or not convenient) to compute the spec, and instead it's more convenient to construct the spec "by hand". For example, take this `construction` data, which is lightly modified from Table 5 "completions" found at <https://www.census.gov/construction/nrc/index.html>:

```{r}
construction
```

This sort of data is not uncommon from government agencies: the column names actually belong to different variables, and here we have summaries for number of units (1, 2-4, 5+) and regions of the country (NE, NW, midwest, S, W). We can most easily describe that with a tibble:

```{r}
spec <- tribble(
  ~.name,            ~.value, ~units,  ~region,     
  "1 unit",          "n",     "1",     NA,          
  "2 to 4 units",    "n",     "2-4",   NA,          
  "5 units or more", "n",     "5+",    NA,          
  "Northeast",       "n",     NA,      "Northeast", 
  "Midwest",         "n",     NA,      "Midwest",   
  "South",           "n",     NA,      "South",     
  "West",            "n",     NA,      "West",      
)
```

Which yields the following longer form:

```{r}
construction %>% pivot_longer_spec(spec)
```

Note that there is no overlap between the `units` and `region` variables; here the data would really be most naturally described in two independent tables.

### Theory

One neat property of the `spec` is that you need the same spec for `pivot_longer()` and `pivot_wider()`. This makes it very clear that the two operations are symmetric:

```{r}
construction %>% 
  pivot_longer_spec(spec) %>% 
  pivot_wider_spec(spec)
```

The pivoting spec allows us to be more precise about exactly how `pivot_longer(df, spec = spec)` changes the shape of `df`: it will have `nrow(df) * nrow(spec)` rows, and `ncol(df) - nrow(spec) + ncol(spec) - 2` columns.

[cdata]: https://winvector.github.io/cdata/
[data.table]: https://github.com/Rdatatable/data.table/wiki
[tidycensus]: https://walker-data.com/tidycensus/
````
