## Supplementary material for "Identification of QTL-by-Environment Interaction by Controlling Polygenic Background Effect": programming.R

```
## ----setup, echo = FALSE, message = FALSE-------------------------------------
knitr::opts_chunk$set(collapse = TRUE, comment = "#>")
options(tibble.print_min = 6L, tibble.print_max = 6L)
set.seed(1014)

# Manually "import"; only needed for old dplyr which uses old tidyselect
# which doesn't attach automatically in tidy-select contexts
all_of <- tidyselect::all_of

## -----------------------------------------------------------------------------
library(tidyr)

iris %>%
  nest(data = !Species)

## -----------------------------------------------------------------------------
packageVersion("tidyr")

mini_iris <- as_tibble(iris)[c(1, 2, 51, 52, 101, 102), ]
mini_iris

## -----------------------------------------------------------------------------
nest_egg <- function(df, cols) {
  nest(df, egg = {{ cols }})
}

nest_egg(mini_iris, !Species)

## -----------------------------------------------------------------------------
nest_egg <- function(df, cols) {
  nest(df, egg = all_of(cols))
}

vars <- c("Sepal.Length", "Sepal.Width", "Petal.Length", "Petal.Width")
nest_egg(mini_iris, vars)

## -----------------------------------------------------------------------------
sel_vars <- function(df, cols) {
  tidyselect::eval_select(rlang::enquo(cols), df)
}
sel_vars(mini_iris, !Species)
```
