## Supplementary material for "Identification of QTL-by-Environment Interaction by Controlling Polygenic Background Effect": programming.Rmd

````
---
title: "Programming with tidyr"
output: rmarkdown::html_vignette
description: |
  Notes on programming with tidy evaluation as it relates to tidyr.
vignette: >
  %\VignetteIndexEntry{Programming with tidyr}
  %\VignetteEngine{knitr::rmarkdown}
  %\usepackage[utf8]{inputenc}
---

```{r setup, echo = FALSE, message = FALSE}
knitr::opts_chunk$set(collapse = TRUE, comment = "#>")
options(tibble.print_min = 6L, tibble.print_max = 6L)
set.seed(1014)

# Manually "import"; only needed for old dplyr which uses old tidyselect
# which doesn't attach automatically in tidy-select contexts
all_of <- tidyselect::all_of
```

## Introduction

Most tidyr verbs use **tidy evaluation** to make interactive data exploration fast and fluid. Tidy evaluation is a special type of non-standard evaluation used throughout the tidyverse. Here's some typical tidyr code:

```{r}
library(tidyr)

iris %>%
  nest(data = !Species)
```

Tidy evaluation is why we can use `!Species` to say "all the columns except `Species`", without having to quote the column name (`"Species"`) or refer to the enclosing data frame (`iris$Species`).

Two basic forms of tidy evaluation are used in tidyr:

* **Tidy selection**: `drop_na()`, `fill()`, `pivot_longer()`/`pivot_wider()`,
  `nest()`/`unnest()`, `separate()`/`extract()`, and `unite()` let you select
  variables based on position, name, or type (e.g. `1:3`, `starts_with("x")`, or `is.numeric`). Literally, you can use all the same techniques as with
  `dplyr::select()`.

* **Data masking**: `expand()`, `crossing()` and `nesting()` let you refer to
  use data variables as if they were variables in the environment (i.e. you 
  write `my_variable` not `df$my_variable`). 
  
We focus on tidy selection here, since it's the most common. You can learn more about data masking in the equivalent vignette in dplyr: <https://dplyr.tidyverse.org/dev/articles/programming.html>. For other considerations when writing tidyr code in packages, please see `vignette("in-packages")`.

We've pointed out that tidyr's tidy evaluation interface is optimized for interactive exploration. The flip side is that this adds some challenges to indirect use, i.e. when you're working inside a `for` loop or a function. This vignette shows you how to overcome those challenges. We'll first go over the basics of tidy selection and data masking, talk about how to use them indirectly, and then show you a number of recipes to solve common problems.

Before we go on, we reveal the version of tidyr we're using and make a small dataset to use in examples.

```{r}
packageVersion("tidyr")

mini_iris <- as_tibble(iris)[c(1, 2, 51, 52, 101, 102), ]
mini_iris
```

## Tidy selection

Underneath all functions that use tidy selection is the [tidyselect](https://tidyselect.r-lib.org/) package. It provides a miniature domain specific language that makes it easy to select columns by name, position, or type. For example:

* `select(df, 1)` selects the first column; 
  `select(df, last_col())` selects the last column.
  
* `select(df, c(a, b, c))` selects columns `a`, `b`, and `c`.

* `select(df, starts_with("a"))` selects all columns whose name starts with "a";
  `select(df, ends_with("z"))` selects all columns whose name ends with "z".
  
* `select(df, where(is.numeric))` selects all numeric columns.

You can see more details in `?tidyr_tidy_select`.

### Indirection

Tidy selection makes a common task easier at the cost of making a less common task harder. When you want to use tidy select indirectly with the column specification stored in an intermediate variable, you'll need to learn some new tools. There are three main cases where this comes up:

*   When you have the tidy-select specification in a function argument, you 
    must **embrace** the argument by surrounding it in doubled braces.

    ```{r}
    nest_egg <- function(df, cols) {
      nest(df, egg = {{ cols }})
    }
    
    nest_egg(mini_iris, !Species)
    ```

*   When you have a character vector of variable names, you must use `all_of()` 
    or `any_of()` depending on whether you want the function to error if a 
    variable is not found. These functions allow you to write for loops or a
    function that takes variable names as a character vector.
    
    ```{r}
    nest_egg <- function(df, cols) {
      nest(df, egg = all_of(cols))
    }
    
    vars <- c("Sepal.Length", "Sepal.Width", "Petal.Length", "Petal.Width")
    nest_egg(mini_iris, vars)
    ```

*   In more complicated cases, you might want to use tidyselect directly:

    ```{r}
    sel_vars <- function(df, cols) {
      tidyselect::eval_select(rlang::enquo(cols), df)
    }
    sel_vars(mini_iris, !Species)
    ```
    
    Learn more in `vignette("tidyselect")`.
    
Note that many tidyr functions use `...` so you can easily select many variables, e.g. `fill(df, x, y, z)`. I now believe that the disadvantages of this approach outweigh the benefits, and that this interface would have been better as `fill(df, c(x, y, z))`. For new functions that select columns, please just use a single argument and not `...`.
````
