## Supplementary material for "Identification of QTL-by-Environment Interaction by Controlling Polygenic Background Effect": rectangle.R

```
## ----include = FALSE----------------------------------------------------------
knitr::opts_chunk$set(
  collapse = TRUE,
  comment = "#>"
)

## ----setup, message = FALSE---------------------------------------------------
library(tidyr)
library(dplyr)
library(repurrrsive)

## -----------------------------------------------------------------------------
users <- tibble(user = gh_users)

## -----------------------------------------------------------------------------
names(users$user[[1]])

## -----------------------------------------------------------------------------
users %>% unnest_wider(user)

## -----------------------------------------------------------------------------
users %>% hoist(user, 
  followers = "followers", 
  login = "login", 
  url = "html_url"
)

## -----------------------------------------------------------------------------
repos <- tibble(repo = gh_repos)
repos

## -----------------------------------------------------------------------------
repos <- repos %>% unnest_longer(repo)
repos

## -----------------------------------------------------------------------------
repos %>% hoist(repo, 
  login = c("owner", "login"), 
  name = "name",
  homepage = "homepage",
  watchers = "watchers_count"
)

## -----------------------------------------------------------------------------
repos %>% 
  hoist(repo, owner = "owner") %>% 
  unnest_wider(owner)

## -----------------------------------------------------------------------------
chars <- tibble(char = got_chars)
chars

chars2 <- chars %>% unnest_wider(char)
chars2

## -----------------------------------------------------------------------------
chars2 %>% select_if(is.list)

## -----------------------------------------------------------------------------
chars2 %>% 
  select(name, books, tvSeries) %>% 
  pivot_longer(c(books, tvSeries), names_to = "media", values_to = "value") %>% 
  unnest_longer(value)

## -----------------------------------------------------------------------------
chars2 %>% 
  select(name, title = titles) %>% 
  unnest_longer(title)

## -----------------------------------------------------------------------------
repurrrsive::gmaps_cities

## -----------------------------------------------------------------------------
repurrrsive::gmaps_cities %>%
  unnest_wider(json)

## -----------------------------------------------------------------------------
repurrrsive::gmaps_cities %>%
  unnest_wider(json) %>% 
  unnest_longer(results)

## -----------------------------------------------------------------------------
repurrrsive::gmaps_cities %>%
  unnest_wider(json) %>% 
  unnest_longer(results) %>% 
  unnest_wider(results)

## -----------------------------------------------------------------------------
repurrrsive::gmaps_cities %>%
  unnest_wider(json) %>% 
  unnest_longer(results) %>% 
  unnest_wider(results) %>% 
  unnest_wider(geometry)

## -----------------------------------------------------------------------------
repurrrsive::gmaps_cities %>%
  unnest_wider(json) %>%
  unnest_longer(results) %>%
  unnest_wider(results) %>%
  unnest_wider(geometry) %>%
  unnest_wider(location)

## -----------------------------------------------------------------------------
repurrrsive::gmaps_cities %>%
  unnest_wider(json) %>%
  hoist(results, first_result = 1) %>%
  unnest_wider(first_result) %>%
  unnest_wider(geometry) %>%
  unnest_wider(location)

## -----------------------------------------------------------------------------
repurrrsive::gmaps_cities %>%
  hoist(json,
    lat = list("results", 1, "geometry", "location", "lat"),
    lng = list("results", 1, "geometry", "location", "lng")
  )

## -----------------------------------------------------------------------------
discs <- tibble(disc = discog) %>% 
  unnest_wider(disc) %>% 
  mutate(date_added = as.POSIXct(strptime(date_added, "%Y-%m-%dT%H:%M:%S"))) 
discs

## ----error = TRUE-------------------------------------------------------------
discs %>% unnest_wider(basic_information)

## -----------------------------------------------------------------------------
discs %>% unnest_wider(basic_information, names_repair = "unique")

## -----------------------------------------------------------------------------
discs %>% 
  select(!id) %>% 
  unnest_wider(basic_information)

## -----------------------------------------------------------------------------
discs %>% 
  hoist(basic_information,
    title = "title",
    year = "year",
    label = list("labels", 1, "name"),
    artist = list("artists", 1, "name")
  )

## -----------------------------------------------------------------------------
discs %>% 
  hoist(basic_information, artist = "artists") %>% 
  select(disc_id = id, artist) %>% 
  unnest_longer(artist) %>% 
  unnest_wider(artist)

discs %>% 
  hoist(basic_information, format = "formats") %>% 
  select(disc_id = id, format) %>% 
  unnest_longer(format) %>% 
  unnest_wider(format) %>% 
  unnest_longer(descriptions)
```
