## Supplementary material for "Identification of QTL-by-Environment Interaction by Controlling Polygenic Background Effect": rectangle.Rmd

````
---
title: "Rectangling"
output: rmarkdown::html_vignette
description: |
  Rectangling is the art and craft of taking a deeply nested list (often 
  sourced from wild caught JSON or XML) and taming it into a tidy data set of 
  rows and columns. This vignette introduces you to the main rectangling tools
  provided by tidyr: `unnest_longer()`, `unnest_wider()`, and `hoist()`.
vignette: >
  %\VignetteIndexEntry{Rectangling}
  %\VignetteEngine{knitr::rmarkdown}
  %\VignetteEncoding{UTF-8}
---

```{r, include = FALSE}
knitr::opts_chunk$set(
  collapse = TRUE,
  comment = "#>"
)
```

## Introduction

Rectangling is the art and craft of taking a deeply nested list (often sourced from wild caught JSON or XML) and taming it into a tidy data set of rows and columns. There are three functions from tidyr that are particularly useful for rectangling:

* `unnest_longer()` takes each element of a list-column and makes a new row.
* `unnest_wider()` takes each element of a list-column and makes a new column.
* `hoist()` is similar to `unnest_wider()` but only plucks out selected
  components, and can reach down multiple levels.
  
(Alternative, for complex inputs where you need to rectangle a nested list according to a specification, see the [tibblify](https://github.com/mgirlich/tibblify) package.)
  
A very large number of data rectangling problems can be solved by combining `jsonlite::read_json()` with these functions and a splash of dplyr (largely eliminating prior approaches that combined `mutate()` with multiple `purrr::map()`s). Note that jsonlite has another important function called `fromJSON()`. We don't recommend it here because it performs its own automatic simplification (`simplifyVector = TRUE`). This often works well, particularly in simple cases, but we think you're better off doing the rectangling yourself so you know exactly what's happening and can more easily handle the most complicated nested structures.

To illustrate these techniques, we'll use the repurrrsive package, which provides a number deeply nested lists originally mostly captured from web APIs.
  
```{r setup, message = FALSE}
library(tidyr)
library(dplyr)
library(repurrrsive)
```

## GitHub users

We'll start with `gh_users`, a list which contains information about six GitHub users. To begin, we put the `gh_users` list into a data frame:

```{r}
users <- tibble(user = gh_users)
```

This seems a bit counter-intuitive: why is the first step in making a list simpler to make it more complicated? But a data frame has a big advantage: it bundles together multiple vectors so that everything is tracked together in a single object.

Each `user` is a named list, where each element represents a column.

```{r}
names(users$user[[1]])
```

There are two ways to turn the list components into columns. `unnest_wider()` takes every component and makes a new column:

```{r}
users %>% unnest_wider(user)
```

But in this case, there are many components and we don't need most of them so we can instead use `hoist()`. `hoist()` allows us to pull out selected components using the same syntax as `purrr::pluck()`:

```{r}
users %>% hoist(user, 
  followers = "followers", 
  login = "login", 
  url = "html_url"
)
```

`hoist()` removes the named components from the `user` list-column, so you can think of it as moving components out of the inner list into the top-level data frame. 

## GitHub repos

We start off `gh_repos` similarly, by putting it in a tibble:

```{r}
repos <- tibble(repo = gh_repos)
repos
```

This time the elements of `repos` are a list of repositories that belong to that user. These are observations, so should become new rows, so we use `unnest_longer()` rather than `unnest_wider()`:

```{r}
repos <- repos %>% unnest_longer(repo)
repos
```

Then we can use `unnest_wider()` or `hoist()`:

```{r}
repos %>% hoist(repo, 
  login = c("owner", "login"), 
  name = "name",
  homepage = "homepage",
  watchers = "watchers_count"
)
```

Note the use of `c("owner", "login")`: this allows us to reach two levels deep inside of a list. An alternative approach would be to pull out just `owner` and then put each element of it in a column:

```{r}
repos %>% 
  hoist(repo, owner = "owner") %>% 
  unnest_wider(owner)
```

## Game of Thrones characters

`got_chars` has a similar structure to `gh_users`: it's a list of named lists, where each element of the inner list describes some attribute of a GoT character. We start in the same way, first by creating a data frame and then by unnesting each component into a column:

```{r}
chars <- tibble(char = got_chars)
chars

chars2 <- chars %>% unnest_wider(char)
chars2
```

This is more complex than `gh_users` because some component of `char` are themselves a list, giving us a collection of list-columns:

```{r}
chars2 %>% select_if(is.list)
```

What you do next will depend on the purposes of the analysis. Maybe you want a row for every book and TV series that the character appears in:

```{r}
chars2 %>% 
  select(name, books, tvSeries) %>% 
  pivot_longer(c(books, tvSeries), names_to = "media", values_to = "value") %>% 
  unnest_longer(value)
```

Or maybe you want to build a table that lets you match title to name:

```{r}
chars2 %>% 
  select(name, title = titles) %>% 
  unnest_longer(title)
```

(Note that the empty titles (`""`) are due to an infelicity in the input `got_chars`: ideally people without titles would have a title vector of length 0, not a title vector of length 1 containing an empty string.)

## Geocoding with google

Next we'll tackle a more complex form of data that comes from Google's geocoding service, stored in the repurssive package

```{r}
repurrrsive::gmaps_cities
```

`json` is a list-column of named lists, so it makes sense to start with `unnest_wider()`:

```{r}
repurrrsive::gmaps_cities %>%
  unnest_wider(json)
```

Notice that `results` is a list of lists. Most of the cities have 1 element (representing a unique match from the geocoding API), but Washington and Arlington have two. We can pull these out into separate rows with `unnest_longer()`:

```{r}
repurrrsive::gmaps_cities %>%
  unnest_wider(json) %>% 
  unnest_longer(results)
```

Now these all have the same components, as revealed by `unnest_wider()`:

```{r}
repurrrsive::gmaps_cities %>%
  unnest_wider(json) %>% 
  unnest_longer(results) %>% 
  unnest_wider(results)
```

We can find the latitude and longitude by unnesting `geometry`:

```{r}
repurrrsive::gmaps_cities %>%
  unnest_wider(json) %>% 
  unnest_longer(results) %>% 
  unnest_wider(results) %>% 
  unnest_wider(geometry)
```

And then location:

```{r}
repurrrsive::gmaps_cities %>%
  unnest_wider(json) %>%
  unnest_longer(results) %>%
  unnest_wider(results) %>%
  unnest_wider(geometry) %>%
  unnest_wider(location)
```

We could also just look at the first address for each city:

```{r}
repurrrsive::gmaps_cities %>%
  unnest_wider(json) %>%
  hoist(results, first_result = 1) %>%
  unnest_wider(first_result) %>%
  unnest_wider(geometry) %>%
  unnest_wider(location)
```

Or use `hoist()` to dive deeply to get directly to `lat` and `lng`:

```{r}
repurrrsive::gmaps_cities %>%
  hoist(json,
    lat = list("results", 1, "geometry", "location", "lat"),
    lng = list("results", 1, "geometry", "location", "lng")
  )
```

## Sharla Gelfand's discography

We'll finish off with the most complex list, from [Sharla Gelfand's](https://sharla.party/post/discog-purrr/) discography. We'll start the usual way: putting the list into a single column data frame, and then widening so each component is a column. I also parse the `date_added` column into a real date-time[^readr].

[^readr]: I'd normally use `readr::parse_datetime()` or `lubridate::ymd_hms()`, but I can't here because it's a vignette and I don't want to add a dependency to tidyr just to simplify one example.

```{r}
discs <- tibble(disc = discog) %>% 
  unnest_wider(disc) %>% 
  mutate(date_added = as.POSIXct(strptime(date_added, "%Y-%m-%dT%H:%M:%S"))) 
discs
```

At this level, we see information about when each disc was added to Sharla's discography, not any information about the disc itself. To do that we need to widen the `basic_information` column:

```{r, error = TRUE}
discs %>% unnest_wider(basic_information)
```

Unfortunately that fails because there's an `id` column inside `basic_information`. We can quickly see what's going on by setting `names_repair = "unique"`:

```{r}
discs %>% unnest_wider(basic_information, names_repair = "unique")
```

The problem is that `basic_information` repeats the `id` column that's also stored at the top-level, so we can just drop that:

```{r}
discs %>% 
  select(!id) %>% 
  unnest_wider(basic_information)
```

Alternatively, we could use `hoist()`:

```{r}
discs %>% 
  hoist(basic_information,
    title = "title",
    year = "year",
    label = list("labels", 1, "name"),
    artist = list("artists", 1, "name")
  )
```

Here I quickly extract the name of the first label and artist by indexing deeply into the nested list. 

A more systematic approach would be to create separate tables for artist and label:

```{r}
discs %>% 
  hoist(basic_information, artist = "artists") %>% 
  select(disc_id = id, artist) %>% 
  unnest_longer(artist) %>% 
  unnest_wider(artist)

discs %>% 
  hoist(basic_information, format = "formats") %>% 
  select(disc_id = id, format) %>% 
  unnest_longer(format) %>% 
  unnest_wider(format) %>% 
  unnest_longer(descriptions)
```

Then you could join these back on to the original dataset as needed.
````
