## Supplementary material for "Identification of QTL-by-Environment Interaction by Controlling Polygenic Background Effect": tidy-data.R

```
## ----echo = FALSE-------------------------------------------------------------
knitr::opts_chunk$set(collapse = TRUE, comment = "#>")
set.seed(1014)
options(dplyr.print_max = 10)

## -----------------------------------------------------------------------------
library(tibble)
classroom <- tribble(
  ~name,    ~quiz1, ~quiz2, ~test1,
  "Billy",  NA,     "D",    "C",
  "Suzy",   "F",    NA,     NA,
  "Lionel", "B",    "C",    "B",
  "Jenny",  "A",    "A",    "B"
  )
classroom

## -----------------------------------------------------------------------------
tribble(
  ~assessment, ~Billy, ~Suzy, ~Lionel, ~Jenny,
  "quiz1",     NA,     "F",   "B",     "A",
  "quiz2",     "D",    NA,    "C",     "A",
  "test1",     "C",    NA,    "B",     "B"
  )

## ----setup, message = FALSE---------------------------------------------------
library(tidyr)
library(dplyr)

## -----------------------------------------------------------------------------
classroom2 <- classroom %>% 
  pivot_longer(quiz1:test1, names_to = "assessment", values_to = "grade") %>% 
  arrange(name, assessment)
classroom2

## -----------------------------------------------------------------------------
relig_income

## -----------------------------------------------------------------------------
relig_income %>% 
  pivot_longer(-religion, names_to = "income", values_to = "frequency")

## -----------------------------------------------------------------------------
billboard

## -----------------------------------------------------------------------------
billboard2 <- billboard %>% 
  pivot_longer(
    wk1:wk76, 
    names_to = "week", 
    values_to = "rank", 
    values_drop_na = TRUE
  )
billboard2

## -----------------------------------------------------------------------------
billboard3 <- billboard2 %>%
  mutate(
    week = as.integer(gsub("wk", "", week)),
    date = as.Date(date.entered) + 7 * (week - 1),
    date.entered = NULL
  )
billboard3

## -----------------------------------------------------------------------------
billboard3 %>% arrange(artist, track, week)

## -----------------------------------------------------------------------------
billboard3 %>% arrange(date, rank)

## -----------------------------------------------------------------------------
tb <- as_tibble(read.csv("tb.csv", stringsAsFactors = FALSE))
tb

## -----------------------------------------------------------------------------
tb2 <- tb %>% 
  pivot_longer(
    !c(iso2, year), 
    names_to = "demo", 
    values_to = "n", 
    values_drop_na = TRUE
  )
tb2

## -----------------------------------------------------------------------------
tb3 <- tb2 %>% 
  separate(demo, c("sex", "age"), 1)
tb3

## -----------------------------------------------------------------------------
tb %>% pivot_longer(
  !c(iso2, year), 
  names_to = c("sex", "age"), 
  names_pattern = "(.)(.+)",
  values_to = "n", 
  values_drop_na = TRUE
)


## -----------------------------------------------------------------------------
weather <- as_tibble(read.csv("weather.csv", stringsAsFactors = FALSE))
weather

## -----------------------------------------------------------------------------
weather2 <- weather %>% 
  pivot_longer(
    d1:d31, 
    names_to = "day", 
    values_to = "value", 
    values_drop_na = TRUE
  ) 
weather2

## -----------------------------------------------------------------------------
weather3 <- weather2 %>% 
  mutate(day = as.integer(gsub("d", "", day))) %>%
  select(id, year, month, day, element, value)
weather3

## -----------------------------------------------------------------------------
weather3 %>% 
  pivot_wider(names_from = element, values_from = value)

## -----------------------------------------------------------------------------
song <- billboard3 %>% 
  distinct(artist, track) %>%
  mutate(song_id = row_number())
song

## -----------------------------------------------------------------------------
rank <- billboard3 %>%
  left_join(song, c("artist", "track")) %>%
  select(song_id, date, week, rank)
rank

## ----eval = FALSE-------------------------------------------------------------
#  library(purrr)
#  paths <- dir("data", pattern = "\\.csv$", full.names = TRUE)
#  names(paths) <- basename(paths)
#  map_dfr(paths, read.csv, stringsAsFactors = FALSE, .id = "filename")
```
