## Supplementary material for "Identification of QTL-by-Environment Interaction by Controlling Polygenic Background Effect": tidy-data.Rmd

````
---
title: "Tidy data"
output: rmarkdown::html_vignette
description: |
  A tidy dataset has variables in columns, observations in rows, and one
  value in each cell. This vignette introduces the theory of "tidy data"
  and shows you how it saves you time during data analysis.
vignette: >
  %\VignetteIndexEntry{Tidy data}
  %\VignetteEngine{knitr::rmarkdown}
  %\VignetteEncoding{UTF-8}
---

```{r, echo = FALSE}
knitr::opts_chunk$set(collapse = TRUE, comment = "#>")
set.seed(1014)
options(dplyr.print_max = 10)
```

(This is an informal and code heavy version of the full [tidy data paper](https://vita.had.co.nz/papers/tidy-data.html). Please refer to that for more details.)

## Data tidying

It is often said that 80% of data analysis is spent on the cleaning and preparing data. And it's not just a first step, but it must be repeated many times over the course of analysis as new problems come to light or new data is collected. To get a handle on the problem, this paper focuses on a small, but important, aspect of data cleaning that I call data **tidying**: structuring datasets to facilitate analysis.

The principles of tidy data provide a standard way to organise data values within a dataset. A standard makes initial data cleaning easier because you don't need to start from scratch and reinvent the wheel every time. The tidy data standard has been designed to facilitate initial exploration and analysis of the data, and to simplify the development of data analysis tools that work well together. Current tools often require translation. You have to spend time munging the output from one tool so you can input it into another. Tidy datasets and tidy tools work hand in hand to make data analysis easier, allowing you to focus on the interesting domain problem, not on the uninteresting logistics of data.

## Defining tidy data {#defining}

> Happy families are all alike; every unhappy family is unhappy in its own way
> --- Leo Tolstoy

Like families, tidy datasets are all alike but every messy dataset is messy in its own way. Tidy datasets provide a standardized way to link the structure of a dataset (its physical layout) with its semantics (its meaning). In this section, I'll provide some standard vocabulary for describing the structure and semantics of a dataset, and then use those definitions to define tidy data.

### Data structure

Most statistical datasets are data frames made up of **rows** and **columns**. The columns are almost always labeled and the rows are sometimes labeled. The following code provides some data about an imaginary classroom in a format commonly seen in the wild. The table has three columns and four rows, and both rows and columns are labeled.

```{r}
library(tibble)
classroom <- tribble(
  ~name,    ~quiz1, ~quiz2, ~test1,
  "Billy",  NA,     "D",    "C",
  "Suzy",   "F",    NA,     NA,
  "Lionel", "B",    "C",    "B",
  "Jenny",  "A",    "A",    "B"
  )
classroom
```

There are many ways to structure the same underlying data. The following table shows the same data as above, but the rows and columns have been transposed.

```{r}
tribble(
  ~assessment, ~Billy, ~Suzy, ~Lionel, ~Jenny,
  "quiz1",     NA,     "F",   "B",     "A",
  "quiz2",     "D",    NA,    "C",     "A",
  "test1",     "C",    NA,    "B",     "B"
  )
```

The data is the same, but the layout is different. Our vocabulary of rows and columns is simply not rich enough to describe why the two tables represent the same data. In addition to appearance, we need a way to describe the underlying semantics, or meaning, of the values displayed in the table.

### Data semantics

A dataset is a collection of **values**, usually either numbers (if quantitative) or strings (if qualitative). Values are organised in two ways. Every value belongs to a **variable** and an **observation**. A variable contains all values that measure the same underlying attribute (like height, temperature, duration) across units. An observation contains all values measured on the same unit (like a person, or a day, or a race) across attributes.

A tidy version of the classroom data looks like this: (you'll learn how the functions work a little later)

```{r setup, message = FALSE}
library(tidyr)
library(dplyr)
```

```{r}
classroom2 <- classroom %>% 
  pivot_longer(quiz1:test1, names_to = "assessment", values_to = "grade") %>% 
  arrange(name, assessment)
classroom2
```

This makes the values, variables, and observations more clear. The dataset contains 36 values representing three variables and 12 observations. The variables are:

1. `name`, with four possible values (Billy, Suzy, Lionel, and Jenny).

2. `assessment`, with three possible values (quiz1, quiz2, and test1).

3. `grade`, with five or six values depending on how you think of the missing value (`r sort(unique(classroom2$grade), na.last = TRUE)`).

The tidy data frame explicitly tells us the definition of an observation. In this classroom, every combination of `name` and `assessment` is a single measured observation. The dataset also informs us of missing values, which can and do have meaning. Billy was absent for the first quiz, but tried to salvage his grade. Suzy failed the first quiz, so she decided to drop the class. To calculate Billy's final grade, we might replace this missing value with an F (or he might get a second chance to take the quiz). However, if we want to know the class average for Test 1, dropping Suzy's structural missing value would be more appropriate than imputing a new value.

For a given dataset, it's usually easy to figure out what are observations and what are variables, but it is surprisingly difficult to precisely define variables and observations in general. For example, if the columns in the classroom data were `height` and `weight` we would have been happy to call them variables. If the columns were `height` and `width`, it would be less clear cut, as we might think of height and width as values of a `dimension` variable. If the columns were `home phone` and `work phone`, we could treat these as two variables, but in a fraud detection environment we might want variables `phone number` and `number type` because the use of one phone number for multiple people might suggest fraud. A general rule of thumb is that it is easier to describe functional relationships between variables (e.g., `z` is a linear combination of `x` and `y`, `density` is the ratio of `weight` to `volume`) than between rows, and it is easier to make comparisons between groups of observations (e.g., average of group a vs. average of group b) than between groups of columns.

In a given analysis, there may be multiple levels of observation. For example, in a trial of new allergy medication we might have three observational types: demographic data collected from each person (`age`, `sex`, `race`), medical data collected from each person on each day (`number of sneezes`, `redness of eyes`), and meteorological data collected on each day (`temperature`, `pollen count`).

Variables may change over the course of analysis. Often the variables in the raw data are very fine grained, and may add extra modelling complexity for little explanatory gain. For example, many surveys ask variations on the same question to better get at an underlying trait. In early stages of analysis, variables correspond to questions. In later stages, you change focus to traits, computed by averaging together multiple questions. This considerably simplifies analysis because you don't need a hierarchical model, and you can often pretend that the data is continuous, not discrete.

### Tidy data

Tidy data is a standard way of mapping the meaning of a dataset to its structure. A dataset is messy or tidy depending on how rows, columns and tables are matched up with observations, variables and types. In **tidy data**:

1.  Each variable is a column; each column is a variable.

2.  Each observation is a row; each row is an observation.

3.  Each value is a cell; each cell is a single value.

This is Codd's 3rd normal form, but with the constraints framed in statistical language, and the focus put on a single dataset rather than the many connected datasets common in relational databases. **Messy data** is any other arrangement of the data.

Tidy data makes it easy for an analyst or a computer to extract needed variables because it provides a standard way of structuring a dataset. Compare the different versions of the classroom data: in the messy version you need to use different strategies to extract different variables. This slows analysis and invites errors. If you consider how many data analysis operations involve all of the values in a variable (every aggregation function), you can see how important it is to extract these values in a simple, standard way. Tidy data is particularly well suited for vectorised programming languages like R, because the layout ensures that values of different variables from the same observation are always paired.

While the order of variables and observations does not affect analysis, a good ordering makes it easier to scan the raw values. One way of organising variables is by their role in the analysis: are values fixed by the design of the data collection, or are they measured during the course of the experiment? Fixed variables describe the experimental design and are known in advance. Computer scientists often call fixed variables dimensions, and statisticians usually denote them with subscripts on random variables. Measured variables are what we actually measure in the study. Fixed variables should come first, followed by measured variables, each ordered so that related variables are contiguous. Rows can then be ordered by the first variable, breaking ties with the second and subsequent (fixed) variables. This is the convention adopted by all tabular displays in this paper.

## Tidying messy datasets {#tidying}

Real datasets can, and often do, violate the three precepts of tidy data in almost every way imaginable. While occasionally you do get a dataset that you can start analysing immediately, this is the exception, not the rule. This section describes the five most common problems with messy datasets, along with their remedies:

-   Column headers are values, not variable names.

-   Multiple variables are stored in one column.

-   Variables are stored in both rows and columns.

-   Multiple types of observational units are stored in the same table.

-   A single observational unit is stored in multiple tables.

Surprisingly, most messy datasets, including types of messiness not explicitly described above, can be tidied with a small set of tools: pivoting (longer and wider) and separating. The following sections illustrate each problem with a real dataset that I have encountered, and show how to tidy them.

### Column headers are values, not variable names

A common type of messy dataset is tabular data designed for presentation, where variables form both the rows and columns, and column headers are values, not variable names. While I would call this arrangement messy, in some cases it can be extremely useful. It provides efficient storage for completely crossed designs, and it can lead to extremely efficient computation if desired operations can be expressed as matrix operations. 

The following code shows a subset of a typical dataset of this form. This dataset explores the relationship between income and religion in the US. It comes from a report produced by the Pew Research Center, an American think-tank that collects data on attitudes to topics ranging from religion to the internet, and produces many reports that contain datasets in this format.

```{r}
relig_income
```

This dataset has three variables, `religion`, `income` and `frequency`. To tidy it, we need to **pivot** the non-variable columns into a two-column key-value pair. This action is often described as making a wide dataset longer (or taller). 

When pivoting variables, we need to provide the name of the new key-value columns to create. After defining the columns to pivot (every column except for religion), you will need the name of the key column, which is the name of the variable defined by the values of the column headings. In this case, it's `income`. The second argument is the name of the value column, `frequency`. 

```{r}
relig_income %>% 
  pivot_longer(-religion, names_to = "income", values_to = "frequency")
```

This form is tidy because each column represents a variable and each row represents an observation, in this case a demographic unit corresponding to a combination of `religion` and `income`.

This format is also used to record regularly spaced observations over time. For example, the Billboard dataset shown below records the date a song first entered the billboard top 100. It has variables for `artist`, `track`, `date.entered`, `rank` and `week`. The rank in each week after it enters the top 100 is recorded in 75 columns, `wk1` to `wk75`. This form of storage is not tidy, but it is useful for data entry. It reduces duplication since otherwise each song in each week would need its own row, and song metadata like title and artist would need to be repeated. This will be discussed in more depth in [multiple types](#multiple-types).

```{r}
billboard
```

To tidy this dataset, we first use `pivot_longer()` to make the dataset longer. We transform the columns from `wk1` to `wk76`, making a new column for their names, `week`, and a new value for their values, `rank`:

```{r}
billboard2 <- billboard %>% 
  pivot_longer(
    wk1:wk76, 
    names_to = "week", 
    values_to = "rank", 
    values_drop_na = TRUE
  )
billboard2
```

Here we use `values_drop_na = TRUE` to drop any missing values from the rank column. In this data, missing values represent weeks that the song wasn't in the charts, so can be safely dropped.

In this case it's also nice to do a little cleaning, converting the week variable to a number, and figuring out the date corresponding to each week on the charts:

```{r}
billboard3 <- billboard2 %>%
  mutate(
    week = as.integer(gsub("wk", "", week)),
    date = as.Date(date.entered) + 7 * (week - 1),
    date.entered = NULL
  )
billboard3
```

Finally, it's always a good idea to sort the data. We could do it by artist, track and week:

```{r}
billboard3 %>% arrange(artist, track, week)
```

Or by date and rank:

```{r}
billboard3 %>% arrange(date, rank)
```

### Multiple variables stored in one column

After pivoting columns, the key column is sometimes a combination of multiple underlying variable names. This happens in the `tb` (tuberculosis) dataset, shown below. This dataset comes from the World Health Organisation, and records the counts of confirmed tuberculosis cases by `country`, `year`, and demographic group. The demographic groups are broken down by `sex` (m, f) and `age` (0-14, 15-25, 25-34, 35-44, 45-54, 55-64, unknown).

```{r}
tb <- as_tibble(read.csv("tb.csv", stringsAsFactors = FALSE))
tb
```

First we use `pivot_longer()` to gather up the non-variable columns:

```{r}
tb2 <- tb %>% 
  pivot_longer(
    !c(iso2, year), 
    names_to = "demo", 
    values_to = "n", 
    values_drop_na = TRUE
  )
tb2
```

Column headers in this format are often separated by a non-alphanumeric character (e.g. `.`, `-`, `_`, `:`), or have a fixed width format, like in this dataset. `separate()` makes it easy to split a compound variables into individual variables. You can either pass it a regular expression to split on (the default is to split on non-alphanumeric columns), or a vector of character positions. In this case we want to split after the first character:

```{r}
tb3 <- tb2 %>% 
  separate(demo, c("sex", "age"), 1)
tb3
```

Storing the values in this form resolves a problem in the original data. We want to compare rates, not counts, which means we need to know the population. In the original format, there is no easy way to add a population variable. It has to be stored in a separate table, which makes it hard to correctly match populations to counts. In tidy form, adding variables for population and rate is easy because they're just additional columns.

In this case, we could also do the transformation in a single step by supplying multiple column names to `names_to` and also supplying a grouped regular expression to `names_pattern`:

```{r}
tb %>% pivot_longer(
  !c(iso2, year), 
  names_to = c("sex", "age"), 
  names_pattern = "(.)(.+)",
  values_to = "n", 
  values_drop_na = TRUE
)

```


### Variables are stored in both rows and columns

The most complicated form of messy data occurs when variables are stored in both rows and columns. The code below loads daily weather data from the Global Historical Climatology Network for one weather station (MX17004) in Mexico for five months in 2010. 

```{r}
weather <- as_tibble(read.csv("weather.csv", stringsAsFactors = FALSE))
weather
```

It has variables in individual columns (`id`, `year`, `month`), spread across columns (`day`, d1-d31) and across rows (`tmin`, `tmax`) (minimum and maximum temperature). Months with fewer than 31 days have structural missing values for the last day(s) of the month.

To tidy this dataset we first use pivot_longer to gather the day columns:

```{r}
weather2 <- weather %>% 
  pivot_longer(
    d1:d31, 
    names_to = "day", 
    values_to = "value", 
    values_drop_na = TRUE
  ) 
weather2
```

For presentation, I've dropped the missing values, making them implicit rather than explicit. This is ok because we know how many days are in each month and can easily reconstruct the explicit missing values.

We'll also do a little cleaning:

```{r}
weather3 <- weather2 %>% 
  mutate(day = as.integer(gsub("d", "", day))) %>%
  select(id, year, month, day, element, value)
weather3
```

This dataset is mostly tidy, but the `element` column is not a variable; it stores the names of variables. (Not shown in this example are the other meteorological variables `prcp` (precipitation) and `snow` (snowfall)). Fixing this requires widening the data: `pivot_wider()` is inverse of `pivot_longer()`, pivoting `element` and `value` back out across multiple columns:

```{r}
weather3 %>% 
  pivot_wider(names_from = element, values_from = value)
```

This form is tidy: there's one variable in each column, and each row represents one day.

### Multiple types in one table {#multiple-types}

Datasets often involve values collected at multiple levels, on different types of observational units. During tidying, each type of observational unit should be stored in its own table. This is closely related to the idea of database normalisation, where each fact is expressed in only one place. It's important because otherwise inconsistencies can arise.

The billboard dataset actually contains observations on two types of observational units: the song and its rank in each week. This manifests itself through the duplication of facts about the song: `artist` is repeated many times. 

This dataset needs to be broken down into two pieces: a song dataset which stores `artist` and `song name`, and a ranking dataset which gives the `rank` of the `song` in each `week`.  We first extract a `song` dataset:

```{r}
song <- billboard3 %>% 
  distinct(artist, track) %>%
  mutate(song_id = row_number())
song
```  

Then use that to make a `rank` dataset by replacing repeated song facts with a pointer to song details (a unique song id):

```{r}
rank <- billboard3 %>%
  left_join(song, c("artist", "track")) %>%
  select(song_id, date, week, rank)
rank
```

You could also imagine a `week` dataset which would record background information about the week, maybe the total number of songs sold or similar "demographic" information.

Normalisation is useful for tidying and eliminating inconsistencies. However, there are few data analysis tools that work directly with relational data, so analysis usually also requires denormalisation or the merging the datasets back into one table.

### One type in multiple tables

It's also common to find data values about a single type of observational unit spread out over multiple tables or files. These tables and files are often split up by another variable, so that each represents a single year, person, or location. As long as the format for individual records is consistent, this is an easy problem to fix:

1.  Read the files into a list of tables.

2.  For each table, add a new column that records the original file name 
    (the file name is often the value of an important variable).

3.  Combine all tables into a single table.

Purrr makes this straightforward in R. The following code generates a vector of file names in a directory (`data/`) which match a regular expression (ends in `.csv`). Next we name each element of the vector with the name of the file. We do this because will preserve the names in the following step, ensuring that each row in the final data frame is labeled with its source. Finally, `map_dfr()` loops over each path, reading in the csv file and combining the results into a single data frame.

```{r, eval = FALSE}
library(purrr)
paths <- dir("data", pattern = "\\.csv$", full.names = TRUE)
names(paths) <- basename(paths)
map_dfr(paths, read.csv, stringsAsFactors = FALSE, .id = "filename")
```

Once you have a single table, you can perform additional tidying as needed. An example of this type of cleaning can be found at <https://github.com/hadley/data-baby-names> which takes 129 yearly baby name tables provided by the US Social Security Administration and combines them into a single file.

A more complicated situation occurs when the dataset structure changes over time. For example, the datasets may contain different variables, the same variables with different names, different file formats, or different conventions for missing values. This may require you to tidy each file to individually (or, if you're lucky, in small groups) and then combine them once tidied. An example of this type of tidying is illustrated in <https://github.com/hadley/data-fuel-economy>, which shows the tidying of <span>epa</span> fuel economy data for over 50,000 cars from 1978 to 2008. The raw data is available online, but each year is stored in a separate file and there are four major formats with many minor variations, making tidying this dataset a considerable challenge.
````
