## Supplementary material for "Identification of QTL-by-Environment Interaction by Controlling Polygenic Background Effect": INDEX

```
billboard               Song rankings for Billboard top 100 in the year
                        2000
chop                    Chop and unchop
cms_patient_experience
                        Data from the Centers for Medicare & Medicaid
                        Services
complete                Complete a data frame with missing combinations
                        of data
construction            Completed construction in the US in 2018
drop_na                 Drop rows containing missing values
expand                  Expand data frame to include all possible
                        combinations of values
expand_grid             Create a tibble from all combinations of inputs
extract                 Extract a character column into multiple
                        columns using regular expression groups
fill                    Fill in missing values with previous or next
                        value
fish_encounters         Fish encounters
full_seq                Create the full sequence of values in a vector
gather                  Gather columns into key-value pairs
hoist                   Hoist values out of list-columns
household               Household data
nest                    Nest rows into a list-column of data frames
nest_legacy             Legacy versions of 'nest()' and 'unnest()'
pack                    Pack and unpack
pivot_longer            Pivot data from wide to long
pivot_wider             Pivot data from long to wide
relig_income            Pew religion and income survey
replace_na              Replace NAs with specified values
separate                Separate a character column into multiple
                        columns with a regular expression or numeric
                        locations
separate_longer_delim   Split a string into rows
separate_rows           Separate a collapsed column into multiple rows
separate_wider_delim    Split a string into columns
smiths                  Some data about the Smith family
spread                  Spread a key-value pair across multiple columns
table1                  Example tabular representations
uncount                 "Uncount" a data frame
unite                   Unite multiple columns into one by pasting
                        strings together
unnest                  Unnest a list-column of data frames into rows
                        and columns
unnest_longer           Unnest a list-column into rows
unnest_wider            Unnest a list-column into columns
us_rent_income          US rent and income data
who                     World Health Organization TB data
world_bank_pop          Population data from the World Bank
```
