## Supplementary material for "Identification of QTL-by-Environment Interaction by Controlling Polygenic Background Effect": MD5

```
9e77d04886002ed2300543f1c7a93f89 *DESCRIPTION
650e405139516898f6828b0cb795bf1f *INDEX
8ab1fac1816676ee4ca51609142cacda *LICENSE
b81396585afdaf44bad9c1f8e961d6f7 *Meta/Rd.rds
a727a28d1cdd76e19a25f58ebe1b788a *Meta/data.rds
9f7a4637f056aa0787fb29bc9c21a1ff *Meta/features.rds
40cc3b83049f0ba2761a6bf95b77ef08 *Meta/hsearch.rds
ef4a2180aa2e67b0c744844c45a995dc *Meta/links.rds
a1724fbed247e1502f6edb995618dd93 *Meta/nsInfo.rds
2f961a3c1cb68b077a81ab226c023741 *Meta/package.rds
421342b1b315edf7f21bc71c245425e1 *Meta/vignette.rds
d139351f87716aba649f7fa3ddde41c7 *NAMESPACE
c60e1eb4edbda781b1a72dcaa23ba34e *NEWS.md
d6c68f1fe41ced6e98a766a3757313da *R/tidyr
b6dcecb15ac05a06b29c6c356c15ee4b *R/tidyr.rdb
88c7f31526340bafa6dda8738317e47a *R/tidyr.rdx
ee0256a143975e4cd87981490c0382bd *data/Rdata.rdb
8ba5047d4f6633c3d62ec6987403b834 *data/Rdata.rds
1e027a4b322c27aa22b671e68b2f5616 *data/Rdata.rdx
5d138afc7419fa2a4e103dfa767e6cc0 *doc/in-packages.R
a39be9e4fd95a116283859dc70afdd78 *doc/in-packages.Rmd
327860f3031a15709a7f5cc0d759e679 *doc/in-packages.html
8e5f34c9557eac5b4b67b4d50c978f75 *doc/index.html
125d4207bf04a87ad341aa2e9eb72067 *doc/nest.R
6161ad5864fafdeea47e6b09f6e50532 *doc/nest.Rmd
38866efed06b0222fd7e7ff41c3baf80 *doc/nest.html
aea3c6b28cd002fa9e8c4cc7ebae6eda *doc/pivot.R
195e7517db19652a85623eeb74660056 *doc/pivot.Rmd
47375fc56601cf804e6c6249d1364a09 *doc/pivot.html
52c7eb8b5ac20457e89a439084b41617 *doc/programming.R
9f5e406315affe10edf627ad79373797 *doc/programming.Rmd
dacf5554ca60737ec85cbb28f39266ca *doc/programming.html
8a3d737f9d24a84e847b6e5b5925d2ea *doc/rectangle.R
fd8bd5e51ac26a4cf8e212528f32a701 *doc/rectangle.Rmd
11c9499beac0bbc3bcf92e87fd0e69fa *doc/rectangle.html
49b3192964c4b205db42a9dd10fb5fd8 *doc/tidy-data.R
1d25d674f25be4e450d8dfc9c3065835 *doc/tidy-data.Rmd
0ba4597eded9d83167cba84925222fd7 *doc/tidy-data.html
0e8c7e5b8efca6ada06e2c7977ed6f39 *help/AnIndex
2569bab182f70ae984ce135cae59f474 *help/aliases.rds
cb1e46f469cfbbbde29c8b5113e1d789 *help/figures/lifecycle-archived.svg
c0d2e5a54f1fa4ff02bf9533079dd1f7 *help/figures/lifecycle-defunct.svg
a1b8c987c676c16af790f563f96cbb1f *help/figures/lifecycle-deprecated.svg
c3978703d8f40f2679795335715e98f4 *help/figures/lifecycle-experimental.svg
952b59dc07b171b97d5d982924244f61 *help/figures/lifecycle-maturing.svg
27b879bf3677ea76e3991d56ab324081 *help/figures/lifecycle-questioning.svg
6902bbfaf963fbc4ed98b86bda80caa2 *help/figures/lifecycle-soft-deprecated.svg
53b3f893324260b737b3c46ed2a0e643 *help/figures/lifecycle-stable.svg
1c1fe7a759b86dc6dbcbe7797ab8246c *help/figures/lifecycle-superseded.svg
81baba887ee2226360f3bac4f99c6679 *help/figures/logo.png
c1abd7813fd5a0cf923c3317ce38cedb *help/paths.rds
43c239f08da4551b6fe73bc3c71d272b *help/tidyr.rdb
396e700b88b29c36219acac42b07dfa8 *help/tidyr.rdx
dd04fef03f161d1aa96b28eece4ed9e3 *html/00Index.html
3845aef6126cf18c45937f292f23508c *html/R.css
ee9a7229fd3daf6aa9de96ec68aced03 *libs/x64/symbols.rds
31ffdb8e386123e8589212b1ac413098 *libs/x64/tidyr.dll
```
