## Supplementary material for "Identification of QTL-by-Environment Interaction by Controlling Polygenic Background Effect": NAMESPACE

```
# Generated by roxygen2: do not edit by hand

S3method(complete,data.frame)
S3method(complete,grouped_df)
S3method(complete_,data.frame)
S3method(drop_na,data.frame)
S3method(drop_na_,data.frame)
S3method(expand,data.frame)
S3method(expand,grouped_df)
S3method(expand_,data.frame)
S3method(extract,data.frame)
S3method(extract_,data.frame)
S3method(fill,data.frame)
S3method(fill_,data.frame)
S3method(full_seq,Date)
S3method(full_seq,POSIXct)
S3method(full_seq,numeric)
S3method(gather,data.frame)
S3method(gather_,data.frame)
S3method(nest,data.frame)
S3method(nest,grouped_df)
S3method(nest,tbl_df)
S3method(nest_legacy,data.frame)
S3method(nest_legacy,tbl_df)
S3method(pivot_longer,data.frame)
S3method(pivot_wider,data.frame)
S3method(replace_na,data.frame)
S3method(replace_na,default)
S3method(separate,data.frame)
S3method(separate_,data.frame)
S3method(separate_rows,data.frame)
S3method(separate_rows_,data.frame)
S3method(spread,data.frame)
S3method(spread_,data.frame)
S3method(uncount,data.frame)
S3method(unite,data.frame)
S3method(unite_,data.frame)
S3method(unnest,data.frame)
S3method(unnest,rowwise_df)
S3method(unnest_legacy,data.frame)
export("%>%")
export(all_of)
export(any_of)
export(as_tibble)
export(build_longer_spec)
export(build_wider_spec)
export(check_pivot_spec)
export(chop)
export(complete)
export(complete_)
export(contains)
export(crossing)
export(crossing_)
export(drop_na)
export(drop_na_)
export(ends_with)
export(everything)
export(expand)
export(expand_)
export(expand_grid)
export(extract)
export(extract_)
export(extract_numeric)
export(fill)
export(fill_)
export(full_seq)
export(gather)
export(gather_)
export(hoist)
export(last_col)
export(matches)
export(nest)
export(nest_)
export(nest_legacy)
export(nesting)
export(nesting_)
export(num_range)
export(one_of)
export(pack)
export(pivot_longer)
export(pivot_longer_spec)
export(pivot_wider)
export(pivot_wider_spec)
export(replace_na)
export(separate)
export(separate_)
export(separate_longer_delim)
export(separate_longer_position)
export(separate_rows)
export(separate_rows_)
export(separate_wider_delim)
export(separate_wider_position)
export(separate_wider_regex)
export(spread)
export(spread_)
export(starts_with)
export(tibble)
export(tidyr_legacy)
export(tribble)
export(unchop)
export(uncount)
export(unite)
export(unite_)
export(unnest)
export(unnest_)
export(unnest_auto)
export(unnest_legacy)
export(unnest_longer)
export(unnest_wider)
export(unpack)
import(rlang)
import(vctrs)
importFrom(dplyr,tbl_vars)
importFrom(glue,glue)
importFrom(lifecycle,deprecated)
importFrom(magrittr,"%>%")
importFrom(purrr,accumulate)
importFrom(purrr,discard)
importFrom(purrr,every)
importFrom(purrr,imap)
importFrom(purrr,keep)
importFrom(purrr,map)
importFrom(purrr,map2)
importFrom(purrr,map2_chr)
importFrom(purrr,map2_dbl)
importFrom(purrr,map2_df)
importFrom(purrr,map2_int)
importFrom(purrr,map2_lgl)
importFrom(purrr,map_at)
importFrom(purrr,map_chr)
importFrom(purrr,map_dbl)
importFrom(purrr,map_df)
importFrom(purrr,map_if)
importFrom(purrr,map_int)
importFrom(purrr,map_lgl)
importFrom(purrr,pmap)
importFrom(purrr,pmap_chr)
importFrom(purrr,pmap_dbl)
importFrom(purrr,pmap_df)
importFrom(purrr,pmap_int)
importFrom(purrr,pmap_lgl)
importFrom(purrr,reduce)
importFrom(purrr,some)
importFrom(purrr,transpose)
importFrom(tibble,as_tibble)
importFrom(tibble,tibble)
importFrom(tibble,tribble)
importFrom(tidyselect,all_of)
importFrom(tidyselect,any_of)
importFrom(tidyselect,contains)
importFrom(tidyselect,ends_with)
importFrom(tidyselect,everything)
importFrom(tidyselect,last_col)
importFrom(tidyselect,matches)
importFrom(tidyselect,num_range)
importFrom(tidyselect,one_of)
importFrom(tidyselect,starts_with)
importFrom(utils,packageVersion)
importFrom(utils,type.convert)
useDynLib(tidyr, .registration = TRUE)
```
