## Supplementary material for "Identification of QTL-by-Environment Interaction by Controlling Polygenic Background Effect": NEWS.md

````
# tidyr 1.3.1

* `pivot_wider` now uses `.by` and `|>` syntax for the dplyr helper message to 
  identify duplicates (@boshek, #1516) 

# tidyr 1.3.0

## New features

* New family of consistent string separating functions:
  `separate_wider_delim()`, `separate_wider_position()`,
  `separate_wider_regex()`, `separate_longer_delim()`, and
  `separate_longer_position()`. These functions are thorough refreshes of
  `separate()` and `extract()`, featuring improved performance, greater
  consistency, a polished API, and a new approach for handling problems. They
  use stringr and supersede `extract()`, `separate()`, and `separate_rows()`
  (#1304). 
  
    The named character vector interface used in `separate_wider_regex()`
    is very similar to the [nc](https://github.com/tdhock/nc) package by 
    Toby Dylan Hocking.

* `nest()` gains a `.by` argument which allows you to specify the columns to
  nest by (rather than the columns to nest, i.e. through `...`). Additionally,
  the `.key` argument is no longer deprecated, and is used whenever `...` isn't
  specified (#1458).

* `unnest_longer()` gains a `keep_empty` argument like `unnest()` (#1339).

* `pivot_longer()` gains a `cols_vary` argument for controlling the ordering of
  the output rows relative to their original row number (#1312).

* New datasets `who2`, `household`, `cms_patient_experience`, and 
  `cms_patient_care` to demonstrate various tidying challenges (#1333).

## Breaking changes

* The `...` argument of both `pivot_longer()` and `pivot_wider()` has been
  moved to the front of the function signature, after the required arguments
  but before the optional ones. Additionally, `pivot_longer_spec()`,
  `pivot_wider_spec()`, `build_longer_spec()`, and `build_wider_spec()` have
  all gained `...` arguments in a similar location. This change allows us to
  more easily add new features to the pivoting functions without breaking
  existing CRAN packages and user scripts.
  
  `pivot_wider()` provides temporary backwards compatible support for the case
  of a single unnamed argument that previously was being positionally matched to
  `id_cols`. This one special case still works, but will throw a warning
  encouraging you to explicitly name the `id_cols` argument.
  
  To read more about this pattern, see
  <https://design.tidyverse.org/dots-after-required.html> (#1350).

## Lifecycle changes

* All functions deprecated in tidyr 1.0 and 1.2 (the old lazyeval functions 
  ending in `_` and various arguments to `unnest()`) now warn on every use.
  They will be made defunct in 2024 (#1406).

## Rectangling
  
* `unnest_longer()` now consistently drops rows with either `NULL` or empty
  vectors (like `integer()`) by default. Set the new `keep_empty` argument to
  `TRUE` to retain them. Previously, `keep_empty = TRUE` was implicitly being
  used for `NULL`, while `keep_empty = FALSE` was being used for empty vectors,
  which was inconsistent with all other tidyr verbs with this argument (#1363).

* `unnest_longer()` now uses `""` in the index column for fully unnamed
  vectors. It also now consistently uses `NA` in the index column for empty
  vectors that are "kept" by `keep_empty = TRUE` (#1442).

* `unnest_wider()` now errors if any values being unnested are unnamed and
  `names_sep` is not provided (#1367).

* `unnest_wider()` now generates automatic names for _partially_ unnamed
  vectors. Previously it only generated them for fully unnamed vectors,
  resulting in a strange mix of automatic names and name-repaired names (#1367).

## Bug fixes and minor improvements

### General

* Most tidyr functions now consistently disallow renaming during tidy-selection.
  Renaming was never meaningful in these functions, and previously either had no
  effect or caused problems (#1449, #1104).

* tidyr errors (including input validation) have been thoroughly reviewed
  and should generally be more likely to point you in the right direction 
  (#1313, #1400).

* `uncount()` is now generic so implementations can be provided for objects
  other than data frames (@mgirlich, #1358).

* `uncount()` gains a `...` argument. It comes between the required and the
  optional arguments (@mgirlich, #1358).

* `nest()`, `complete()`, `expand()`, and `fill()` now document their support
  for grouped data frames created by `dplyr::group_by()` (#952).

* All built in datasets are now standard tibbles (#1459).

* R >=3.4.0 is now required, in line with the tidyverse standard of supporting
  the previous 5 minor releases of R.

* rlang >=1.0.4 and vctrs >=0.5.2 are now required (#1344, #1470).

* Removed dependency on ellipsis in favor of equivalent functions in rlang
  (#1314).

### Nesting, packing, and chopping

* `unnest()`, `unchop()`, `unnest_longer()`, and `unnest_wider()` better handle
  lists with additional classes (#1327).

* `pack()`, `unpack()`, `chop()`, and `unchop()` all gain an `error_call`
  argument, which in turn improves some of the error calls shown in `nest()`
  and various `unnest()` adjacent functions (#1446).

* `chop()`, `unpack()`, and `unchop()` all gain `...`, which must be empty
  (#1447).

* `unpack()` does a better job of reporting column name duplication issues and
  gives better advice about how to resolve them using `names_sep`. This also
  improves errors from functions that use `unpack()`, like `unnest()` and
  `unnest_wider()` (#1425, #1367).

### Pivoting

* `pivot_longer()` no longer supports interpreting `values_ptypes = list()`
  and `names_ptypes = list()` as `NULL`. An empty `list()` is now interpreted as
  a `<list>` prototype to apply to all columns, which is consistent with how any
  other 0-length value is interpreted (#1296).

* `pivot_longer(values_drop_na = TRUE)` is faster when there aren't any missing
  values to drop (#1392, @mgirlich).

* `pivot_longer()` is now more memory efficient due to the usage of
  `vctrs::vec_interleave()` (#1310, @mgirlich).

* `pivot_longer()` now throws a slightly better error message when
  `values_ptypes` or `names_ptypes` is provided and the coercion can't be made
  (#1364).

* `pivot_wider()` now throws a better error message when a column selected by
  `names_from` or `values_from` is also selected by `id_cols` (#1318).

* `pivot_wider()` is now faster when `names_sep` is provided (@mgirlich, #1426).

* `pivot_longer_spec()`, `pivot_wider_spec()`, `build_longer_spec()`, and
  `build_wider_spec()` all gain an `error_call` argument, resulting in better
  error reporting in `pivot_longer()` and `pivot_wider()` (#1408).

### Missing values

* `fill()` now works correctly when there is a column named `.direction` in
  `data` (#1319, @tjmahr).

* `replace_na()` is faster when there aren't any missing values to replace
  (#1392, @mgirlich).

* The documentation of the `replace` argument of `replace_na()` now mentions
  that `replace` is always cast to the type of `data` (#1317).

# tidyr 1.2.1

* Hot patch release to resolve R CMD check failures.

# tidyr 1.2.0

## Breaking changes

* `complete()` and `expand()` no longer allow you to complete or expand on a
  grouping column. This was never well-defined since completion/expansion on a
  grouped data frame happens "within" each group and otherwise has the
  potential to produce erroneous results (#1299).

* `replace_na()` no longer allows the type of `data` to change when the
  replacement is applied. `replace` will now always be cast to the type of
  `data` before the replacement is made. For example, this means that using a
  replacement value of `1.5` on an integer column is no longer allowed.
  Similarly, replacing missing values in a list-column must now be done with
  `list("foo")` rather than just `"foo"`.

## Pivoting

* `pivot_wider()` gains new `names_expand` and `id_expand` arguments for turning
  implicit missing factor levels and variable combinations into explicit ones.
  This is similar to the `drop` argument from `spread()` (#770).

* `pivot_wider()` gains a new `names_vary` argument for controlling the
  ordering when combining `names_from` values with `values_from` column names
  (#839).

* `pivot_wider()` gains a new `unused_fn` argument for controlling how to
  summarize unused columns that aren't involved in the pivoting process (#990,
  thanks to @mgirlich for an initial implementation).

* `pivot_longer()`'s `names_transform` and `values_transform` arguments now
  accept a single function which will be applied to all of the columns
  (#1284, thanks to @smingerson for an initial implementation).
  
* `pivot_longer()`'s `names_ptypes` and `values_ptypes` arguments now
  accept a single empty ptype which will be applied to all of the columns
  (#1284).

## Nesting

* `unnest()` and `unchop()`'s `ptype` argument now accepts a single empty
  ptype which will be applied to all `cols` (#1284).

* `unpack()` now silently skips over any non-data frame columns specified by
  `cols`. This matches the existing behavior of `unchop()` and `unnest()`
  (#1153).

## Rectangling

* `unnest_wider()` and `unnest_longer()` can now unnest multiple columns at
  once (#740).
  
* `unnest_longer()`'s `indices_to` and `values_to` arguments now accept
  a glue specification, which is useful when unnesting multiple columns.
  
* For `hoist()`, `unnest_longer()`, and `unnest_wider()`, if a `ptype` is
  supplied, but that column can't be simplified, the result will be a list-of
  column where each element has type `ptype` (#998).
  
* `unnest_wider()` gains a new `strict` argument which controls whether or not
  strict vctrs typing rules should be applied. It defaults to `FALSE` for
  backwards compatibility, and because it is often more useful to be lax
  when unnesting JSON, which doesn't always map one-to-one with R's types
  (#1125).

* `hoist()`, `unnest_longer()`, and `unnest_wider()`'s `simplify` argument now
  accepts a named list of `TRUE` or `FALSE` to control simplification on a per
  column basis (#995).

* `hoist()`, `unnest_longer()`, and `unnest_wider()`'s `transform` argument now
  accepts a single function which will be applied to all components (#1284).

* `hoist()`, `unnest_longer()`, and `unnest_wider()`'s `ptype` argument now
  accepts a single empty ptype which will be applied to all components (#1284).

## Grids

* `complete()` gains a new `explicit` argument for limiting `fill` to only
  implicit missing values. This is useful if you don't want to fill in
  pre-existing missing values (#1270).

* `complete()` gains a grouped data frame method. This generates a more correct
  completed data frame when groups are involved (#396, #966).

## Missing values

* `drop_na()`, `replace_na()`, and `fill()` have been updated to utilize vctrs.
  This means that you can use these functions on a wider variety of column
  types, including lubridate's Period types (#1094), data frame columns, and
  the [rcrd](https://vctrs.r-lib.org/reference/new_rcrd.html) type from vctrs.

* `replace_na()` no longer replaces empty atomic elements in list-columns
  (like `integer(0)`). The only value that is replaced in a list-column is
  `NULL` (#1168).

* `drop_na()` no longer drops empty atomic elements from list-columns
  (like `integer(0)`). The only value that is dropped in a list-column is
  `NULL` (#1228).

## Bug fixes and minor improvements

### General

* @mgirlich is now a tidyr author in recognition of his significant and
  sustained contributions.
  
* All lazyeval variants of tidyr verbs have been soft-deprecated. Expect them
  to move to the defunct stage in the next minor release of tidyr (#1294).
  
* `any_of()` and `all_of()` from tidyselect are now re-exported (#1217).

* dplyr >= 1.0.0 is now required.
  
### Pivoting
  
* `pivot_wider()` now gives better advice about how to identify duplicates when
  values are not uniquely identified (#1113).

* `pivot_wider()` now throws a more informative error when `values_fn` doesn't
  result in a single summary value (#1238).

* `pivot_wider()` and `pivot_longer()` now generate more informative
  errors related to name repair (#987).

* `pivot_wider()` now works correctly when `values_fill` is a data frame.

* `pivot_wider()` no longer accidentally retains `values_from` when pivoting
  a zero row data frame (#1249).

* `pivot_wider()` now correctly handles the case where an id column name
  collides with a value from `names_from` (#1107).

* `pivot_wider()` and `pivot_longer()` now both check that the spec columns
  `.name` and `.value` are character vectors. Additionally, the `.name`
  column must be unique (#1107).
  
* `pivot_wider()`'s `names_from` and `values_from` arguments are now
  required if their default values of `name` and `value` don't correspond to
  columns in `data`. Additionally, they must identify at least 1 column
  in `data` (#1240).

* `pivot_wider()`'s `values_fn` argument now correctly allows anonymous
  functions (#1114).

* `pivot_wider_spec()` now works correctly with a 0-row data frame and a `spec`
  that doesn't identify any rows (#1250, #1252).

* `pivot_longer()`'s `names_ptypes` argument is now applied after
  `names_transform` for consistency with the rectangling functions
  (i.e. `hoist()`) (#1233).

* `check_pivot_spec()` is a new developer facing function for validating a pivot
  `spec` argument. This is only useful if you are extending `pivot_longer()` or
  `pivot_wider()` with new S3 methods (#1087).

### Nesting

* The `nest()` generic now avoids computing on `.data`, making it more
  compatible with lazy tibbles (#1134).
  
* The `.names_sep` argument of the data.frame method for `nest()` is now
  actually used (#1174).
  
* `unnest()`'s `ptype` argument now works as expected (#1158).
  
* `unpack()` no longer drops empty columns specified through `cols` (#1191).

* `unpack()` now works correctly with data frame columns containing 1 row but
  0 columns (#1189).
  
* `chop()` now works correctly with data frames with 0 rows (#1206).

* `chop()`'s `cols` argument is no longer optional. This matches the
  behavior of `cols` seen elsewhere in tidyr (#1205).
  
* `unchop()` now respects `ptype` when unnesting a non-list column (#1211).

### Rectangling

* `hoist()` no longer accidentally removes elements that have duplicated names
  (#1259).

### Grids

* The grouped data frame methods for `complete()` and `expand()` now move the
  group columns to the front of the result (in addition to the columns you
  completed on or expanded, which were already moved to the front). This should
  make more intuitive sense, as you are completing or expanding "within" each
  group, so the group columns should be the first thing you see (#1289).

* `complete()` now applies `fill` even when no columns to complete are
  specified (#1272).

* `expand()`, `crossing()`, and `nesting()` now correctly retain `NA` values of
  factors (#1275).
    
* `expand_grid()`, `expand()`, `nesting()`, and `crossing()` now silently
  apply name repair to automatically named inputs. This avoids a number of
  issues resulting from duplicate truncated names
  (#1116, #1221, #1092, #1037, #992).
  
* `expand_grid()`, `expand()`, `nesting()`, and `crossing()` now allow
  columns from unnamed data frames to be used in expressions after that
  data frame was specified, like `expand_grid(tibble(x = 1), y = x)`. This
  is more consistent with how `tibble()` behaves.
  
* `expand_grid()`, `expand()`, `nesting()`, and `crossing()` now work
  correctly with data frames containing 0 columns but >0 rows (#1189).

* `expand_grid()`, `expand()`, `nesting()`, and `crossing()` now return a 1
  row data frame when no inputs are supplied, which is more consistent with
  `prod() == 1L` and the idea that computations involving the number of
  combinations computed from an empty set should return 1 (#1258).

### Missing values

* `drop_na()` no longer drops missing values from all columns when a tidyselect
  expression that results in 0 columns being selected is used (#1227).

* `fill()` now treats `NaN` like any other missing value (#982).

# tidyr 1.1.4

* `expand_grid()` is now about twice as fast and `pivot_wider()` is a bit faster
  (@mgirlich, #1130).

* `unchop()` is now much faster, which propagates through to various functions,
  such as `unnest()`, `unnest_longer()`, `unnest_wider()`, and
  `separate_rows()` (@mgirlich, @DavisVaughan, #1127).

* `unnest()` is now much faster (@mgirlich, @DavisVaughan, #1127).

* `unnest()` no longer allows unnesting a list-col containing a mix of vector
  and data frame elements. Previously, this only worked by accident, and is
  considered an off-label usage of `unnest()` that has now become an error.

# tidyr 1.1.3

* tidyr verbs no longer have "default" methods for lazyeval fallbacks. This
  means that you'll get clearer error messages (#1036).

* `uncount()` error for non-integer weights and gives a clearer error message
  for negative weights (@mgirlich, #1069).

* You can once again unnest dates (#1021, #1089).

* `pivot_wider()` works with data.table and empty key variables (@mgirlich, #1066).

* `separate_rows()` works for factor columns (@mgirlich, #1058).

# tidyr 1.1.2

* `separate_rows()` returns to 1.1.0 behaviour for empty strings 
  (@rjpatm, #1014).

# tidyr 1.1.1

* New tidyr logo!

* stringi dependency has been removed; this was a substantial dependency that
  make tidyr hard to compile in resource constrained environments 
  (@rjpat, #936).
  
* Replace Rcpp with cpp11. See <https://cpp11.r-lib.org/articles/motivations.html>
  for reasons why.

# tidyr 1.1.0

## General features

* `pivot_longer()`, `hoist()`, `unnest_wider()`, and `unnest_longer()` gain
  new `transform` arguments; these allow you to transform values "in flight". 
  They are partly needed because vctrs coercion rules have become stricter,
  but they give you greater flexibility than was available previously (#921).

* Arguments that use tidy selection syntax are now clearly documented and 
  have been updated to use tidyselect 1.1.0 (#872).

## Pivoting improvements

* Both `pivot_wider()` and `pivot_longer()` are considerably more performant, 
  thanks largely to improvements in the underlying vctrs code 
  (#790, @DavisVaughan).
  
* `pivot_longer()` now supports `names_to = character()` which prevents the
  name column from being created (#961).

    ```{r}
    df <- tibble(id = 1:3, x_1 = 1:3, x_2 = 4:6)  
    df %>% pivot_longer(-id, names_to = character())
    ```

* `pivot_longer()` no longer creates a `.copy` variable in the presence of
  duplicate column names. This makes it more consistent with the handling
  of non-unique specs.

* `pivot_longer()` automatically disambiguates non-unique ouputs, which can
  occur when the input variables include some additional component that you
  don't care about and want to discard (#792, #793).
  
    ```{r}
    df <- tibble(id = 1:3, x_1 = 1:3, x_2 = 4:6)  
    df %>% pivot_longer(-id, names_pattern = "(.)_.")
    df %>% pivot_longer(-id, names_sep = "_", names_to = c("name", NA))
    df %>% pivot_longer(-id, names_sep = "_", names_to = c(".value", NA))
    ```
    
* `pivot_wider()` gains a `names_sort` argument which allows you to sort
  column names in order. The default, `FALSE`, orders columns by their 
  first appearance (#839). In a future version, I'll consider changing the
  default to `TRUE`.

* `pivot_wider()` gains a `names_glue` argument that allows you to construct
  output column names with a glue specification.

* `pivot_wider()` arguments `values_fn` and `values_fill` can now be single 
  values; you now only need to use a named list if you want to use different 
  values for different value columns (#739, #746). They also get improved 
  errors if they're not of the expected type.

## Rectangling

* `hoist()` now automatically names pluckers that are a single string (#837).
  It error if you use duplicated column names (@mgirlich, #834), and now uses 
  `rlang::list2()` behind the scenes (which means that you can now use `!!!` 
  and `:=`) (#801).

* `unnest_longer()`, `unnest_wider()`, and `hoist()` do a better job 
  simplifying list-cols. They no longer add unneeded `unspecified()` when
  the result is still a list (#806), and work when the list contains 
  non-vectors (#810, #848).

* `unnest_wider(names_sep = "")` now provides default names for unnamed inputs,
  suppressing the many previous name repair messages (#742).

## Nesting

* `pack()` and `nest()` gains a `.names_sep` argument allows you to strip outer 
  names from inner names, in symmetrical way to how the same argument to 
  `unpack()` and `unnest()` combines inner and outer names (#795, #797).

* `unnest_wider()` and `unnest_longer()` can now unnest `list_of` columns. This
  is important for unnesting columns created from `nest()` and with 
  `pivot_wider()`, which will create `list_of` columns if the id columns are 
  non-unique (#741).

## Bug fixes and minor improvements

* `chop()` now creates list-columns of class `vctrs::list_of()`. This helps 
  keep track of the type in case the chopped data frame is empty, allowing 
  `unchop()` to reconstitute a data frame with the correct number and types
  of column even when there are no observations.

* `drop_na()` now preserves attributes of unclassed vectors (#905).

* `expand()`, `expand_grid()`, `crossing()`, and `nesting()` once again 
  evaluate their inputs iteratively, so you can refer to freshly created 
  columns, e.g. `crossing(x = seq(-2, 2), y = x)` (#820).

* `expand()`, `expand_grid()`, `crossing()`, and `nesting()` gain a 
  `.name_repair` giving you control over their name repair strategy 
  (@jeffreypullin, #798).

* `extract()` lets you use `NA` in `into`, as documented (#793).

* `extract()`, `separate()`, `hoist()`, `unnest_longer()`, and `unnest_wider()`
  give a better error message if `col` is missing (#805).

* `pack()`'s first argument is now `.data` instead of `data` (#759).

* `pivot_longer()` now errors if `values_to` is not a length-1 character vector 
  (#949).

* `pivot_longer()` and `pivot_wider()` are now generic so implementations
  can be provided for objects other than data frames (#800).

* `pivot_wider()` can now pivot data frame columns (#926)

* `unite(na.rm = TRUE)` now works for all types of variable, not just character 
  vectors (#765).

* `unnest_wider()` gives a better error message if you attempt to unnest
  multiple columns (#740).

* `unnest_auto()` works when the input data contains a column called `col` 
  (#959).

# tidyr 1.0.2

* Minor fixes for dev versions of rlang, tidyselect, and tibble.

# tidyr 1.0.1

* Did not exist since I accidentally released v1.0.2

# tidyr 1.0.0

## Breaking changes

See `vignette("in-packages")` for a detailed transition guide.

* `nest()` and `unnest()` have new syntax. The majority of existing usage 
  should be automatically translated to the new syntax with a warning. 
  If that doesn't work, put this in your script to use the old versions
  until you can take a closer look and update your code:

  ```r
  library(tidyr)
  nest <- nest_legacy
  unnest <- unnest_legacy
  ```

* `nest()` now preserves grouping, which has implications for downstream calls
  to group-aware functions, such as `dplyr::mutate()` and `filter()`.

* The first argument of `nest()` has changed from `data` to `.data`.

* `unnest()` uses the [emerging tidyverse standard](https://www.tidyverse.org/blog/2019/01/tibble-2.0.1/#name-repair)
  to disambiguate unique names. Use `names_repair = tidyr_legacy` to 
  request the previous approach.

* `unnest_()`/`nest_()` and the lazyeval methods for `unnest()`/`nest()` are 
  now defunct. They have been deprecated for some time, and, since the interface
  has changed, package authors will need to update to avoid deprecation
  warnings. I think one clean break should be less work for everyone.
  
    All other lazyeval functions have been formally deprecated, and will be
    made defunct in the next major release. (See [lifecycle vignette](https://lifecycle.r-lib.org/articles/stages.html) for 
    details on deprecation stages).

* `crossing()` and `nesting()` now return 0-row outputs if any input is a 
  length-0 vector. If you want to preserve the previous behaviour which 
  silently dropped these inputs, you should convert empty vectors to `NULL`.
  (More discussion on this general pattern at 
  https://github.com/tidyverse/principles/issues/24)

## Pivoting

New `pivot_longer()` and `pivot_wider()` provide modern alternatives to `spread()` and `gather()`. They have been carefully redesigned to be easier to learn and remember, and include many new features. Learn more in `vignette("pivot")`.
    
These functions resolve multiple existing issues with `spread()`/`gather()`. Both functions now handle mulitple value columns (#149/#150), support more vector types (#333), use tidyverse conventions for duplicated column names (#496, #478), and are symmetric (#453). `pivot_longer()` gracefully handles duplicated column names (#472), and can directly split column names into multiple variables. `pivot_wider()` can now aggregate (#474), select keys (#572), and has control over generated column names (#208).
  
To demonstrate how these functions work in practice, tidyr has gained several new datasets: `relig_income`, `construction`, `billboard`, `us_rent_income`, `fish_encounters` and `world_bank_pop`.

Finally, tidyr demos have been removed. They are dated, and have been superseded by `vignette("pivot")`.

## Rectangling

tidyr contains four new functions to support **rectangling**, turning a deeply nested list into a tidy tibble: `unnest_longer()`, `unnest_wider()`, `unnest_auto()`, and `hoist()`. They are documented in a new vignette: `vignette("rectangle")`.

`unnest_longer()` and `unnest_wider()` make it easier to unnest list-columns of vectors into either rows or columns (#418). `unnest_auto()` automatically picks between `_longer()` and `_wider()` using heuristics based on the presence of common names.
  
New `hoist()` provides a convenient way of plucking components of a list-column out into their own top-level columns (#341). This is particularly useful when you are working with deeply nested JSON, because it provides a convenient shortcut for the `mutate()` + `map()` pattern:
  
```{r}
df %>% hoist(metadata, name = "name")
# shortcut for
df %>% mutate(name = map_chr(metadata, "name"))
```

## Nesting

`nest()` and `unnest()` have been updated with new interfaces that are more closely aligned to evolving tidyverse conventions. They use the theory developed in [vctrs](https://vctrs.r-lib.org) to more consistently handle mixtures of input types, and their arguments have been overhauled based on the last few years of experience. They are supported by a new `vignette("nest")`, which outlines some of the main ideas of nested data (it's still very rough, but will get better over time).
  
The biggest change is to their operation with multiple columns: `df %>% unnest(x, y, z)` becomes `df %>% unnest(c(x, y, z))` and `df %>% nest(x, y, z)` becomes `df %>% nest(data = c(x, y, z))`.
  
I have done my best to ensure that common uses of `nest()` and `unnest()` will continue to work, generating an informative warning telling you precisely how you need to update your code. Please [file an issue](https://github.com/tidyverse/tidyr/issues/new) if I've missed an important use case.

`unnest()` has been overhauled:

* New `keep_empty` parameter ensures that every row in the input gets
  at least one row in the output, inserting missing values as needed (#358).

* Provides `names_sep` argument to control how inner and outer column names
  are combined.
  
* Uses standard tidyverse name-repair rules, so by default you will get an
  error if the output would contain multiple columns with the same name. You
  can override by using `name_repair` (#514).
  
* Now supports `NULL` entries (#436). 

## Packing and chopping

Under the hood, `nest()` and `unnest()` are implemented with `chop()`, `pack()`, `unchop()`, and `unpack()`:

* `pack()` and `unpack()` allow you to pack and unpack columns into
  data frame columns (#523). 
  
* `chop()` and `unchop()` chop up rows into sets of list-columns. 

Packing and chopping are interesting primarily because they are the atomic operations underlying nesting (and similarly, unchop and unpacking underlie unnesting), and I don't expect them to be used directly very often.

## New features

* New `expand_grid()`, a tidy version of `expand.grid()`, is lower-level than 
  the existing `expand()` and `crossing()` functions, as it takes individual
  vectors, and does not sort or uniquify them.

* `crossing()`, `nesting()`, and `expand()` have been rewritten to use 
  the vctrs package. This should not affect much existing code, but
  considerably simplies the implementation and ensures that these functions 
  work consistently across all generalised vectors (#557). As part of this
  alignment, these functions now only drop `NULL` inputs, not any 0-length
  vector.

## Bug fixes and minor improvements

* `full_seq()` now also works when gaps between observations are shorter than 
  the given `period`, but are within the tolerance given by `tol`. Previously, 
  gaps between consecutive observations had to be in the range [`period`, 
  `period + tol`]; gaps can now be in the range [`period - tol`, `period + tol`]
  (@ha0ye, #657).

* tidyr now re-exports `tibble()`, `as_tibble()`, and `tribble()`, 
  as well as the tidyselect helpers (`starts_with()`, `ends_width()`, ...).
  This makes generating documentation, reprexes, and tests easier, and
  makes tidyr easier to use without also attaching dplyr.

* All functions that take `...` have been instrumented with functions from
  the [ellipsis](https://github.com/r-lib/ellipsis/) package to warn if 
  you've supplied arguments that are ignored (typically because you've 
  misspelled an argument name) (#573).

* `complete()` now uses `full_join()` so that all levels are preserved even
  when not all levels are specified (@Ryo-N7, #493).

* `crossing()` now takes the unique values of data frame inputs, not just
  vector inputs (#490).

* `gather()` throws an error if a column is a data frame (#553).

* `extract()` (and hence `pivot_longer()`) can extract multiple input values
  into a single output column (#619).
  
* `fill()` is now implemented using `dplyr::mutate_at()`. This radically 
  simplifies the implementation and considerably improves performance when 
  working with grouped data (#520).  
  
* `fill()` now accepts `downup` and `updown` as fill directions
  (@coolbutuseless, #505).

* `unite()` gains `na.rm` argument, making it easier to remove missing values
  prior to uniting values together (#203)

# tidyr 0.8.3

* `crossing()` preserves factor levels (#410), now works with list-columns 
  (#446, @SamanthaToet). (These also help `expand()` which is built on top
  of `crossing()`)

* `nest()` is compatible with dplyr 0.8.0.

* `spread()` works when the id variable has names (#525).

* `unnest()` preserves column being unnested when input is zero-length (#483),
  using `list_of()` attribute to correctly restore columns, where possible.

* `unnest()` will run with named and unnamed list-columns of same length
  (@hlendway, #460).

# tidyr 0.8.2

* `separate()` now accepts `NA` as a column name in the `into` argument to
  denote columns which are omitted from the result. (@markdly, #397).

* Minor updates to ensure compatibility with dependencies.

# tidyr 0.8.1

* `unnest()` weakens test of "atomicity" to restore previous behaviour when
  unnesting factors and dates (#407).

# tidyr 0.8.0

## Breaking changes

* There are no deliberate breaking changes in this release. However, a number 
  of packages are failing with errors related to numbers of elements in columns, 
  and row names. It is possible that these are accidental API changes or new 
  bugs. If you see such an error in your package, I would sincerely appreciate
  a minimal reprex.

* `separate()` now correctly uses -1 to refer to the far right position, 
  instead of -2. If you depended on this behaviour, you'll need to switch
  on `packageVersion("tidyr") > "0.7.2"`

## New features

* Increased test coverage from 84% to 99%.

* `uncount()` performs the inverse operation of `dplyr::count()` (#279)

## Bug fixes and minor improvements

* `complete(data)` now returns `data` rather than throwing an error (#390).
  `complete()` with zero-length completions returns original input (#331).

* `crossing()` preserves `NA`s (#364).

* `expand()` with empty input gives empty data frame instead of `NULL` (#331).

* `expand()`, `crossing()`, and `complete()` now complete empty factors instead 
  of dropping them (#270, #285)

* `extract()` has a better error message if `regex` does not contain the
  expected number of groups (#313).

* `drop_na()` no longer drops columns (@jennybryan, #245), and works with 
  list-cols (#280). Equivalent of `NA` in a list column is any empty 
  (length 0) data structure.

* `nest()` is now faster, especially when a long data frame is collapsed into 
  a nested data frame with few rows.

* `nest()` on a zero-row data frame works as expected (#320).

* `replace_na()` no longer complains if you try and replace missing values in
  variables not present in the data (#356).

* `replace_na()` now also works with vectors (#342, @flying-sheep), and
  can replace `NULL` in list-columns. It throws a better error message if
  you attempt to replace with something other than length 1.

* `separate()` no longer checks that `...` is empty, allowing methods to make
  use of it. This check was added in tidyr 0.4.0 (2016-02-02) to deprecate
  previous behaviour where `...` was passed to `strsplit()`.

* `separate()` and `extract()` now insert columns in correct position when
  `drop = TRUE` (#394).

* `separate()` now works correctly counts from RHS when using negative
  integer `sep` values (@markdly, #315).

* `separate()` gets improved warning message when pieces aren't as expected
  (#375).

* `separate_rows()` supports list columns (#321), and works with empty tibbles.

* `spread()` now consistently returns 0 row outputs for 0 row inputs (#269).

* `spread()` now works when `key` column includes `NA` and `drop` is `FALSE` 
  (#254).

* `spread()` no longer returns tibbles with row names (#322).

* `spread()`, `separate()`, `extract()` (#255), and `gather()` (#347) now 
  replace existing variables rather than creating an invalid data frame with 
  duplicated variable names (matching the semantics of mutate).

* `unite()` now works (as documented) if you don't supply any variables (#355).

* `unnest()` gains `preserve` argument which allows you to preserve list
  columns without unnesting them (#328).

* `unnest()` can unnested list-columns contains lists of lists (#278).

* `unnest(df)` now works if `df` contains no list-cols (#344)

# tidyr 0.7.2

* The SE variants `gather_()`, `spread_()` and `nest_()` now
  treat non-syntactic names in the same way as pre tidy eval versions
  of tidyr (#361).
  
* Fix tidyr bug revealed by R-devel.

# tidyr 0.7.1

This is a hotfix release to account for some tidyselect changes in the
unit tests.

Note that the upcoming version of tidyselect backtracks on some of the
changes announced for 0.7.0. The special evaluation semantics for
selection have been changed back to the old behaviour because the new
rules were causing too much trouble and confusion. From now on data
expressions (symbols and calls to `:` and `c()`) can refer to both
registered variables and to objects from the context.

However the semantics for context expressions (any calls other than to
`:` and `c()`) remain the same. Those expressions are evaluated in the
context only and cannot refer to registered variables. If you're
writing functions and refer to contextual objects, it is still a good
idea to avoid data expressions by following the advice of the 0.7.0
release notes.

# tidyr 0.7.0

This release includes important changes to tidyr internals. Tidyr now
supports the new tidy evaluation framework for quoting (NSE)
functions. It also uses the new tidyselect package as selecting
backend.


## Breaking changes

- If you see error messages about objects or functions not found, it
  is likely because the selecting functions are now stricter in their
  arguments An example of selecting function is `gather()` and its
  `...` argument. This change makes the code more robust by
  disallowing ambiguous scoping. Consider the following code:

  ```
  x <- 3
  df <- tibble(w = 1, x = 2, y = 3)
  gather(df, "variable", "value", 1:x)
  ```

  Does it select the first three columns (using the `x` defined in the
  global environment), or does it select the first two columns (using
  the column named `x`)?

  To solve this ambiguity, we now make a strict distinction between
  data and context expressions. A data expression is either a bare
  name or an expression like `x:y` or `c(x, y)`. In a data expression,
  you can only refer to columns from the data frame. Everything else
  is a context expression in which you can only refer to objects that
  you have defined with `<-`.

  In practice this means that you can no longer refer to contextual
  objects like this:

  ```
  mtcars %>% gather(var, value, 1:ncol(mtcars))

  x <- 3
  mtcars %>% gather(var, value, 1:x)
  mtcars %>% gather(var, value, -(1:x))
  ```

  You now have to be explicit about where to find objects. To do so,
  you can use the quasiquotation operator `!!` which will evaluate its
  argument early and inline the result:

  ```{r}
  mtcars %>% gather(var, value, !! 1:ncol(mtcars))
  mtcars %>% gather(var, value, !! 1:x)
  mtcars %>% gather(var, value, !! -(1:x))
  ```

  An alternative is to turn your data expression into a context
  expression by using `seq()` or `seq_len()` instead of `:`. See the
  section on tidyselect for more information about these semantics.

- Following the switch to tidy evaluation, you might see warnings
  about the "variable context not set". This is most likely caused by
  supplying helpers like `everything()` to underscored versions of
  tidyr verbs. Helpers should be always be evaluated lazily. To fix
  this, just quote the helper with a formula: `drop_na(df,
  ~everything())`.

- The selecting functions are now stricter when you supply integer
  positions. If you see an error along the lines of

  ```
  `-0.949999999999999`, `-0.940000000000001`, ... must resolve to
  integer column positions, not a double vector
  ```

  please round the positions before supplying them to tidyr. Double
  vectors are fine as long as they are rounded.


## Switch to tidy evaluation

tidyr is now a tidy evaluation grammar. See the
[programming vignette](https://dplyr.tidyverse.org/articles/programming.html)
in dplyr for practical information about tidy evaluation.

The tidyr port is a bit special. While the philosophy of tidy
evaluation is that R code should refer to real objects (from the data
frame or from the context), we had to make some exceptions to this
rule for tidyr. The reason is that several functions accept bare
symbols to specify the names of _new_ columns to create (`gather()`
being a prime example). This is not tidy because the symbol do not
represent any actual object. Our workaround is to capture these
arguments using `rlang::quo_name()` (so they still support
quasiquotation and you can unquote symbols or strings). This type of
NSE is now discouraged in the tidyverse: symbols in R code should
represent real objects.

Following the switch to tidy eval the underscored variants are softly
deprecated. However they will remain around for some time and without
warning for backward compatibility.


## Switch to the tidyselect backend

The selecting backend of dplyr has been extracted in a standalone
package tidyselect which tidyr now uses for selecting variables. It is
used for selecting multiple variables (in `drop_na()`) as well as
single variables (the `col` argument of `extract()` and `separate()`,
and the `key` and `value` arguments of `spread()`). This implies the
following changes:

* The arguments for selecting a single variable now support all
  features from `dplyr::pull()`. You can supply a name or a position,
  including negative positions.

* Multiple variables are now selected a bit differently. We now make a
  strict distinction between data and context expressions. A data
  expression is either a bare name of an expression like `x:y` or
  `c(x, y)`. In a data expression, you can only refer to columns from
  the data frame. Everything else is a context expression in which you
  can only refer to objects that you have defined with `<-`.

  You can still refer to contextual objects in a data expression by
  being explicit. One way of being explicit is to unquote a variable
  from the environment with the tidy eval operator `!!`:

  ```r
  x <- 2
  drop_na(df, 2)     # Works fine
  drop_na(df, x)     # Object 'x' not found
  drop_na(df, !! x)  # Works as if you had supplied 2
  ```

  On the other hand, select helpers like `start_with()` are context
  expressions. It is therefore easy to refer to objects and they will
  never be ambiguous with data columns:

  ```{r}
  x <- "d"
  drop_na(df, starts_with(x))
  ```

  While these special rules is in contrast to most dplyr and tidyr
  verbs (where both the data and the context are in scope) they make
  sense for selecting functions and should provide more robust and
  helpful semantics.

# tidyr 0.6.3

* Patch tests to be compatible with dev tibble


# tidyr 0.6.2

* Register C functions

* Added package docs

* Patch tests to be compatible with dev dplyr.


# tidyr 0.6.1

* Patch test to be compatible with dev tibble

* Changed deprecation message of `extract_numeric()` to point to 
  `readr::parse_number()` rather than `readr::parse_numeric()`


# tidyr 0.6.0

## API changes

* `drop_na()` removes observations which have `NA` in the given variables. If no
  variables are given, all variables are considered (#194, @janschulz).

* `extract_numeric()` has been deprecated (#213).

* Renamed `table4` and `table5` to `table4a` and `table4b` to make their
  connection more clear. The `key` and `value` variables in `table2` have 
  been renamed to `type` and `count`.

## Bug fixes and minor improvements

* `expand()`, `crossing()`, and `nesting()` now silently drop zero-length
  inputs.
  
* `crossing_()` and `nesting_()` are versions of `crossing()` and `nesting()`
  that take a list as input.

* `full_seq()` works correctly for dates and date/times.

# tidyr 0.5.1

* Restored compatibility with R < 3.3.0 by avoiding `getS3method(envir = )` (#205, @krlmlr).

# tidyr 0.5.0

## New functions

* `separate_rows()` separates observations with multiple delimited values into
  separate rows (#69, @aaronwolen).

## Bug fixes and minor improvements

* `complete()` preserves grouping created by dplyr (#168).

* `expand()` (and hence `complete()`) preserves the ordered attribute of 
  factors (#165).

* `full_seq()` preserve attributes for dates and date/times (#156),
  and sequences no longer need to start at 0.

* `gather()` can now gather together list columns (#175), and 
  `gather_.data.frame(na.rm = TRUE)` now only removes missing values
  if they're actually present (#173).

* `nest()` returns correct output if every variable is nested (#186).

* `separate()` fills from right-to-left (not left-to-right!) when fill = "left"
  (#170, @dgrtwo).
  
* `separate()` and `unite()` now automatically drop removed variables from
  grouping (#159, #177).

* `spread()` gains a `sep` argument. If not-null, this will name columns
  as "key<sep>value". Additionally, if sep is `NULL` missing values will be
  converted to `<NA>` (#68).

* `spread()` works in the presence of list-columns (#199)

* `unnest()` works with non-syntactic names (#190).

* `unnest()` gains a `sep` argument. If non-null, this will rename the 
  columns of nested data frames to include both the original column name,
  and the nested column name, separated by `.sep` (#184).

* `unnest()` gains `.id` argument that works the same way as `bind_rows()`.
  This is useful if you have a named list of data frames or vectors (#125).

* Moved in useful sample datasets from the DSR package.

* Made compatible with both dplyr 0.4 and 0.5.

* tidyr functions that create new columns are more aggressive about re-encoding
  the column names as UTF-8. 

# tidyr 0.4.1

* Fixed bug in `nest()` where nested data was ending up in the wrong row (#158).

# tidyr 0.4.0

## Nested data frames

`nest()` and `unnest()` have been overhauled to support a useful way of structuring data frames: the __nested__ data frame. In a grouped data frame, you have one row per observation, and additional metadata define the groups. In a nested data frame, you have one __row__ per group, and the individual observations are stored in a column that is a list of data frames. This is a useful structure when you have lists of other objects (like models) with one element per group.

* `nest()` now produces a single list of data frames called "data" rather
  than a list column for each variable. Nesting variables are not included
  in nested data frames. It also works with grouped data frames made
  by `dplyr::group_by()`. You can override the default column name with `.key`.

* `unnest()` gains a `.drop` argument which controls what happens to
  other list columns. By default, they're kept if the output doesn't require
  row duplication; otherwise they're dropped.
  
* `unnest()` now has `mutate()` semantics for `...` - this allows you to
  unnest transformed columns more easily. (Previously it used select semantics).

## Expanding

* `expand()` once again allows you to evaluate arbitrary expressions like
  `full_seq(year)`. If you were previously using `c()` to created nested 
  combinations, you'll now need to use `nesting()` (#85, #121).

* `nesting()` and `crossing()` allow you to create nested and crossed data
  frames from individual vectors. `crossing()` is similar to 
  `base::expand.grid()`

* `full_seq(x, period)` creates the full sequence of values from `min(x)` to
  `max(x)` every `period` values.

## Minor bug fixes and improvements

* `fill()` fills in `NULL`s in list-columns.

* `fill()` gains a direction argument so that it can fill either upwards or 
  downwards (#114).

* `gather()` now stores the key column as character, by default. To revert to
  the previous behaviour of using a factor (which allows you to preserve the
  ordering of the columns), use `key_factor = TRUE` (#96).

* All tidyr verbs do the right thing for grouped data frames created by 
  `group_by()` (#122, #129, #81).

* `seq_range()` has been removed. It was never used or announced.

* `spread()` once again creates columns of mixed type when `convert = TRUE` 
  (#118, @jennybc). `spread()` with `drop = FALSE`  handles zero-length 
  factors (#56). `spread()`ing a data frame with only key and value columns 
  creates a one row output (#41).

* `unite()` now removes old columns before adding new (#89, @krlmlr).

* `separate()` now warns if defunct ... argument is used (#151, @krlmlr).

# tidyr 0.3.1

* Fixed bug where attributes of non-gather columns were lost (#104)

# tidyr 0.3.0

## New features

* New `complete()` provides a wrapper around `expand()`, `left_join()` and 
  `replace_na()` for a common task: completing a data frame with missing
  combinations of variables.

* `fill()` fills in missing values in a column with the last non-missing 
  value (#4).

* New `replace_na()` makes it easy to replace missing values with something
  meaningful for your data.

* `nest()` is the complement of `unnest()` (#3).

* `unnest()` can now work with multiple list-columns at the same time. 
  If you don't supply any columns names, it will unlist all 
  list-columns (#44). `unnest()` can also handle columns that are
  lists of data frames (#58).

## Bug fixes and minor improvements

* tidyr no longer depends on reshape2. This should fix issues if you also
  try to load reshape (#88).

* `%>%` is re-exported from magrittr.

* `expand()` now supports nesting and crossing (see examples for details).
  This comes at the expense of creating new variables inline (#46).

* `expand_` does SE evaluation correctly so you can pass it a character vector
  of columns names (or list of formulas etc) (#70).

* `extract()` is 10x faster because it now uses stringi instead of 
  base R regular expressions. It also returns NA instead of throwing
  an error if the regular expression doesn't match (#72).
  
* `extract()` and `separate()` preserve character vectors when
  `convert` is TRUE (#99).
  
* The internals of `spread()` have been rewritten, and now preserve all 
  attributes of the input `value` column. This means that you can now 
  spread date (#62) and factor (#35) inputs.

* `spread()` gives a more informative error message if `key` or `value` don't
  exist in the input data (#36).

* `separate()` only displays the first 20 failures (#50). It has 
  finer control over what happens if there are two few matches:
  you can fill with missing values on either the "left" or the "right" (#49).
  `separate()` no longer throws an error if the number of pieces aren't
  as expected - instead it uses drops extra values and fills on the right
  and gives a warning.

* If the input is NA `separate()` and `extract()` both return silently
  return NA outputs, rather than throwing an error. (#77)

* Experimental `unnest()` method for lists has been removed.

# tidyr 0.2.0

## New functions

* Experimental `expand()` function (#21).

* Experiment `unnest()` function for converting named lists into
  data frames. (#3, #22)

## Bug fixes and minor improvements

* `extract_numeric()` preserves negative signs (#20).

* `gather()` has better defaults if `key` and `value` are not supplied.
  If `...` is omitted, `gather()` selects all columns (#28). Performance
  is now comparable to `reshape2::melt()` (#18).

* `separate()` gains `extra` argument which lets you control what happens
  to extra pieces. The default is to throw an "error", but you can also
  "merge" or "drop".

* `spread()` gains `drop` argument, which allows you to preserve missing
  factor levels (#25). It converts factor value variables to character vectors, 
  instead of embedding a matrix inside the data frame (#35).
````
