## Supplementary material for "Identification of QTL-by-Environment Interaction by Controlling Polygenic Background Effect": DESCRIPTION

```
Package: tidyselect
Title: Select from a Set of Strings
Version: 1.2.1
Authors@R: c(
    person("Lionel", "Henry", , "lionel@posit.co", role = c("aut", "cre")),
    person("Hadley", "Wickham", , "hadley@posit.co", role = "aut"),
    person("Posit Software, PBC", role = c("cph", "fnd"))
  )
Description: A backend for the selecting functions of the 'tidyverse'.  It
    makes it easy to implement select-like functions in your own packages
    in a way that is consistent with other 'tidyverse' interfaces for
    selection.
License: MIT + file LICENSE
URL: https://tidyselect.r-lib.org, https://github.com/r-lib/tidyselect
BugReports: https://github.com/r-lib/tidyselect/issues
Depends: R (>= 3.4)
Imports: cli (>= 3.3.0), glue (>= 1.3.0), lifecycle (>= 1.0.3), rlang
        (>= 1.0.4), vctrs (>= 0.5.2), withr
Suggests: covr, crayon, dplyr, knitr, magrittr, rmarkdown, stringr,
        testthat (>= 3.1.1), tibble (>= 2.1.3)
VignetteBuilder: knitr
ByteCompile: true
Config/testthat/edition: 3
Config/Needs/website: tidyverse/tidytemplate
Encoding: UTF-8
RoxygenNote: 7.3.0.9000
NeedsCompilation: yes
Packaged: 2024-03-11 11:46:04 UTC; lionel
Author: Lionel Henry [aut, cre],
  Hadley Wickham [aut],
  Posit Software, PBC [cph, fnd]
Maintainer: Lionel Henry <lionel@posit.co>
Repository: CRAN
Date/Publication: 2024-03-11 14:10:02 UTC
Built: R 4.2.3; ; 2024-04-24 01:43:59 UTC; windows
ExperimentalWindowsRuntime: ucrt
```
