## Supplementary material for "Identification of QTL-by-Environment Interaction by Controlling Polygenic Background Effect": syntax.R

```
## ----include = FALSE----------------------------------------------------------
knitr::opts_chunk$set(
  collapse = TRUE,
  comment = "#>"
)
options(
  tibble.print_min = 4,
  tibble.print_max = 4
)
options(
  crayon.enabled = FALSE
)

## ----setup--------------------------------------------------------------------
library(tidyselect)
library(magrittr)

# For better printing
mtcars <- tibble::as_tibble(mtcars)
iris <- tibble::as_tibble(iris)

## -----------------------------------------------------------------------------
select_loc <- function(data, ...) {
  eval_select(rlang::expr(c(...)), data)
}

rename_loc <- function(data, ...) {
  eval_rename(rlang::expr(c(...)), data)
}

## -----------------------------------------------------------------------------
mtcars %>% select_loc(mpg:hp, !cyl, vs)

mtcars %>% select_loc(1:4, !2, 8)

## -----------------------------------------------------------------------------
mtcars %>% select_loc(2:4)

## -----------------------------------------------------------------------------
mtcars %>% select_loc(cyl:hp)

## -----------------------------------------------------------------------------
iris %>% select_loc(starts_with("Sepal") | ends_with("Width"))

## -----------------------------------------------------------------------------
iris %>% select_loc(starts_with("Sepal") & ends_with("Width"))

## -----------------------------------------------------------------------------
iris %>% select_loc(!ends_with("Width"))

## -----------------------------------------------------------------------------
iris %>% select_loc(starts_with("Sepal") & !ends_with("Width"))

## -----------------------------------------------------------------------------
mtcars %>% select_loc(mpg, disp:hp)

mtcars %>% select_loc(c(mpg, disp:hp))

## -----------------------------------------------------------------------------
iris %>% select_loc(starts_with("Sepal"), ends_with("Width"), Species)

iris %>% select_loc(starts_with("Sepal") | ends_with("Width") | Species)

## -----------------------------------------------------------------------------
mtcars %>% select_loc(foo = c(bar = mpg, baz = cyl))

## -----------------------------------------------------------------------------
mtcars %>% select_loc(foo = c(mpg, cyl))

## -----------------------------------------------------------------------------
as.list(mtcars) %>% select_loc(foo = c(mpg, cyl))

## -----------------------------------------------------------------------------
mtcars %>% select_loc(foo = c(bar = c(mpg, cyl)))

## -----------------------------------------------------------------------------
iris %>% select_loc(!Species, foo = Sepal.Width)

## -----------------------------------------------------------------------------
iris %>% select_loc(where(is.numeric))

iris %>% select_loc(where(is.factor))

iris %>% select_loc(where(is.numeric) | where(is.factor))

iris %>% select_loc(where(is.numeric) & where(is.factor))

## -----------------------------------------------------------------------------
iris %>% select_loc(force(c(1, 3)))

## -----------------------------------------------------------------------------
iris %>% select_loc(force(c("Sepal.Length", "Petal.Length")))

## -----------------------------------------------------------------------------
iris %>% select_loc(force(is.numeric))

## -----------------------------------------------------------------------------
mask <- function(data, expr) {
  rlang::eval_tidy(rlang::enquo(expr), data)
}

foo <- 10
cyl <- 200

# `cyl` represents the data frame column here:
mtcars %>% mask(cyl * foo)

## -----------------------------------------------------------------------------
mtcars %>% mask(!!cyl * foo)
mtcars %>% mask(.env$cyl * foo)

## ----error = TRUE-------------------------------------------------------------
cyl_pos <- 2
mtcars %>% select_loc(mpg | cyl_pos)

## ----error = TRUE-------------------------------------------------------------
mtcars %>% select_loc(all_of(mpg))

## -----------------------------------------------------------------------------
x <- data.frame(x = 1:3, y = 4:6, z = 7:9)

# `ncol(x)` is an env-expression, so `x` represents the data frame in
# the environment rather than the column in the data frame
x %>% select_loc(2:ncol(x))

## -----------------------------------------------------------------------------
y <- c("y", "z")
x %>% select_loc(all_of(y))

## -----------------------------------------------------------------------------
mtcars %>% select_loc(cyl_pos)

## ----error = TRUE-------------------------------------------------------------
mtcars %>% select_loc(cyl^2)

mtcars %>% select_loc(mpg * wt)

## ----error = TRUE-------------------------------------------------------------
mtcars %>% select_loc(mpg)

mtcars %>% rename_loc(mpg)

## ----error = TRUE-------------------------------------------------------------
# Lists can have duplicates
as.list(mtcars) %>% select_loc(foo = mpg, foo = cyl)

# Data frames cannot
mtcars %>% select_loc(foo = mpg, foo = cyl)

## ----error = TRUE-------------------------------------------------------------
mtcars %>% select_loc(cyl, cyl = mpg)

mtcars %>% select_loc(disp, cyl = mpg)

## ----error = TRUE-------------------------------------------------------------
mtcars %>% rename_loc(cyl, cyl = mpg)

mtcars %>% rename_loc(disp, cyl = mpg)

## -----------------------------------------------------------------------------
mtcars %>% select_loc(foo = cyl, cyl = mpg)

mtcars %>% rename_loc(foo = cyl, cyl = mpg)

## -----------------------------------------------------------------------------
dups <- vctrs::new_data_frame(list(x = 1, y = 2, x = 3))

## -----------------------------------------------------------------------------
dups %>% select_loc(y)

## ----error = TRUE-------------------------------------------------------------
dups %>% select_loc(x)

## -----------------------------------------------------------------------------
dups %>% select_loc(x, foo = 3)

dups %>% rename_loc(foo = 3)

## -----------------------------------------------------------------------------
mtcars %>% subset(select = c(cyl, hp:wt))
```
