## Supplementary material for "Identification of QTL-by-Environment Interaction by Controlling Polygenic Background Effect": syntax.Rmd

````
---
title: "Technical description of tidyselect"
output: rmarkdown::html_vignette
vignette: >
  %\VignetteIndexEntry{Technical description of tidyselect}
  %\VignetteEngine{knitr::rmarkdown}
  %\VignetteEncoding{UTF-8}
---

```{r, include = FALSE}
knitr::opts_chunk$set(
  collapse = TRUE,
  comment = "#>"
)
options(
  tibble.print_min = 4,
  tibble.print_max = 4
)
options(
  crayon.enabled = FALSE
)
```

This is a technical description of the tidyselect syntax.

```{r setup}
library(tidyselect)
library(magrittr)

# For better printing
mtcars <- tibble::as_tibble(mtcars)
iris <- tibble::as_tibble(iris)
```

To illustrate the semantics of tidyselect, we'll use variants of
`dplyr::select()` and `dplyr::rename()` that return the named vector
of locations for the selected or renamed elements:

```{r}
select_loc <- function(data, ...) {
  eval_select(rlang::expr(c(...)), data)
}

rename_loc <- function(data, ...) {
  eval_rename(rlang::expr(c(...)), data)
}
```


## Sets of variables

The tidyselect syntax is all about __sets__ of variables, internally
represented by integer vectors of __locations__. For example, `c(1L,
2L)` represents the set of the first and second variables, as does
`c(1L, 2L, 1L)`.

If a vector of locations contains duplicates, they are normally
treated as the same element, since they represent sets. An exception to
this occurs with named elements whose names differ. If the names don't
match, they are treated as different elements in order to allow
renaming a variable to multiple names (see section on Renaming
variables).

Today, the syntax of tidyselect is generally designed around Boolean algebra,
i.e. we recommend writing `starts_with("a") & !ends_with("z")`. Earlier
versions of tidyselect had more of a flavour of set operations, so that 
you'd write `starts_with("a") - ends_with("b")`. While the set operations are
still supported, and is how tidyselect represents variables internally, we no 
longer recommend them because Boolean algebra is easy for people to
understand.

### Bare names

Within _data-expressions_ (see Evaluation section), bare names
represent their own locations, i.e. a set of size 1. The following
expressions are equivalent:

```{r}
mtcars %>% select_loc(mpg:hp, !cyl, vs)

mtcars %>% select_loc(1:4, !2, 8)
```

### The `:` operator

`:` can be used to select consecutive variables between two locations.
It returns the corresponding sequence of locations.

```{r}
mtcars %>% select_loc(2:4)
```

Because bare names represent their own locations, it is easy to select
a range of variables:

```{r}
mtcars %>% select_loc(cyl:hp)
```

### Boolean operators

The `|` operator takes the __union__ of two sets:

```{r}
iris %>% select_loc(starts_with("Sepal") | ends_with("Width"))
```

The `&` operator takes the __intersection__ of two sets:

```{r}
iris %>% select_loc(starts_with("Sepal") & ends_with("Width"))
```

The `!` operator takes the __complement__ of a set:

```{r}
iris %>% select_loc(!ends_with("Width"))
```

Taking the intersection with a complement produces a set
__difference__:

```{r}
iris %>% select_loc(starts_with("Sepal") & !ends_with("Width"))
```

### Dots and `c()`

tidyselect functions can take dots, like `dplyr::select()`, or a named
argument, like `tidyr::pivot_longer()`. In the latter case, the dots
syntax is accessible via `c()`. In fact `...` syntax is implemented
through `c(...)` and is thus completely equivalent.

```{r}
mtcars %>% select_loc(mpg, disp:hp)

mtcars %>% select_loc(c(mpg, disp:hp))
```

`c(x, y, z)` is a equivalent to `x | y | z`:

```{r}
iris %>% select_loc(starts_with("Sepal"), ends_with("Width"), Species)

iris %>% select_loc(starts_with("Sepal") | ends_with("Width") | Species)
```

### Renaming variables

#### Name combination and propagation

When named inputs are provided in `...` or `c()`, the selection is
renamed. If the inputs are already named, the outer and inner names
are __combined__ with a `...` separator:

```{r}
mtcars %>% select_loc(foo = c(bar = mpg, baz = cyl))
```

Otherwise the outer names is __propagated__ to the selected elements
according to the following rules:

- With data frames, a numeric suffix is appended because columns
  must be uniquely named.

    ```{r}
    mtcars %>% select_loc(foo = c(mpg, cyl))
    ```

- With normal vectors, the name is simply assigned to all selected
  inputs.

    ```{r}
    as.list(mtcars) %>% select_loc(foo = c(mpg, cyl))
    ```

Combination and propagation can be composed by using nested `c()`:

```{r}
mtcars %>% select_loc(foo = c(bar = c(mpg, cyl)))
```


#### Set combination with named variables

Named elements have special rules to determine their identities in a
set. Unnamed elements match any names:

- `a | c(foo = a)` is equivalent to `c(foo = a)`.
- `a & c(foo = a)` is equivalent to `c(foo = a)`.

Named elements with different names are distinct:

- `c(foo = a) & c(bar = a)` is equivalent to `c()`.
- `c(foo = a) | c(bar = a)` is equivalent to `c(foo = a, bar = a)`.

Because unnamed elements match any named ones, it is possible to
select multiple elements and rename one of them:

```{r}
iris %>% select_loc(!Species, foo = Sepal.Width)
```


### Predicate functions

Predicate function objects can be supplied as input in an
env-expression, typically with the selection helper `where()`. They
are applied to all elements of the data, and should return `TRUE` or
`FALSE` to indicate inclusion. Predicates in env-expressions are
effectively expanded to the set of variables that they represent:

```{r}
iris %>% select_loc(where(is.numeric))

iris %>% select_loc(where(is.factor))

iris %>% select_loc(where(is.numeric) | where(is.factor))

iris %>% select_loc(where(is.numeric) & where(is.factor))
```


## Selection helpers

We call _selection helpers_ any function that inspects the currently
active variables with `peek_vars()` and returns a selection.

- `peek_vars()` returns a character vector of names.
- The returned selection can be any output conforming to the types
  described in the Data types section.

Examples of selection helpers are `all_of()`, `contains()`, or
`last_col()`. These selection helpers are evaluated as env-expressions
(see Evaluation section).


## Supported data types

The following data types can be returned from selection helpers or
forced via `!!` or `force()` (the latter works in tidyselect because
it is treated as an env-expression, see Evaluation section):

- Vectors of locations:

    ```{r}
    iris %>% select_loc(force(c(1, 3)))
    ```

- Vectors of names. These are matched and transformed to locations.

    ```{r}
    iris %>% select_loc(force(c("Sepal.Length", "Petal.Length")))
    ```

- Predicate functions. These are applied to all elements to determine
  inclusion.

    ```{r}
    iris %>% select_loc(force(is.numeric))
    ```


## Evaluation

### Data-expressions and env-expressions

tidyselect is not a typical tidy evaluation UI. The main difference is
that there is no data masking. In a typical tidy eval function,
expressions are evaluated with data-vars first in scope, followed by
env-vars:

```{r}
mask <- function(data, expr) {
  rlang::eval_tidy(rlang::enquo(expr), data)
}

foo <- 10
cyl <- 200

# `cyl` represents the data frame column here:
mtcars %>% mask(cyl * foo)
```

It is possible to bypass the data frame variables by forcing symbols
to be looked up in the environment with `!!` or `.env`:

```{r}
mtcars %>% mask(!!cyl * foo)
mtcars %>% mask(.env$cyl * foo)
```

With tidyselect, there is no such hierarchical data masking. Instead,
expressions are evaluated either in the context of the data frame or
in the user environment, without overlap. The scope of lookup depends
on the kind of expression:

1.  __data-expressions__ are evaluated in the data frame only. This
    includes bare symbols, the boolean operators, `-`, `:`, and `c()`.
    You can't refer to environment-variables in a data-expression:

    ```{r, error = TRUE}
    cyl_pos <- 2
    mtcars %>% select_loc(mpg | cyl_pos)
    ```

2.  __env-expressions__ are evaluated in the environment. This
    includes all calls other than those mentioned above, as well as
    symbols that are part of those calls. You can't refer to
    data-variables in a data-expression:

    ```{r, error = TRUE}
    mtcars %>% select_loc(all_of(mpg))
    ```

Because the scoping is unambiguous, you can safely refer to env-vars
in an env-expression, without having to worry about potential naming
clashes with data-vars:

```{r}
x <- data.frame(x = 1:3, y = 4:6, z = 7:9)

# `ncol(x)` is an env-expression, so `x` represents the data frame in
# the environment rather than the column in the data frame
x %>% select_loc(2:ncol(x))
```

If you have variable names in a character vector, it is safe to refer
to the env-var containing the names with `all_of()` because it is an
env-expression:

```{r}
y <- c("y", "z")
x %>% select_loc(all_of(y))
```

Note that currently, env-vars are still allowed in some
data-expressions, for compatibility. However this is in the process of
being deprecated and you should see a note recommending to use
`all_of()` instead. This note will become a deprecation warning in the
future, and then an error.

```{r}
mtcars %>% select_loc(cyl_pos)
```


### Arithmetic operators

Within data-expressions (see Evaluation section), `+`, `*` and `/` are
overridden to cause an error. This is to prevent confusion stemming
from normal data masking usage where variables can be transformed on
the fly:

```{r, error = TRUE}
mtcars %>% select_loc(cyl^2)

mtcars %>% select_loc(mpg * wt)
```


## Selecting versus renaming

The select and rename variants take the same types of inputs and
have the same type of return value. They have a few important
differences.


### All renaming inputs must be named

Unlike `eval_select()` which can select without renaming,
`eval_rename()` expects a fully named selection. If one or several
names are missing, an error is thrown.

```{r, error = TRUE}
mtcars %>% select_loc(mpg)

mtcars %>% rename_loc(mpg)
```


### Renaming to an existing variable name

If the input data is a data frame, tidyselect generally throws an
error when duplicate column names are selected, in order to respect
the invariant of unique column names.

```{r, error = TRUE}
# Lists can have duplicates
as.list(mtcars) %>% select_loc(foo = mpg, foo = cyl)

# Data frames cannot
mtcars %>% select_loc(foo = mpg, foo = cyl)
```

A selection can rename a variable to an existing name if the latter is
not part of the selection:

```{r, error = TRUE}
mtcars %>% select_loc(cyl, cyl = mpg)

mtcars %>% select_loc(disp, cyl = mpg)
```

This is not possible when renaming.

```{r, error = TRUE}
mtcars %>% rename_loc(cyl, cyl = mpg)

mtcars %>% rename_loc(disp, cyl = mpg)
```

However, the name conflict can be solved by renaming the existing
variable to another name:

```{r}
mtcars %>% select_loc(foo = cyl, cyl = mpg)

mtcars %>% rename_loc(foo = cyl, cyl = mpg)
```


## Duplicate columns in data frames

Normally a data frame shouldn't have duplicate names. However, the
real world is messy and duplicates do happen in the wild. tidyselect
tries to be as permissive as it can with these duplicates so that
users can restore unique names with `select()` or `rename()`.

First let's create a data frame with duplicate names:

```{r}
dups <- vctrs::new_data_frame(list(x = 1, y = 2, x = 3))
```

If the duplicates are not part of the selection, they are simply
ignored:

```{r}
dups %>% select_loc(y)
```

If the duplicates are selected, this is an error:

```{r, error = TRUE}
dups %>% select_loc(x)
```

The duplicate names can be repaired by renaming chosen locations:

```{r}
dups %>% select_loc(x, foo = 3)

dups %>% rename_loc(foo = 3)
```


## Acknowledgements

The tidyselect syntax was inspired by the `base::subset()` function
written by Peter Dalgaard. The `select` parameter of
`subset.data.frame()` is evaluated in a data mask where the column
names are bound to their locations in the data frame. This allows `:`
to create sequences of variable locations. The locations can be
combined with `c()`. This selection interface set the tone for the
development of the tidyselect syntax.

```{r}
mtcars %>% subset(select = c(cyl, hp:wt))
```
````
