## Supplementary material for "Identification of QTL-by-Environment Interaction by Controlling Polygenic Background Effect": tidyselect.R

```
## ----include = FALSE----------------------------------------------------------
knitr::opts_chunk$set(
  collapse = TRUE,
  comment = "#>"
)

## ----setup--------------------------------------------------------------------
library(tidyselect)
library(magrittr)

## ----include = FALSE----------------------------------------------------------
# For better printing
mtcars <- tibble::as_tibble(mtcars)
iris <- tibble::as_tibble(iris)

options(
  tibble.print_min = 4,
  tibble.print_max = 4
)

## ----eval = FALSE-------------------------------------------------------------
#  mtcars %>% dplyr::select(mpg, cyl)

## ----eval = FALSE-------------------------------------------------------------
#  mtcars %>% pivot_longer(c(mpg, cyl))
#  mtcars %>% pivot_longer(mpg | cyl)

## ----eval = FALSE-------------------------------------------------------------
#  # Passing dots
#  toupper_dots <- function(data, ...) {
#    sel <- dplyr::select(data, ...)
#    rlang::set_names(sel, toupper)
#  }
#  # Interpolating a named argument with {{ }}
#  toupper_arg <- function(data, arg) {
#    sel <- dplyr::select(data, {{ arg }})
#    rlang::set_names(sel, toupper)
#  }
#  
#  mtcars %>% toupper_dots(mpg:disp, vs)
#  #> # A tibble: 32 x 4
#  #>     MPG   CYL  DISP    VS
#  #>   <dbl> <dbl> <dbl> <dbl>
#  #> 1  21       6   160     0
#  #> 2  21       6   160     0
#  #> 3  22.8     4   108     1
#  #> 4  21.4     6   258     1
#  #> # … with 28 more rows
#  
#  mtcars %>% toupper_arg(c(mpg:disp, vs))
#  #> # A tibble: 32 x 4
#  #>     MPG   CYL  DISP    VS
#  #>   <dbl> <dbl> <dbl> <dbl>
#  #> 1  21       6   160     0
#  #> 2  21       6   160     0
#  #> 3  22.8     4   108     1
#  #> 4  21.4     6   258     1
#  #> # … with 28 more rows

## -----------------------------------------------------------------------------
own <- rlang::expr(1 + 2)
own

## -----------------------------------------------------------------------------
fn <- function(arg) {
  expr <- rlang::enquo(arg)
  expr
}
user <- fn(1 + 2)
user

## -----------------------------------------------------------------------------
rlang::eval_tidy(own)

rlang::eval_tidy(user)

## -----------------------------------------------------------------------------
with_data <- function(data, x) {
  expr <- rlang::enquo(x)
  rlang::eval_tidy(expr, data = data)
}

## ----error = TRUE-------------------------------------------------------------
NULL %>% with_data(mean(cyl) * 10)

mtcars %>% with_data(mean(cyl) * 10)

## -----------------------------------------------------------------------------
eval_select(rlang::expr(mpg), mtcars)

eval_select(rlang::expr(c(mpg:disp, vs)), mtcars)

## -----------------------------------------------------------------------------
eval_select(rlang::expr(c(foo = mpg, bar = disp)), mtcars)

eval_rename(rlang::expr(c(foo = mpg, bar = disp)), mtcars)

## -----------------------------------------------------------------------------
select <- function(.data, ...) {
  expr <- rlang::expr(c(...))
  pos <- eval_select(expr, data = .data)
  rlang::set_names(.data[pos], names(pos))
}

mtcars %>%
  select(mpg, cyl)

## -----------------------------------------------------------------------------
select <- function(.data, cols) {
  expr <- rlang::enquo(cols)
  pos <- eval_select(expr, data = .data)
  rlang::set_names(.data[pos], names(pos))
}

mtcars %>%
  select(c(mpg, cyl))

## -----------------------------------------------------------------------------
eval_select(rlang::expr(c(foo = mpg)), mtcars)

eval_rename(rlang::expr(c(foo = mpg)), mtcars)

## ----error = TRUE-------------------------------------------------------------
eval_rename(rlang::expr(mpg), mtcars)

eval_rename(rlang::expr(c(mpg)), mtcars)

eval_rename(rlang::expr(c(foo = mpg)), mtcars)

## -----------------------------------------------------------------------------
wrapper <- function(data, ...) {
  eval_rename(rlang::expr(c(...)), data)
}

mtcars %>% wrapper(foo = mpg, bar = hp:wt)

## -----------------------------------------------------------------------------
rename <- function(.data, ...) {
  pos <- eval_rename(rlang::expr(c(...)), .data)
  names(.data)[pos] <- names(pos)
  .data
}

mtcars %>%
  rename(foo = mpg, bar = hp:wt)

## -----------------------------------------------------------------------------
x <- rlang::expr(print(peek_vars()))

invisible(eval_select(x, data = mtcars))

## -----------------------------------------------------------------------------
my_selector <- function(prefix, suffix) {
  intersect(
    starts_with(prefix),
    ends_with(suffix)
  )
}

iris %>% select(my_selector("Sepal", "Length"))

## -----------------------------------------------------------------------------
if_width <- function(n, vars = peek_vars(fn = "if_width")) {
  vars[nchar(vars) == n]
}

mtcars %>% select(if_width(2))

## ----error = TRUE-------------------------------------------------------------
mtcars[if_width(2)]

## -----------------------------------------------------------------------------
if_width(2, vars = names(mtcars))

## -----------------------------------------------------------------------------
dups <- vctrs::new_data_frame(list(foo = 1, quux = 2, foo = 3))

dups %>% select(if_width(3))

## -----------------------------------------------------------------------------
if_width <- function(n, vars = peek_vars(fn = "if_width")) {
  which(nchar(vars) == n)
}

## ----error = TRUE-------------------------------------------------------------
dups %>% select(if_width(3))

## -----------------------------------------------------------------------------
as.list(dups) %>% select(if_width(3))
```
