## Supplementary material for "Identification of QTL-by-Environment Interaction by Controlling Polygenic Background Effect": tidyselect.Rmd

````
---
title: "Implementing tidyselect interfaces"
output: rmarkdown::html_vignette
vignette: >
  %\VignetteIndexEntry{Implementing tidyselect interfaces}
  %\VignetteEngine{knitr::rmarkdown}
  %\VignetteEncoding{UTF-8}
---

```{r, include = FALSE}
knitr::opts_chunk$set(
  collapse = TRUE,
  comment = "#>"
)
```

```{r setup}
library(tidyselect)
library(magrittr)
```

```{r, include = FALSE}
# For better printing
mtcars <- tibble::as_tibble(mtcars)
iris <- tibble::as_tibble(iris)

options(
  tibble.print_min = 4,
  tibble.print_max = 4
)
```

tidyselect implements a specialised sublanguage of R for selecting
variables from data frames and other data structures. A technical
description of the DSL is available in the [syntax
vignette](https://tidyselect.r-lib.org/articles/syntax.html).

In this vignette, we describe how to include tidyselect in your own
packages. If you just want to know how to use tidyselect syntax in
dplyr or tidyr, please read `?language` instead.


## Before we start

### Selections as dots or as named arguments

There are two major ways of designing a function that takes
selections.

- Passing __dots__ as in `dplyr::select()`.

    ```{r, eval = FALSE}
    mtcars %>% dplyr::select(mpg, cyl)
    ```

- Interpolating __named arguments__ as in `tidyr::pivot_longer()`. In
  this case, multiple inputs can be provided inside `c()` or by using
  boolean operators:

    ```{r, eval = FALSE}
    mtcars %>% pivot_longer(c(mpg, cyl))
    mtcars %>% pivot_longer(mpg | cyl)
    ```

Our general recommendation is to take dots when the main purpose of
the function is to create a new data structure based on a selection.
When the selection is accessory to the main purpose of the function,
take it as a named argument. In doubt, we recommend using named
arguments because it is easier to change a named argument to dots than
the other way around. For more advice about this, see the [Making data
with `...`](https://design.tidyverse.org/dots-data.html) section of
the tidyverse design book.


### Do you need tidyselect?

The tools described in this vignette are rather low level. Depending
on your use case, it may be easier to wrap `dplyr::select()`. You'll
get a data frame containing the columns selected by your user, which
you can then handle in various ways.

The following examples illustrate how you could write a function that
takes a selection of data and returns the corresponding data frame
with capitalised names:

```{r, eval = FALSE}
# Passing dots
toupper_dots <- function(data, ...) {
  sel <- dplyr::select(data, ...)
  rlang::set_names(sel, toupper)
}
# Interpolating a named argument with {{ }}
toupper_arg <- function(data, arg) {
  sel <- dplyr::select(data, {{ arg }})
  rlang::set_names(sel, toupper)
}

mtcars %>% toupper_dots(mpg:disp, vs)
#> # A tibble: 32 x 4
#>     MPG   CYL  DISP    VS
#>   <dbl> <dbl> <dbl> <dbl>
#> 1  21       6   160     0
#> 2  21       6   160     0
#> 3  22.8     4   108     1
#> 4  21.4     6   258     1
#> # … with 28 more rows

mtcars %>% toupper_arg(c(mpg:disp, vs))
#> # A tibble: 32 x 4
#>     MPG   CYL  DISP    VS
#>   <dbl> <dbl> <dbl> <dbl>
#> 1  21       6   160     0
#> 2  21       6   160     0
#> 3  22.8     4   108     1
#> 4  21.4     6   258     1
#> # … with 28 more rows
```

The main advantage of the lower level tidyselect tools is that they
offer a bit more information and flexibility. Instead of returning the
selected data, they return the __locations__ of selected elements
inside the input data. If you don't need the selected locations and
can afford the dependency, you may consider wrapping dplyr instead.


## The selection evaluators

tidyselect is implemented with non-standard evaluation (NSE). This
unique feature of the R language refers to the ability of functions to
__defuse__ (i.e. delay the execution) some or all of their arguments,
and resume evaluation later on[^1]. Crucially, evaluation can be
resumed in a different context or according to different rules, which
is often how domain-specific languages are created in R.

[^1]: The defusing step is also known as _quoting_.

### Defusing and resuming evaluation of R code

When a function argument is defused, R halts the evaluation of the
code and returns a defused expression instead. This expression
contains the code that describes how to compute the intended value.

Defuse _your own_ R code with `expr()`:

```{r}
own <- rlang::expr(1 + 2)
own
```

Defuse _the user's_ R code with `enquo()`:

```{r}
fn <- function(arg) {
  expr <- rlang::enquo(arg)
  expr
}
user <- fn(1 + 2)
user
```

To resume the evaluation of the defused R code, use `eval_tidy()`:

```{r}
rlang::eval_tidy(own)

rlang::eval_tidy(user)
```

You can resume the evaluation in data context by passing a data frame
as `data` argument:

```{r}
with_data <- function(data, x) {
  expr <- rlang::enquo(x)
  rlang::eval_tidy(expr, data = data)
}
```

Resuming evaluation in a data context is known as __data masking__.
The data-vars inside the data frame are combined with the env-vars of
the environment, making it possible for users to refer to their data
variables:

```{r, error = TRUE}
NULL %>% with_data(mean(cyl) * 10)

mtcars %>% with_data(mean(cyl) * 10)
```


### Resuming defused R code with tidyselect rules

Taking tidyselect selections in your functions follows the same
principles. First defuse an expression, then resume its evaluation.
Instead of `eval_tidy()`, we need the special interpreters
`eval_select()` and `eval_rename()`. Like `eval_tidy()`, they take a
defused expression and some data. They return a vector of locations
for the selected elements:

```{r}
eval_select(rlang::expr(mpg), mtcars)

eval_select(rlang::expr(c(mpg:disp, vs)), mtcars)
```

If the user has renamed some of the selected elements, the names of
the vector of locations reflect the new names.

```{r}
eval_select(rlang::expr(c(foo = mpg, bar = disp)), mtcars)

eval_rename(rlang::expr(c(foo = mpg, bar = disp)), mtcars)
```

`eval_select()` is most likely the variant that you'll need to
implement your tidyselect functions.


#### Simple selections with dots

If your selecting function takes dots:

1. Pass the dots to `c()` inside a defused expression.

2. Resume evaluation of the defused `c()` expression with
   `eval_select()`.

3. Use the vector of locations returned by `eval_select()` to subset
   and rename the input data.

Here is how to reimplement `dplyr::select()` in 3 lines representing
each of the steps above:

```{r}
select <- function(.data, ...) {
  expr <- rlang::expr(c(...))
  pos <- eval_select(expr, data = .data)
  rlang::set_names(.data[pos], names(pos))
}

mtcars %>%
  select(mpg, cyl)
```


#### Simple selections with named arguments

If your selecting function takes named arguments, the defusing step is
a bit different. We need to use `enquo()` to defuse the function
argument itself.

```{r}
select <- function(.data, cols) {
  expr <- rlang::enquo(cols)
  pos <- eval_select(expr, data = .data)
  rlang::set_names(.data[pos], names(pos))
}

mtcars %>%
  select(c(mpg, cyl))
```


#### Renaming selections

The `eval_rename()` variant is rarely needed and only mentioned here
for completeness. First note that both `eval_select()` and
`eval_rename()` allow renaming variables:

```{r}
eval_select(rlang::expr(c(foo = mpg)), mtcars)

eval_rename(rlang::expr(c(foo = mpg)), mtcars)
```

`eval_rename()` is very similar to `eval_select()` but it has more
constraints because it is meant for renaming variables in place. In
particular it throws an error if the selected inputs are unnamed. In
practice, `eval_rename()` only accepts a `c()` expression as `expr`
argument, and all inputs inside the outermost `c()` must be named:

```{r, error = TRUE}
eval_rename(rlang::expr(mpg), mtcars)

eval_rename(rlang::expr(c(mpg)), mtcars)

eval_rename(rlang::expr(c(foo = mpg)), mtcars)
```

Because of this constraint, it doesn't make much sense to take a named
argument, most of the time you'll want to pass dots to a defused `c()`
expression. This way the user can easily pass names with the
selections:

```{r}
wrapper <- function(data, ...) {
  eval_rename(rlang::expr(c(...)), data)
}

mtcars %>% wrapper(foo = mpg, bar = hp:wt)
```

As an example of how to use the vector of locations returned by
`eval_rename()`, here is how to implement `dplyr::rename()`:

```{r}
rename <- function(.data, ...) {
  pos <- eval_rename(rlang::expr(c(...)), .data)
  names(.data)[pos] <- names(pos)
  .data
}

mtcars %>%
  rename(foo = mpg, bar = hp:wt)
```


## Creating selection helpers

Tools like `starts_with()` or `contains()` are called __selection
helpers__. These tools inspect the variable names currently available
for selection with `peek_vars()`. The variable names are registered
automatically by `eval_select()` for the duration of the evaluation:

```{r}
x <- rlang::expr(print(peek_vars()))

invisible(eval_select(x, data = mtcars))
```

Such properties temporarily available by calling a function like
`peek_vars()` are called __descriptors__. Descriptors are useful
because they are very easy to compose. For instance, a user could
combine `starts_with()` and `ends_with()` without having to worry
about passing the variables or the environment in which they can be
found:

```{r}
my_selector <- function(prefix, suffix) {
  intersect(
    starts_with(prefix),
    ends_with(suffix)
  )
}

iris %>% select(my_selector("Sepal", "Length"))
```

To create a new selection helper:

1. Inspect the variables with `peek_vars()`. By convention this should
   be done in an argument that the user can override.

2. Return one of the supported data types: vector of names or
   locations (the latter is recommended, see section on handling
   duplicate variables), or a predicate function.

```{r}
if_width <- function(n, vars = peek_vars(fn = "if_width")) {
  vars[nchar(vars) == n]
}

mtcars %>% select(if_width(2))
```

The `fn` argument makes the error message more informative when the
helper is used in the wrong context:

```{r, error = TRUE}
mtcars[if_width(2)]
```

Because the variables are inspected in a default argument, it is easy
to override. This is mostly useful in unit tests:

```{r}
if_width(2, vars = names(mtcars))
```


### Handling duplicate variables

However our current implementation of `if_width()` has a design
flaw. It doesn't work properly when the input has duplicate names:

```{r}
dups <- vctrs::new_data_frame(list(foo = 1, quux = 2, foo = 3))

dups %>% select(if_width(3))
```

Supporting duplicates is recommended because data frames in the wild
don't always have unique names. Also, tidyselect can be used with
vectors that don't require unique names, and it might be extended to
allow recoding character vectors in the future. In these cases,
handling duplicates is part of the normal usage for selection helpers.

To support duplicates it is recommended to return vectors of locations
from selection helpers rather than vector of names. Fixing `if_width()`
is easy:

```{r}
if_width <- function(n, vars = peek_vars(fn = "if_width")) {
  which(nchar(vars) == n)
}
```

If the input is a data frame, the user is now informed that their
selection should not contain duplicates:

```{r, error = TRUE}
dups %>% select(if_width(3))
```

And all the duplicates are selected if the input is not a data frame,
as expected:

```{r}
as.list(dups) %>% select(if_width(3))
```
````
