## Supplementary material for "Identification of QTL-by-Environment Interaction by Controlling Polygenic Background Effect": INDEX

```
all_of                  Select variables from character vectors
eval_relocate           Evaluate an expression to relocate variables
eval_rename             Evaluate an expression with tidyselect
                        semantics
everything              Select all variables or the last variable
faq-external-vector     FAQ - Note: Using an external vector in
                        selections is ambiguous
faq-selection-context   FAQ - Error: Must be used within a _selecting_
                        function
language                Selection language
peek_vars               Peek at variables in the selection context
starts_with             Select variables that match a pattern
tidyselect_data_proxy   tidyselect methods for custom types
where                   Select variables with a function
```
