## Supplementary material for "Identification of QTL-by-Environment Interaction by Controlling Polygenic Background Effect": MD5

```
96c93a3cedec29318bcd37815cf5d8ce *DESCRIPTION
583389aa0912c12d466ae405fb97995a *INDEX
2d19204519c1403aa1c4d36dcbbd5a51 *LICENSE
19bbfe442c97ed31752c4ed68dc18f5d *Meta/Rd.rds
9f7a4637f056aa0787fb29bc9c21a1ff *Meta/features.rds
564fc1ec447f89f6cd0dc858e1f9890e *Meta/hsearch.rds
f17324f42633fc7867f37ba4deb96951 *Meta/links.rds
4a397ba58eb8f61143eef40d08b3b0e3 *Meta/nsInfo.rds
3c0669924d16f45bb0874db95e74b018 *Meta/package.rds
52cae71d7afb350372541dba6d7bddc5 *Meta/vignette.rds
bb0487b56562a51a1ed2b1d6c6f6616f *NAMESPACE
a823e2bbda331bd29469db7bc3475c09 *NEWS.md
d6c68f1fe41ced6e98a766a3757313da *R/tidyselect
d9b31a0c6c150ec9d2ba3c5969bca53e *R/tidyselect.rdb
139ce0019a3b9e38d84b43c2cd47d9dc *R/tidyselect.rdx
03116e158ed798fd4681762d6626fa61 *doc/index.html
065467c67f4fd9fa1a0eea46ca974860 *doc/syntax.R
7cf98e5a8509189bbbbaddd52107fef8 *doc/syntax.Rmd
c2f9fba4e81ce6457b994df84c9e2454 *doc/syntax.html
0693c151f0500827e816cff9b1e8ec4f *doc/tidyselect.R
5ae925284f8746747be64518c509bf94 *doc/tidyselect.Rmd
193de1a3edd2ade05d164fc42d6dcdd3 *doc/tidyselect.html
742e9628f31f524831e7a5c158dd855f *help/AnIndex
7c63914513633f736e5efd5c0a53f536 *help/aliases.rds
c57f5212c4d85bd9ae159976e4695e9a *help/paths.rds
9feea657b209fc26eedb0e95f0d23cd0 *help/tidyselect.rdb
3bf37a19177cefc90a5254ff4546ce52 *help/tidyselect.rdx
288c678210a08416fa1e4d11dc80ab6f *html/00Index.html
3845aef6126cf18c45937f292f23508c *html/R.css
```
