## Supplementary material for "Identification of QTL-by-Environment Interaction by Controlling Polygenic Background Effect": NAMESPACE

```
# Generated by roxygen2: do not edit by hand

S3method(tidyselect_data_has_predicates,default)
S3method(tidyselect_data_proxy,default)
export(all_of)
export(any_of)
export(contains)
export(ends_with)
export(enquo)
export(eval_relocate)
export(eval_rename)
export(eval_select)
export(everything)
export(last_col)
export(matches)
export(num_range)
export(one_of)
export(peek_data)
export(peek_vars)
export(poke_vars)
export(quo)
export(quo_name)
export(quos)
export(scoped_vars)
export(starts_with)
export(tidyselect_data_has_predicates)
export(tidyselect_data_proxy)
export(vars_pull)
export(vars_rename)
export(vars_select)
export(vars_select_helpers)
export(where)
export(with_vars)
import(rlang)
importFrom(glue,glue)
```
