## Supplementary material for "Identification of QTL-by-Environment Interaction by Controlling Polygenic Background Effect": NEWS.md

````
# tidyselect 1.2.1

* Performance improvements (#337, #338, #339, #341)

* `eval_select()` out-of-bounds errors now use the verb "select" rather than
  "subset" in the error message for consistency with `dplyr::select()` (#271).

* Fix for CRAN checks.


# tidyselect 1.2.0

## New features

* New `tidyselect_data_proxy()` and `tidyselect_data_has_predicates()`
  allows tidyselect to work with custom input types (#242).

* New `eval_relocate()` for moving a selection. This powers `dplyr::relocate()`
  (#232).

## Lifecycle changes

* Using `all_of()` outside of a tidyselect context is now deprecated (#269).
  In the future it will error to be consistent with `any_of()`.

* Use of `.data` in tidyselect expressions is now deprecated to more cleanly
  separate tidy-select from data-masking. Replace `.data$x` with `"x"` and
  `.data[[var]]` with `all_of(var)` (#169).

* Use of bare predicates (not wrapped in `where()`) and indirection (without
  using `all_of()`) have been formally deprecated (#317).

## Minor improvements and bug fixes

* Selection language:

  * `any_of()` generates a more informative error if you supply too many
    arguments (#241).
  
  * `all_of()` (like `any_of()`) returns an integer vector to make it easier 
    to combine in functions (#270, #294). It also fails when it can't find 
    variables even when `strict = FALSE`.
  
  * `matches()` recognises and correctly uses stringr pattern objects
    (`stringr::regex()`, `stringr::fixed()`, etc) (#238). It also now
    works with named vectors (#250).
  
  * `num_range()` gains a `suffix` argument (#229).
  
  * `where()` is now exported, like all other select helpers (#201),
    and gives more informative errors (#236).

* `eval_select()` with `include` now preserves the order of the variables
  if they're present in the selection (#224).

* `eval_select()` always returns a named vector, even when renaming is not
  permitted (#220).

* `eval_select()` and `eval_relocate()` gain new `allow_empty` argument which 
  makes it possible to forbid empty selections with `allow_empty = FALSE` (#252).

* `eval_select(allow_rename = FALSE)` no longer fails with empty
  selections (#221, @eutwt) or with predicate functions (#225). It now properly 
  fails with partial renaming (#305).

* `peek_var()` error now generates hyperlink to docs with recent RStudio (#289).

* `vars_pull()` generates more informative error messages (#234, #258, #318)
  and gains `error_call` and `error_arg` arguments.

* Errors produced by tidyselect should now be more informative. Evaluation 
  errors are now chained, with the child error call is set to the `error_call` 
  argument of `eval_select()` and `eval_rename()`. We've also improved 
  backtraces of base errors, and done better at propagating the root 
  `error_call` to vctrs input checkers.

* `tidyselect_verbosity` is no longer used; deprecation messaging is now
  controlled by `lifecycle_verbosity` like all other packages (#317).
  
# tidyselect 1.1.2

* Fix for CRAN checks.

* Better compatibility with rlang 1.0.0 errors. More to come soon.

# tidyselect 1.1.1

* Fix for CRAN checks.

* tidyselect has been re-licensed as MIT (#217).


# tidyselect 1.1.0

* Predicate functions must now be wrapped with `where()`.

  ```{r}
  iris %>% select(where(is.factor))
  ```

  We made this change to avoid puzzling error messages when a variable
  is unexpectedly missing from the data frame and there is a
  corresponding function in the environment:

  ```{r}
  # Attempts to invoke `data()` function
  data.frame(x = 1) %>% select(data)
  ```

  Now tidyselect will correctly complain about a missing variable
  rather than trying to invoke a function.

  For compatibility we will support predicate functions starting with
  `is` for 1 version.

* `eval_select()` gains an `allow_rename` argument. If set to `FALSE`,
  renaming variables with the `c(foo = bar)` syntax is an error.
  This is useful to implement purely selective behaviour (#178).

* Fixed issue preventing repeated deprecation messages when
  `tidyselect_verbosity` is set to `"verbose"` (#184).

* `any_of()` now preserves the order of the input variables (#186).

* The return value of `eval_select()` is now always named, even when
  inputs are constant (#173).


# tidyselect 1.0.0

This is the 1.0.0 release of tidyselect. It features a more solidly
defined and implemented syntax, support for predicate functions, new
boolean operators, and much more.


## Documentation

* New Get started vignette for client packages. Read it with
  `vignette("tidyselect")` or at
  <https://tidyselect.r-lib.org/articles/tidyselect.html>.

* The definition of the tidyselect language has been consolidated. A
  technical description is now available:
  <https://tidyselect.r-lib.org/articles/syntax.html>.


## Breaking changes

* Selecting non-column variables with bare names now triggers an
  informative message suggesting to use `all_of()` instead. Referring
  to contextual objects with a bare name is brittle because it might
  be masked by a data frame column. Using `all_of()` is safe (#76).

tidyselect now uses vctrs for validating inputs. These changes may
reveal programming errors that were previously silent. They may also
cause failures if your unit tests make faulty assumptions about the
content of error messages created in tidyselect:

* Out-of-bounds errors are thrown when a name doesn't exist or a
  location is too large for the input.

* Logical vectors now fail properly.

* Selected variables now must be unique. It was previously possible to
  return duplicate selections in some circumstances.

* The input names can no longer contain `NA` values.

Note that we recommend `testthat::verify_output()` for monitoring
error messages thrown from packages that you don't control. Unlike
`expect_error()`, `verify_output()` does not cause CMD check failures
when error messages have changed. See
<https://www.tidyverse.org/blog/2019/11/testthat-2-3-0/> for more
information.


## Syntax

* The boolean operators can now be used to create selections (#106).

  - `!` negates a selection.
  - `|` takes the union of two selections.
  - `&` takes the intersection of two selections.

  These patterns can currently be achieved using `-`, `c()` and
  `intersect()` respectively. The boolean operators should be more
  intuitive to use.

  Many thanks to Irene Steves (@isteves) for suggesting this UI.

* You can now use predicate functions in selection contexts:

  ```r
  iris %>% select(is.factor)
  iris %>% select(is.factor | is.numeric)
  ```

  This feature is not available in functions that use the legacy
  interface of tidyselect. These need to be updated to use
  the new `eval_select()` function instead of `vars_select()`.

* Unary `-` inside nested `c()` is now consistently syntax for set
  difference (#130).

* Improved support for named elements. It is now possible to assign
  the same name to multiple elements, if the input data structure
  doesn't require unique names (i.e. anything but a data frame).

* The selection engine has been rewritten to support a clearer
  separation between data-expressions (calls to `:`, `-`, and `c`) and
  env-expressions (anything else). This means you can now safely use
  expressions of the type:

  ```r
  data %>% select(1:ncol(data))
  data %>% pivot_longer(1:ncol(data))
  ```

  Even if the data frame `data` contains a column also named `data`,
  the subexpression `ncol(data)` is still correctly evaluated.
  The `data:ncol(data)` expression is equivalent to `2:3` because
  `data` is looked up in the relevant context without ambiguity:

  ```r
  data <- tibble(foo = 1, data = 2, bar = 3)
  data %>% dplyr::select(data:ncol(data))
  #> # A tibble: 1 x 2
  #>    data   bar
  #>   <dbl> <dbl>
  #> 1     2     3
  ```

  While this example above is a bit contrived, there are many realistic
  cases where these changes make it easier to write safe code:

  ```{r}
  select_from <- function(data, var) {
    data %>% dplyr::select({{ var }} : ncol(data))
  }
  data %>% select_from(data)
  #> # A tibble: 1 x 2
  #>    data   bar
  #>   <dbl> <dbl>
  #> 1     2     3
  ```


## User-facing improvements

* The new selection helpers `all_of()` and `any_of()` are strict
  variants of `one_of()`. The former always fails if some variables
  are unknown, while the latter does not. `all_of()` is safer to use
  when you expect all selected variables to exist. `any_of()` is
  useful in other cases, for instance to ensure variables are selected
  out:

  ```
  vars <- c("Species", "Genus")
  iris %>% dplyr::select(-any_of(vars))
  ```

  Note that `all_of()` and `any_of()` are a bit more conservative in
  their function signature than `one_of()`: they do not accept dots.
  The equivalent of `one_of("a", "b")` is `all_of(c("a", "b"))`.

* Selection helpers like `all_of()` and `starts_with()` are now
  available in all selection contexts, even when they haven't been
  attached to the search path. The most visible consequence of this
  change is that it is now easier to use selection functions without
  attaching the host package:

  ```r
  # Before
  dplyr::select(mtcars, dplyr::starts_with("c"))

  # After
  dplyr::select(mtcars, starts_with("c"))
  ```

  It is still recommended to export the helpers from your package so
  that users can easily look up the documentation with `?`.

* `starts_with()`, `ends_with()`, `contains()`, and `matches()` now
  accept vector inputs (#50). For instance these are now equivalent
  ways of selecting all variables that start with either `"a"` or `"b"`:

  ```{r}
  starts_with(c("a", "b"))
  starts_with("a") | starts_with("b")
  ```

* `matches()` has new argument `perl` to allow for Perl-like regular
  expressions (@fmichonneau, #71)

* Better support for selecting with S3 vectors. For instance, factors
  are treated as characters.


## API

New `eval_select()` and `eval_rename()` functions for client
packages. These replace `vars_select()` and `vars_rename()`, which are
now deprecated. These functions:

* Take the full data rather than just names. This makes it possible to
  use function predicates in selection context.

* Return a numeric vector of locations rather than a vector of
  names. This makes it possible to use tidyselect with inputs that
  support duplicate names, like regular vectors.


## Other features and fixes

* The `.strict` argument of `vars_select()` now works more robustly
  and consistently.

* Using arithmetic operators in selection context now fails more
  informatively (#84).

* It is now possible to select columns in data frames containing
  duplicate variables (#94). However, the duplicates can't be part of
  the final selection.

* `eval_rename()` no longer ignore the names of unquoted character
  vectors of length 1 (#79).

* `eval_rename()` now fails when a variable is renamed to an existing
  name (#70).

* `eval_rename()` has better support for existing duplicates (but
  creating new duplicates is an error).

* `eval_select()`, `eval_rename()` and `vars_pull()` now detect
  missing values uniformly (#72).

* `vars_pull()` now includes the faulty expression in error messages.

* The performance issues of `eval_rename()` with many arguments have
  been fixed. This make `dplyr::rename_all()` with many columns much
  faster (@zkamvar, #92).

* tidyselect is now much faster with many columns, thanks to a
  performance fix in `rlang::env_bind()` as well as internal fixes.

* `vars_select()` ignores vectors with only zeros (#82).


# tidyselect 0.2.5

This is a maintenance release for compatibility with rlang 0.3.0.


# tidyselect 0.2.4

* Fixed a warning that occurred when a vector of column positions was
  supplied to `vars_select()` or functions depending on it such as
  `tidyr::gather()` (#43 and tidyverse/tidyr#374).

* Fixed compatibility issue with rlang 0.2.0 (#51).


# tidyselect 0.2.3

* Internal fixes in prevision of using `tidyselect` within `dplyr`.

* `vars_select()` and `vars_rename()` now correctly support unquoting
  character vectors that have names.

* `vars_select()` now ignores missing variables.


# tidyselect 0.2.2

* `dplyr` is now correctly mentioned as suggested package.


# tidyselect 0.2.1

* `-` now supports character vectors in addition to strings. This
  makes it easy to unquote column names to exclude from the set:

  ```{r}
  vars <- c("cyl", "am", "disp", "drat")
  vars_select(names(mtcars), - !!vars)
  ```

* `last_col()` now issues an error when the variable vector is empty.

* `last_col()` now returns column positions rather than column names
  for consistency with other helpers. This also makes it compatible
  with functions like `seq()`.

* `c()` now supports character vectors the same way as `-` and `seq()`.
  (#37 @gergness)


# tidyselect 0.2.0

The main point of this release is to revert a troublesome behaviour
introduced in tidyselect 0.1.0. It also includes a few features.


## Evaluation rules

The special evaluation semantics for selection have been changed
back to the old behaviour because the new rules were causing too
much trouble and confusion. From now on data expressions (symbols
and calls to `:` and `c()`) can refer to both registered variables
and to objects from the context.

However the semantics for context expressions (any calls other than
to `:` and `c()`) remain the same. Those expressions are evaluated
in the context only and cannot refer to registered variables.

If you're writing functions and refer to contextual objects, it is
still a good idea to avoid data expressions. Since registered
variables are change as a function of user input and you never know
if your local objects might be shadowed by a variable. Consider:

```
n <- 2
vars_select(letters, 1:n)
```

Should that select up to the second element of `letters` or up to
the 14th? Since the variables have precedence in a data expression,
this will select the 14 first letters. This can be made more robust
by turning the data expression into a context expression:

```
vars_select(letters, seq(1, n))
```

You can also use quasiquotation since unquoted arguments are
guaranteed to be evaluated without any user data in scope. While
equivalent because of the special rules for context expressions,
this may be clearer to the reader accustomed to tidy eval:

```{r}
vars_select(letters, seq(1, !! n))
```

Finally, you may want to be more explicit in the opposite direction.
If you expect a variable to be found in the data but not in the
context, you can use the `.data` pronoun:

```{r}
vars_select(names(mtcars), .data$cyl : .data$drat)
```

## New features

* The new select helper `last_col()` is helpful to select over a
  custom range: `vars_select(vars, 3:last_col())`.

* `:` and `-` now handle strings as well. This makes it easy to
  unquote a column name: `(!!name) : last_col()` or `- !!name`.

* `vars_select()` gains a `.strict` argument similar to
  `rename_vars()`.  If set to `FALSE`, errors about unknown variables
  are ignored.

* `vars_select()` now treats `NULL` as empty inputs. This follows a
  trend in the tidyverse tools.

* `vars_rename()` now handles variable positions (integers or round
  doubles) just like `vars_select()` (#20).

* `vars_rename()` is now implemented with the tidy eval framework.
  Like `vars_select()`, expressions are evaluated without any user
  data in scope. In addition a variable context is now established so
  you can write rename helpers. Those should return a single round
  number or a string (variable position or variable name).

* `has_vars()` is a predicate that tests whether a variable context
  has been set (#21).

* The selection helpers are now exported in a list
  `vars_select_helpers`.  This is intended for APIs that embed the
  helpers in the evaluation environment.


## Fixes

* `one_of()` argument `vars` has been renamed to `.vars` to avoid
  spurious matching.


# tidyselect 0.1.1

tidyselect is the new home for the legacy functions
`dplyr::select_vars()`, `dplyr::rename_vars()` and
`dplyr::select_var()`.


## API changes

We took this opportunity to make a few changes to the API:

* `select_vars()` and `rename_vars()` are now `vars_select()` and
  `vars_rename()`. This follows the tidyverse convention that a prefix
  corresponds to the input type while suffixes indicate the output
  type. Similarly, `select_var()` is now `vars_pull()`.

* The arguments are now prefixed with dots to limit argument matching
  issues. While the dots help, it is still a good idea to splice a
  list of captured quosures to make sure dotted arguments are never
  matched to `vars_select()`'s named arguments:

  ```
  vars_select(vars, !!! quos(...))
  ```

* Error messages can now be customised. For consistency with dplyr,
  error messages refer to "columns" by default. This assumes that the
  variables being selected come from a data frame. If this is not
  appropriate for your DSL, you can now add an attribute `vars_type`
  to the `.vars` vector to specify alternative names. This must be a
  character vector of length 2 whose first component is the singular
  form and the second is the plural. For example, `c("variable",
  "variables")`.


## Establishing a variable context

tidyselect provides a few more ways of establishing a variable
context:

* `scoped_vars()` sets up a variable context along with an an exit
  hook that automatically restores the previous variables. It is the
  preferred way of changing the variable context.

  `with_vars()` takes variables and an expression and evaluates the
  latter in the context of the former.

* `poke_vars()` establishes a new variable context. It returns the
  previous context invisibly and it is your responsibility to restore
  it after you are done. This is for expert use only.

  `current_vars()` has been renamed to `peek_vars()`. This naming is a
  reference to [peek and poke](https://en.wikipedia.org/wiki/PEEK_and_POKE)
  from legacy languages.


## New evaluation semantics

The evaluation semantics for selecting verbs have changed. Symbols are
now evaluated in a data-only context that is isolated from the calling
environment. This means that you can no longer refer to local variables
unless you are explicitly unquoting these variables with `!!`, which
is mostly for expert use.

Note that since dplyr 0.7, helper calls (like `starts_with()`) obey
the opposite behaviour and are evaluated in the calling context
isolated from the data context. To sum up, symbols can only refer to
data frame objects, while helpers can only refer to contextual
objects. This differs from usual R evaluation semantics where both
the data and the calling environment are in scope (with the former
prevailing over the latter).
````
