## Supplementary material for "Identification of QTL-by-Environment Interaction by Controlling Polygenic Background Effect": CITATION

```
bibentry(
  header  = "To cite 'units' in publications use:",
  bibtype = "Article",
  title   = "Measurement Units in {R}",
  author  = c(person("Edzer", "Pebesma"),
              person("Thomas", "Mailund"),
              person("James", "Hiebert")),
  year    = "2016",
  journal = "R Journal",
  doi     = "10.32614/RJ-2016-061",
  pages   = "486--494",
  volume  = "8",
  number  = "2"
)
```
