## Supplementary material for "Identification of QTL-by-Environment Interaction by Controlling Polygenic Background Effect": cf.R

```
library(rvest)
r = read_html(
 "http://cfconventions.org/Data/cf-standard-names/34/build/cf-standard-name-table.html")
tb = html_table(r, fill = TRUE)
library(units)
cf_units = tb[[3]][2][[1]]
u = lapply(cf_units, as_units, force_single_symbol=TRUE, check_is_valid=FALSE)
names(u) = substr(tb[[3]][1][[1]], 1, 50)
# does udunits2 understand them?
all(sapply(u, units::ud_is_parseable))
```
