## Supplementary material for "Identification of QTL-by-Environment Interaction by Controlling Polygenic Background Effect": ggplot2.R

```
library(ggplot2)
library(units)
mtcars$consumption <- set_units(mtcars$mpg, mi / gallon)
mtcars$power <- set_units(mtcars$hp, hp)
ggplot(mtcars) + geom_point(aes(power, consumption))
ggplot(mtcars) + geom_point(aes(1/power, 1/consumption))

# to generate figure 1 in vignette:

#pdf("fig1.pdf", width = 4, height = 4)
library(units)
units_options(negative_power = TRUE)
mtcars$consumption <- set_units(mtcars$mpg, mi / gallon)
mtcars$displacement <- set_units(mtcars$disp, "in^3")
units(mtcars$displacement) <- "cm^3"
units(mtcars$consumption) <- "km/l"
m = par("mar")
m[3] = 0.1
par(mar = m + c(0, .3, 0, 0))
with(mtcars, plot(1/displacement, 1/consumption))
#pdf("fig2.pdf", width = 4, height = 4)
library(ggplot2)
ggplot(mtcars) + geom_point(aes(1/displacement, 1/consumption))
```
