## Supplementary material for "Identification of QTL-by-Environment Interaction by Controlling Polygenic Background Effect": year.R

```
# demo illustrating the different year lengths, as available in
# NISTunits:
library(NISTunits)
options(digits=7)
NISTyearTOsec(1) / (24 * 3600) # number of mean solar days days in 1 common Gregorian year
NISTyearTropicalTOsec(1) / (24 * 3600) # number of mean solar days days in 1 tropical year
NISTyearSiderealTOsec(1) / (24 * 3600) # number of mean solar days days in 1 sidereal year
NISTyearTropicalTOsec(1) / (24 * 3600) # number of mean solar days days in 1 tropical year
NISTyearSiderealTOsec(1) / (24 * 3600) # number of mean solar days days in 1 sidereal year

# ... and in udunits2:
library(units)
as_units("common_year")
as_units("leap_year")
as_units("Gregorian_year")
as_units("Julian_year")
as_units("yr") # yr = tropical:
```
