## Supplementary material for "Identification of QTL-by-Environment Interaction by Controlling Polygenic Background Effect": DESCRIPTION

```
Package: units
Version: 0.8-5
Title: Measurement Units for R Vectors
Authors@R: c(person("Edzer", "Pebesma", role = c("aut", "cre"), email = "edzer.pebesma@uni-muenster.de", comment = c(ORCID = "0000-0001-8049-7069")),
    person("Thomas", "Mailund", role = "aut", email = "mailund@birc.au.dk"),
    person("Tomasz", "Kalinowski", role = "aut"),
    person("James", "Hiebert", role = "ctb"),
    person("Iñaki", "Ucar", role = "aut", email = "iucar@fedoraproject.org", comment = c(ORCID = "0000-0001-6403-5550")),
    person("Thomas Lin", "Pedersen", role = "ctb")
    )
Depends: R (>= 3.0.2)
Imports: Rcpp
LinkingTo: Rcpp (>= 0.12.10)
Suggests: NISTunits, measurements, xml2, magrittr, pillar (>= 1.3.0),
        dplyr (>= 1.0.0), vctrs (>= 0.3.1), ggplot2 (> 3.2.1), testthat
        (>= 3.0.0), vdiffr, knitr, rmarkdown
VignetteBuilder: knitr
Description: Support for measurement units in R vectors, matrices
    and arrays: automatic propagation, conversion, derivation
    and simplification of units; raising errors in case of unit
    incompatibility. Compatible with the POSIXct, Date and difftime 
    classes. Uses the UNIDATA udunits library and unit database for 
    unit compatibility checking and conversion.
    Documentation about 'units' is provided in the paper by Pebesma, Mailund &
    Hiebert (2016, <doi:10.32614/RJ-2016-061>), included in this package as a
    vignette; see 'citation("units")' for details.
SystemRequirements: udunits-2
License: GPL-2
URL: https://r-quantities.github.io/units/,
        https://github.com/r-quantities/units
BugReports: https://github.com/r-quantities/units/issues
RoxygenNote: 7.2.3
Encoding: UTF-8
Config/testthat/edition: 3
NeedsCompilation: yes
Packaged: 2023-11-28 13:38:39 UTC; edzer
Author: Edzer Pebesma [aut, cre] (<https://orcid.org/0000-0001-8049-7069>),
  Thomas Mailund [aut],
  Tomasz Kalinowski [aut],
  James Hiebert [ctb],
  Iñaki Ucar [aut] (<https://orcid.org/0000-0001-6403-5550>),
  Thomas Lin Pedersen [ctb]
Maintainer: Edzer Pebesma <edzer.pebesma@uni-muenster.de>
Repository: CRAN
Date/Publication: 2023-11-28 16:10:02 UTC
Built: R 4.2.3; x86_64-w64-mingw32; 2024-04-24 00:58:17 UTC; windows
ExperimentalWindowsRuntime: ucrt
Archs: x64
```
