## Supplementary material for "Identification of QTL-by-Environment Interaction by Controlling Polygenic Background Effect": measurement_units_in_R.R

```
## ----echo=FALSE---------------------------------------------------------------
knitr::opts_chunk$set(collapse = TRUE, fig.asp = 0.7, fig.width = 7)

## -----------------------------------------------------------------------------
temp_data = subset(read.table("647_Global_Temperature_Data_File.txt", 
	header=TRUE)[1:2], Year >= 1960)
temp_data$date = as.Date(paste0(temp_data$Year, "-01-01"))
temp_data$time = as.POSIXct(temp_data$date)
Sys.setenv(TZ="UTC")
head(temp_data, 3)
year_duration = diff(temp_data$date)
mean(year_duration)

## -----------------------------------------------------------------------------
year_duration %*% rep(1, length(year_duration)) / length(year_duration)

## -----------------------------------------------------------------------------
coef(lm(Annual_Mean ~ date, temp_data))
coef(lm(Annual_Mean ~ time, temp_data))

## ----eval=requireNamespace("measurements", quietly=TRUE)----------------------
library(measurements)
conv_unit(2.54, "cm", "inch")
conv_unit(c("101 44.32","3 19.453"), "deg_dec_min", "deg_min_sec")
conv_unit(10, "cm_per_sec", "km_per_day")

## ----eval=requireNamespace("measurements", quietly=TRUE)----------------------
names(conv_unit_options)
conv_unit_options$volume

## ----eval=requireNamespace("measurements", quietly=TRUE)----------------------
conv_dim(x = 100, x_unit = "m", trans = 3, trans_unit = "ft_per_sec", y_unit = "min")

## ----eval=requireNamespace("NISTunits", quietly=TRUE)-------------------------
library(NISTunits)
NISTwattPerSqrMeterTOwattPerSqrInch(1:5)

## -----------------------------------------------------------------------------
m100_a = paste(rep("m", 100), collapse = "*")
dm100_b = "dm^100"
units::ud_are_convertible(m100_a, dm100_b)

## -----------------------------------------------------------------------------
library(units)
x = set_units(1:5, m/s)
str(x)

## -----------------------------------------------------------------------------
set_units(1:3, m/s^2)

## -----------------------------------------------------------------------------
x = set_units(1:3, m/s)
x + 2 * x

## -----------------------------------------------------------------------------
(x = set_units(x, cm/s))
as.numeric(x)

## -----------------------------------------------------------------------------
y = set_units(1:3, km/h)
x + y
y + x
x == y
c(y, x)

## -----------------------------------------------------------------------------
x * y
x^3

## -----------------------------------------------------------------------------
e = try(z <- x + x * y)
attr(e, "condition")[[1]]

## -----------------------------------------------------------------------------
methods(class = "units")

## -----------------------------------------------------------------------------
a = set_units(1:10, m/s)
b = set_units(1:10, h)
a * b
ustr1 = paste(rep("m", 101), collapse = "*")
ustr2 = "dm^100"
as_units(ustr1) / as_units(ustr2)

## -----------------------------------------------------------------------------
set_units(1, m^5/s^4)

## -----------------------------------------------------------------------------
as_units("m2 s-1")
deparse_unit(set_units(1, m^2*s^-1))

## -----------------------------------------------------------------------------
library(units)
units_options(negative_power = TRUE)
# initialize variables with units:
mtcars$consumption = set_units(mtcars$mpg, mi/gallon)
# "in" is also a reserved R keyword, and so needs back-quotes:
mtcars$displacement = set_units(mtcars$disp, `in`^3)
# convert to SI:
mtcars$consumption = set_units(mtcars$consumption, km/l)
mtcars$displacement = set_units(mtcars$displacement, cm^3)
par(mar = par("mar") + c(0, .3, 0, 0))
with(mtcars, plot(1/displacement, 1/consumption))

## ----eval=requireNamespace("ggplot2", quietly=TRUE)---------------------------
library(ggplot2)
ggplot(mtcars) + geom_point(aes(x = 1/displacement, y = 1/consumption))

## -----------------------------------------------------------------------------
(dt = diff(Sys.time() + c(0, 1, 1+60, 1+60+3600))) # class difftime
(dt.u = as_units(dt))
identical(as_difftime(dt.u), dt)

## -----------------------------------------------------------------------------
(t1 <- as_units(as.POSIXct("2017-08-20 17:03:00")))
(t2 <- as_units(as.POSIXct("2017-08-20 17:03:00"), "hours since 2017-08-20"))
(d1 <- as_units(as.Date("2017-08-20")))
as.POSIXct(t1)
as.Date(d1)
```
