## Supplementary material for "Identification of QTL-by-Environment Interaction by Controlling Polygenic Background Effect": measurement_units_in_R.Rmd

````
---
title: "Measurement units in R"
author: "Edzer Pebesma, Thomas Mailund, and James Hiebert"
output:
  rmarkdown::html_vignette:
    toc: yes
bibliography: measurement_units_in_R.bib
link-citations: yes
vignette: >
  %\VignetteIndexEntry{Measurement units in R}
  %\VignetteEngine{knitr::rmarkdown}
  %\VignetteEncoding{UTF-8}
---

```{r echo=FALSE}
knitr::opts_chunk$set(collapse = TRUE, fig.asp = 0.7, fig.width = 7)
```

This vignette is identical to @rj, except for two changes:

* it has been synchronized with updates to the [units](https://cran.r-project.org/package=units) package
* it has been converted to R-markdown

## Abstract
We briefly review SI units, and discuss R packages that deal
with measurement units, their compatibility and conversion.
Built upon the UNIDATA udunits library, we introduce the package
[units](https://cran.r-project.org/package=units) that provides a
class for maintaining unit metadata. When used in expression, it
automatically converts units, and simplifies units of results when
possible; in case of incompatible units, errors are raised. The
class flexibly allows expansion beyond predefined units.  Using
[units](https://cran.r-project.org/package=units) may eliminate a
whole class of potential scientific programming mistakes.  We discuss
the potential and limitations of computing with explicit units.


## Introduction

Two quotes from @cobb -- _Data are not just numbers,
they are numbers with a context_ and  _in data analysis,
context provides meaning_ -- illustrate that for a data analysis
to be meaningful, knowledge of the data's context is needed.
Pragmatic aspects of this context include who collected or generated
the data, how this was done, and for which purpose [@scheider];
semantic aspects concern what the data represents: which aspect
of the world do the data refer to, when and where were they measured,
and what a value of `1` means.

R does allow for keeping some context with data, for instance

* `data.frame` columns must have and `list` elements may have names that can be used to describe context, using freetext
* `matrix` or `array` objects may have `dimnames`
* for variables of class `factor` or `ordered`, `levels` may indicate, using freetext, the categories of nominal or ordinal variables
* `POSIXt` and `Date` objects specify how numbers should be interpreted as time or date, with fixed units (second and day, respectively) and origin (Jan 1, 1970, 00:00 UTC)
* `difftime` objects specify how time duration can be represented by numbers, with flexible units (secs, mins, hours, days, weeks); [lubridate](https://cran.r-project.org/package=lubridate) [@lubridate] extends some of this functionality.

Furthermore, if spatial objects as defined in package
[sp](https://cran.r-project.org/package=sp) [@sp] have a proper
coordinate reference system set, they can be transformed to other
datums, or converted to various flat (projected) representations
of the Earth [@iliffe].

In many cases however, R drops contextual information. As an example, we
look at annual global land-ocean temperature index (from
`http://climate.nasa.gov/vital-signs/global-temperature/`) since 1960:
```{r}
temp_data = subset(read.table("647_Global_Temperature_Data_File.txt", 
	header=TRUE)[1:2], Year >= 1960)
temp_data$date = as.Date(paste0(temp_data$Year, "-01-01"))
temp_data$time = as.POSIXct(temp_data$date)
Sys.setenv(TZ="UTC")
head(temp_data, 3)
year_duration = diff(temp_data$date)
mean(year_duration)
```

Here, the time difference units are reported for the `difftime`
object `year_duration`, but if we would use it in a linear algebra operation
```{r}
year_duration %*% rep(1, length(year_duration)) / length(year_duration)
```
the unit is dropped. Similarly, for linear regression coefficients we see
```{r}
coef(lm(Annual_Mean ~ date, temp_data))
coef(lm(Annual_Mean ~ time, temp_data))
```
where the unit of change is in degrees Celsius but either _per
day_ (`date`) or _per second_ (`time`). For purely mathematical
manipulations, R often strips context from numbers when it is carried
in attributes, the linear algebra routines being a prime example.

Most variables are somehow attributed with information about
their _units_, which specify what the value `1` of this variable
represents.  This may be counts of something, e.g. `1 apple`,
but it may also refer to some _physical unit_, such as distance
in meter. This article discusses how strong unit support can be
introduced in R.

## SI

The [BIPM](https://www.bipm.org/) (Bureau International des Poids et
Mesures) is "_the intergovernmental organization through which
Member States act together on matters related to measurement science
and measurement standards.  Its recommended practical system of units
of measurement is the International System of Units (Système International 
d'Unités, with the international abbreviation SI)_
(https://www.bipm.org/en/measurement-units/)". 

@si describe the SI units, where, briefly, _SI units_

* consist of seven base units (length, mass, time \& duration, electric current, thermodynamic temperature, amount of substance, and luminous intensity), each with a name and abbreviation (see table below)
* consist of _derived units_ that are formed by products of powers of base units, such as m/s$^2$, many of which have special names and symbols (e.g. angle: 1 rad = 1 m/m; force: 1 N = 1 m kg s$^{-2}$) 
* consist of _coherent derived units_ when derived units include no numerical factors other than one (with the exception of `kg`; as a base unit, kg can be part of coherent derived units); an example of a coherent derived unit is 1 watt = 1 joule per 1 second, 
* may contain SI prefixes (k = kilo for $10^3$, m = milli for $10^{-3}$, etc.) 
* contain special quantities where units disappear (e.g., m/m) or have the nature of a count, in which cases the unit is 1.

base quantities, SI units and their symbols (from @si, p. 23):

| Base quantity |    | SI base unit |   |
| -----------|--------|----------|------|
| Name          |Symbol|Name | Symbol
| length        | $l,x,r,$ etc.| meter | m |
| mass          | $m$ | kilogram | kg |
| time, duration | $t$ | second | s |
| electric current| $I, i$ | ampere | A |
| thermodynamic temperature | $T$ | kelvin | K |
| amount of substance | $n$ | mole | mol |
| luminous intensity |  $I_v$ | candela | cd |

## Related work in R

Several R packages provide unit conversions. 
For instance, [measurements](https://cran.r-project.org/package=measurements) [@measurements] provides
a collection of tools to make working with physical measurements
easier. It converts between metric and imperial units, or calculates
a dimension's unknown value from other dimensions' measurements. It
does this by the `conv_unit` function:
```{r, eval=requireNamespace("measurements", quietly=TRUE)}
library(measurements)
conv_unit(2.54, "cm", "inch")
conv_unit(c("101 44.32","3 19.453"), "deg_dec_min", "deg_min_sec")
conv_unit(10, "cm_per_sec", "km_per_day")
```
but uses for instance `kph` instead of `km_per_hour`, and then
`m3_per_hr` for flow -- unit names seem to come from convention rather
than systematic composition.  Object
`conv_unit_options` contains all 173 supported units, categorized by
the physical dimension they describe:
```{r, eval=requireNamespace("measurements", quietly=TRUE)}
names(conv_unit_options)
conv_unit_options$volume
```
Function `conv_dim` allows for the conversion of units in products or ratios,
e.g.
```{r, eval=requireNamespace("measurements", quietly=TRUE)}
conv_dim(x = 100, x_unit = "m", trans = 3, trans_unit = "ft_per_sec", y_unit = "min")
```
computes how many minutes it takes to travel 100 meters at 3 feet per second.

Package [NISTunits](https://cran.r-project.org/package=NISTunits) [@NISTunits] provides fundamental
physical constants (Quantity, Value, Uncertainty, Unit) for SI and
non-SI units, plus unit conversions, based on the data from NIST
(National Institute of Standards and Technology). The package
provides a single function for every
unit conversion; all but 5 from its 896 functions are of the form
`NISTxxxTOyyy` where `xxx` and `yyy` refer to two
different units. For instance, converting from W m$^{-2}$ to W inch$^{-2}$
is done by
```{r, eval=requireNamespace("NISTunits", quietly=TRUE)}
library(NISTunits)
NISTwattPerSqrMeterTOwattPerSqrInch(1:5)
```
Both [measurements](https://cran.r-project.org/package=measurements) and [NISTunits](https://cran.r-project.org/package=NISTunits) are written entirely
in R.

## UNIDATA's udunits library

Udunits, developed by UCAR/UNIDATA, advertises itself on [its web
page](https://www.unidata.ucar.edu/software/udunits/)
as: "_The udunits package supports units of physical
quantities. Its C library provides for arithmetic manipulation
of units and for conversion of numeric values between compatible
units. The package contains an extensive unit database, which is
in XML format and user-extendable._"

Unlike the
[measurements](https://cran.r-project.org/package=measurements)
and [NISTunits](https://cran.r-project.org/package=NISTunits),
the underlying udunits2 C library parses
units as expressions, and bases its logic upon the convertibility
of expressions, rather than the comparison of fixed strings:
```{r}
m100_a = paste(rep("m", 100), collapse = "*")
dm100_b = "dm^100"
units::ud_are_convertible(m100_a, dm100_b)
```
This has the advantage that through complex computations,
intermediate objects can have units that are arbitrarily complex,
and that can potentially be simplified later on. It also means that
the package practically supports an unlimited amount of derived units.

## Udunits versus the Unified Code for Units of Measure (UCUM)

Another set of encodings for measurement units is the Unified Code for
Units of Measure (UCUM, @ucum). A dedicated web
site\footnote{\url{http://coastwatch.pfeg.noaa.gov/erddap/convert/units.html}}
describes the details of the differences between udunits and UCUM,
and provides a conversion service between the two encoding sets. 

The UCUM website refers to some Java implementations, but some of the
links seem to be dead.  UCUM is the preferred encoding for standards
from the Open Geospatial Consortium. udunits on the other hand
is the units standard of choice by the climate science community,
and is adopted by the CF (Climate and Forecast) conventions, which
mostly uses NetCDF. NetCDF [@netcdf] is a binary data format
that is widely used for atmospheric and climate model predictions.

The udunits library is a C library that has strong support from
UNIDATA, and we decided to build our developments on this, rather
than on Java implementations of UCUM with a less clear provenance.

## Handling data with units in R: the units package

The [units](https://cran.r-project.org/package=units) package builds `units` objects from scratch,
e.g. where
```{r}
library(units)
x = set_units(1:5, m/s)
str(x)
```
represents speed values in `m/s`. The units `m` and `s` are resolved
from the udunits2 C library (but could be user-defined units).

Units can be used in arbitrary R expressions like
```{r}
set_units(1:3, m/s^2)
```

Several manipulations with `units` objects will now be illustrated.
Manipulations that do not involve unit conversion are for instance addition:
```{r}
x = set_units(1:3, m/s)
x + 2 * x
```
Explicit unit conversion is done by assigning new units:
```{r}
(x = set_units(x, cm/s))
as.numeric(x)
```
similar to the behaviour of `difftime` objects, this modifies
the numeric values without modifying their meaning (what the numbers
refer to).

When mixing units in sums, comparisons or concatenation, units are 
automatically converted to those of the first argument:
```{r}
y = set_units(1:3, km/h)
x + y
y + x
x == y
c(y, x)
```
where `c(y, x)` concatenates `y` and `x` after converting `x` to the
units of `y`. Derived units are created where appropriate:
```{r}
x * y
x^3
```
and meaningful error messages appear when units are not compatible:
```{r}
e = try(z <- x + x * y)
attr(e, "condition")[[1]]
```
The full set of methods and method groups for `units` objects is shown by
```{r}
methods(class = "units")
```
where the method groups

* `Ops` include operations that require compatible units, converting when necessary (`+`, `-`, `==`, `!=`, `<`, `>`, `<=`, `>=`), and operations that create new units (`*`, `/`, `^` and `**`),
* `Math` include `abs`, `sign`, `floor`, `ceiling`, `trunc`, `round`, `signif`, `log`, `cumsum`, `cummax`, `cummin`, and
* `Summary` include `sum`, `min`, `max` and `range`, and all convert to the unit of the first argument.

When possible, new units are simplified:
```{r}
a = set_units(1:10, m/s)
b = set_units(1:10, h)
a * b
ustr1 = paste(rep("m", 101), collapse = "*")
ustr2 = "dm^100"
as_units(ustr1) / as_units(ustr2)
```

Units are printed as simple R expressions, e.g.
```{r}
set_units(1, m^5/s^4)
```
Another way to print units commonly seen in Climate and Forecast Conventions\footnote{CF, \url{http://cfconventions.org/Data/cf-standard-names/34/build/cf-standard-name-table.html}} is `m2 s-1` for m$^2$/s. These are not R expressions, but they can be parsed by `as_units`, and created by `deparse_unit`:
```{r}
as_units("m2 s-1")
deparse_unit(set_units(1, m^2*s^-1))
```
The `plot` and `hist` methods add units to default axis labels, an
example is shown in the following figures. For [ggplot2](https://cran.r-project.org/package=ggplot2) plots
[@ggplot2], automatic unit placement in default axis label is also provided; `demo(ggplot2)` gives an example.

```{r}
library(units)
units_options(negative_power = TRUE)
# initialize variables with units:
mtcars$consumption = set_units(mtcars$mpg, mi/gallon)
# "in" is also a reserved R keyword, and so needs back-quotes:
mtcars$displacement = set_units(mtcars$disp, `in`^3)
# convert to SI:
mtcars$consumption = set_units(mtcars$consumption, km/l)
mtcars$displacement = set_units(mtcars$displacement, cm^3)
par(mar = par("mar") + c(0, .3, 0, 0))
with(mtcars, plot(1/displacement, 1/consumption))
```

```{r, eval=requireNamespace("ggplot2", quietly=TRUE)}
library(ggplot2)
ggplot(mtcars) + geom_point(aes(x = 1/displacement, y = 1/consumption))
```

Automatic conversion between `units` and `difftime` is provided: 
```{r}
(dt = diff(Sys.time() + c(0, 1, 1+60, 1+60+3600))) # class difftime
(dt.u = as_units(dt))
identical(as_difftime(dt.u), dt)
```
as well as to and from `POSIXct` or `Date`:
```{r}
(t1 <- as_units(as.POSIXct("2017-08-20 17:03:00")))
(t2 <- as_units(as.POSIXct("2017-08-20 17:03:00"), "hours since 2017-08-20"))
(d1 <- as_units(as.Date("2017-08-20")))
as.POSIXct(t1)
as.Date(d1)
```
Objects of class `units` can be used as columns in `data.frame`
objects, as well as in `tbl_df` [@tibble]. They can also be `matrix`
or `array`, with the constraint that a single unit holds for all
elements.

## Discussion and conclusions

The [units](https://cran.r-project.org/package=units) R package provides a new class, `units`,
for numeric data with associated measurement units. Operations
on objects of this class retain the unit metadata and provide
automated dimensional analysis: dimensions are taken into consideration
in computations and comparisons. Combining different units that are
compatible triggers automatic unit conversion, derived units
are automatically generated and simplified where possible, and
meaningful error messages are given when a user tries to add objects
with incompatible units. This verifies that computations are not
only syntactically and numerically allowed, but also semantically,
and in the case of physical units, physically allowed, which may
support code verification and provenance tracking.  Using this
package may eliminate a whole class of potential scientific
programming mistakes.

Where the R packages
[measurements](https://cran.r-project.org/package=measurements)
and [NISTunits](https://cran.r-project.org/package=NISTunits)
provide conversion between a fixed number of units, with
the help of the udunits2 C library and unit database, R package
[units](https://cran.r-project.org/package=units) handles
arbitrarily complex derived units. By treating units as expressions
it can derive, convert and simplify units. In addition, beyond the
SI units packaged, [units](https://cran.r-project.org/package=units)
handles user-defined units.

Data in `units` vectors can be stored as columns in
`data.frame` or `tbl_df` objects, and can be
converted to and from `difftime`.  When `units`
objects have associated time and location information,
they could be stored in spatial or spatio-temporal objects
provided by [sp](https://cran.r-project.org/package=sp) or
[spacetime](https://cran.r-project.org/package=spacetime)
[@spacetime] as these store attribute data in
`data.frame` slots, but for instance not in `zoo`
[@zoo] or `xts` [@xts] objects, as these latter
two set the class attribute of a vector or matrix.

Despite all standardization efforts, units may still be ambiguous,
or subject to interpretation. For instance for the duration of one
year [NISTunits](https://cran.r-project.org/package=NISTunits) gives
us an answer that depends on whether we want a common, leap,
Gregorian, Julian, tropical or siderial year (@lang, see
also `demo(year)`).  This illustrates that those who apply
unit conversion should be aware of possible pitfalls. Support for
calendars in udunits seems not as well developed as in R.

Future work includes extending packages that read external
data from formats, databases or interfaces with support for
measurement unit information into R, preserving the measurement
unit information. Examples would be interfaces to HDF5 (e.g.,
[h5](https://cran.r-project.org/package=h5), @h5),
[RNetCDF](https://cran.r-project.org/package=RNetCDF) [@RNetCDF]
or [sos4R](https://cran.r-project.org/package=sos4R) [@sos4R].
It would be nice to see units of measurements propagate into units
of regression coefficient estimates.

## Acknowledgements

We acknowledge three anonymous reviewers and the handling editor for
their constructive comments, and Thomas Lin Pedersen for implementing
the ggplot extensions in package `ggforce` (ported to the `units` package
since v0.8-0) that automatically add units to default ggplot axis labels.

## References
````
