## Supplementary material for "Identification of QTL-by-Environment Interaction by Controlling Polygenic Background Effect": units.R

```
## ----echo=FALSE---------------------------------------------------------------
knitr::opts_chunk$set(collapse = TRUE, fig.asp = 0.7, fig.width = 7)

## ----echo=FALSE---------------------------------------------------------------
units:::units_options(negative_power = FALSE)

## -----------------------------------------------------------------------------
t1 = Sys.time() 
t2 = t1 + 3600 
d = t2 - t1
class(d)
units(d)
d
units(d) = "secs"
d

## -----------------------------------------------------------------------------
library(units)
(a <- set_units(runif(10),  m/s))

## -----------------------------------------------------------------------------
set_units(10, m/s)

## -----------------------------------------------------------------------------
b = a
units(b) <- make_units(km/h)
b

## -----------------------------------------------------------------------------
a + a
a * a
a ^ 2
a ** -2

## -----------------------------------------------------------------------------
a + b # m/s + km/h -> m/s

## -----------------------------------------------------------------------------
t <- make_units(s)
a * t

## -----------------------------------------------------------------------------
t <- make_units(min)
a * t

## -----------------------------------------------------------------------------
m <- make_units(m)
a * t / m

## -----------------------------------------------------------------------------
signif(a ** 2 / 3, 3)
cumsum(a)
log(a) # base defaults to exp(1)
log(a, base = 10)
log(a, base = 2)

## -----------------------------------------------------------------------------
sum(a)
min(a)
max(a)
range(a)
make_units(min(m/s, km/h)) # converts to first unit:

## -----------------------------------------------------------------------------
a
a[1]

## -----------------------------------------------------------------------------
a[2:5]
a[-(1:9)]

## -----------------------------------------------------------------------------
c(a,a)

## -----------------------------------------------------------------------------
c(a,b) # m/s, km/h -> m/s
c(b,a) # km/h, m/s -> km/h

## -----------------------------------------------------------------------------
t1 = Sys.time() 
t2 = t1 + 3600 
d = t2 - t1
(du = as_units(d))

## -----------------------------------------------------------------------------
(dt = as_difftime(du))
class(dt)

## -----------------------------------------------------------------------------
set_units(matrix(1:4,2,2), m/s)
set_units(matrix(1:4,2,2), m/s * m/s)

## -----------------------------------------------------------------------------
set_units(matrix(1:4,2,2), m/s) %*% set_units(4:3, m/s)

## -----------------------------------------------------------------------------
set.seed(131)
d <- data.frame(x = runif(4), 
                    y = set_units(runif(4), s), 
                    z = set_units(1:4, m/s))
d
summary(d)
d$yz = with(d, y * z)
d
d[1, "yz"]

## -----------------------------------------------------------------------------
(x = 1:10 * as_units("m2 s-1"))

## -----------------------------------------------------------------------------
y = 1:10 * make_units(m^2/s)
x + y

## -----------------------------------------------------------------------------
deparse_unit(x)

## -----------------------------------------------------------------------------
mar = par("mar") + c(0, .3, 0, 0)
displacement = mtcars$disp * as_units("in")^3
units(displacement) = make_units(cm^3)
weight = mtcars$wt * 1000 * make_units(lb)
units(weight) = make_units(kg)
par(mar = mar)
plot(weight, displacement)

## -----------------------------------------------------------------------------
units_options(group = c("(", ")") )  # parenthesis instead of square brackets
par(mar = mar)
plot(weight, displacement)

## -----------------------------------------------------------------------------
units_options(sep = c("~~~", "~"), group = c("", ""))  # no brackets; extra space
par(mar = mar)
plot(weight, displacement)

## -----------------------------------------------------------------------------
gallon = as_units("gallon")
consumption = mtcars$mpg * make_units(mi/gallon)
units(consumption) = make_units(km/l)
par(mar = mar)
plot(displacement, consumption) # division in consumption
units_options(negative_power = TRUE) # division becomes ^-1
plot(displacement, consumption) # division in consumption

## -----------------------------------------------------------------------------
units_options(negative_power = TRUE) # division becomes ^-1
par(mar = mar)
plot(displacement, consumption)
plot(1/displacement, 1/consumption)

## ----echo=FALSE---------------------------------------------------------------
units_options(negative_power = FALSE) # division becomes /
```
