## Supplementary material for "Identification of QTL-by-Environment Interaction by Controlling Polygenic Background Effect": units.Rmd

````
---
title: "Units of Measurement for R Vectors: an Introduction"
output:
  rmarkdown::html_vignette:
    toc: yes
vignette: >
  %\VignetteIndexEntry{Units of Measurement for R Vectors: an Introduction}
  %\VignetteEngine{knitr::rmarkdown}
  %\VignetteEncoding{UTF-8}
---

```{r echo=FALSE}
knitr::opts_chunk$set(collapse = TRUE, fig.asp = 0.7, fig.width = 7)
```

```{r echo=FALSE}
units:::units_options(negative_power = FALSE)
```

R has little support for physical measurement units.  The exception
is formed by time differences: time differences objects of class
`difftime` have a `units` attribute that can be modified:

```{r}
t1 = Sys.time() 
t2 = t1 + 3600 
d = t2 - t1
class(d)
units(d)
d
units(d) = "secs"
d
```
We see here that the `units` method is used to retrieve and modify the
unit of time differences. 

The `units` package generalizes this idea to other physical units, building upon the
[udunits2](https://www.unidata.ucar.edu/software/udunits/) C library.
The `udunits2` library provides the following operations:

* validating whether an expression, such as `m/s` is a valid physical unit
* verifying whether two units such as `m/s` and `km/h` are convertible
* converting values between two convertible units 
* providing names and symbols for specific units
* handle different character encodings (utf8, ascii, iso-8859-1 and latin1)

The `units` R package uses the
[udunits2](https://www.unidata.ucar.edu/software/udunits/) C library to extend
R with functionality for manipulating numeric vectors that have
physical measurement units associated with them, in a similar way as
`difftime` objects behave.

## Setting units, unit conversion

We can set units to numerical values by `set_units`:
```{r}
library(units)
(a <- set_units(runif(10),  m/s))
```
the result, e.g. 
```{r}
set_units(10, m/s)
```
literally means "10 times 1 m divided by 1 s". In writing, the "1"
values are omitted, and the multiplication is implicit.

### Unit conversion

When conversion is meaningful, such as hours to seconds or meters to kilometers, conversion can be done explicitly by setting the units of a vector
```{r}
b = a
units(b) <- make_units(km/h)
b
```

## Basic manipulations

### Arithmetic operations

Arithmetic operations verify units, and create new ones
```{r}
a + a
a * a
a ^ 2
a ** -2
```
and convert to the units of the first argument if necessary:
```{r}
a + b # m/s + km/h -> m/s
```

Currently, powers are only supported for integer powers, so using `a ** 2.5` would result in an error.


### Unit simplification
There are some basic simplification of units:
```{r}
t <- make_units(s)
a * t
```
which also work when units need to be converted before they can be simplified:
```{r}
t <- make_units(min)
a * t
```
Simplification to unit-less values gives the "1" as unit:
```{r}
m <- make_units(m)
a * t / m
```

Allowed operations that require convertible units are `+`, `-`, `==`,
`!=`, `<`, `>`, `<=`, `>=`.  Operations that lead to new units are
`*`, `/`, and the power operations `**` and `^`.


### Mathematical functions

Mathematical operations allowed are: `abs`, `sign`, `floor`,
`ceiling`, `trunc`, `round`, `signif`, `log`, `cumsum`, `cummax`, `cummin`.
```{r}
signif(a ** 2 / 3, 3)
cumsum(a)
log(a) # base defaults to exp(1)
log(a, base = 10)
log(a, base = 2)
```

### Summary functions
Summary functions `sum`, `min`, `max`, and `range` are allowed:
```{r}
sum(a)
min(a)
max(a)
range(a)
make_units(min(m/s, km/h)) # converts to first unit:
```

### Printing
Following `difftime`, printing behaves differently for length-one vectors:
```{r}
a
a[1]
```

### Subsetting
The usual subsetting rules work:
```{r}
a[2:5]
a[-(1:9)]
```

### Concatenation
```{r}
c(a,a)
```
concatenation converts to the units of the first argument, if necessary:
```{r}
c(a,b) # m/s, km/h -> m/s
c(b,a) # km/h, m/s -> km/h
```

## Conversion to/from `difftime`
From `difftime` to `units`:
```{r}
t1 = Sys.time() 
t2 = t1 + 3600 
d = t2 - t1
(du = as_units(d))
```
vice versa:
```{r}
(dt = as_difftime(du))
class(dt)
```

## units in `matrix` objects
```{r}
set_units(matrix(1:4,2,2), m/s)
set_units(matrix(1:4,2,2), m/s * m/s)
```
but
```{r}
set_units(matrix(1:4,2,2), m/s) %*% set_units(4:3, m/s)
```
strips units.

## units objects in `data.frame`s
units in `data.frame` objects are printed, but do not appear in `summary`:.
```{r}
set.seed(131)
d <- data.frame(x = runif(4), 
                    y = set_units(runif(4), s), 
                    z = set_units(1:4, m/s))
d
summary(d)
d$yz = with(d, y * z)
d
d[1, "yz"]
```
## Formatting

Units are often written in the form `m2 s-1`, for square meter per second. This
can be defined as unit, and also parsed by `as_units`:
```{r}
(x = 1:10 * as_units("m2 s-1"))
```
udunits understands such string, and can convert them
```{r}
y = 1:10 * make_units(m^2/s)
x + y
```
Printing units in this form is done by
```{r}
deparse_unit(x)
```

## Plotting

Base scatter plots and histograms support automatic unit placement
in axis labels. In the following example we first convert to
SI units. (Unit `in` needs a bit special treatment, because `in` is a
reserved word in R.)

```{r}
mar = par("mar") + c(0, .3, 0, 0)
displacement = mtcars$disp * as_units("in")^3
units(displacement) = make_units(cm^3)
weight = mtcars$wt * 1000 * make_units(lb)
units(weight) = make_units(kg)
par(mar = mar)
plot(weight, displacement)
```

We can change grouping symbols from `[ ]` into `( )`:
```{r}
units_options(group = c("(", ")") )  # parenthesis instead of square brackets
par(mar = mar)
plot(weight, displacement)
```

We can also remove grouping symbols, increase space between variable name and unit by:
```{r}
units_options(sep = c("~~~", "~"), group = c("", ""))  # no brackets; extra space
par(mar = mar)
plot(weight, displacement)
```

More complex units can be plotted either with negative powers, or as divisions,
by modifying one of `units`'s global options using `units_options`:

```{r}
gallon = as_units("gallon")
consumption = mtcars$mpg * make_units(mi/gallon)
units(consumption) = make_units(km/l)
par(mar = mar)
plot(displacement, consumption) # division in consumption
units_options(negative_power = TRUE) # division becomes ^-1
plot(displacement, consumption) # division in consumption
```

As usual, units modify automatically in expressions:

```{r}
units_options(negative_power = TRUE) # division becomes ^-1
par(mar = mar)
plot(displacement, consumption)
plot(1/displacement, 1/consumption)
```

```{r echo=FALSE}
units_options(negative_power = FALSE) # division becomes /
```
````
