## Supplementary material for "Identification of QTL-by-Environment Interaction by Controlling Polygenic Background Effect": INDEX

```
Math.units              Mathematical operations for units objects
Ops.units               S3 Ops Group Generic Functions for units
                        objects
as_difftime             convert units object into difftime object
boxplot.units           boxplot for unit objects
deparse_unit            deparse unit to string in product power form
                        (e.g. km m-2 s-1)
drop_units              Drop Units
hist.units              histogram for unit objects
install_unit            Define or remove units
keep_units              Apply a function keeping units
load_units_xml          Load a unit system
mixed_units             Create or convert to a mixed units list-column
plot.units              Plot 'units' objects
scale_x_units           Position scales for units data
seq.units               seq method for units objects
ud_are_convertible      Test if two units are convertible
unitless                The "unit" type for vectors that are actually
                        dimension-less.
units                   Handle measurement units
units-defunct           Defunct functions in 'units'
units_options           set one or more units global options
valid_udunits           Get information about valid units
```
