## Supplementary material for "Identification of QTL-by-Environment Interaction by Controlling Polygenic Background Effect": MD5

```
cf1d077dd7e8d918645b6bdeb54ded66 *CITATION
5ef6950062da9f2c7ca0e8c9b7089da4 *DESCRIPTION
d1cb2254b55f17b5f1c95a7b53e12ea2 *INDEX
8ec4e7935fa3c606790f596baed6a06e *Meta/Rd.rds
ae012a998a6bcd0f62d477cb2d4fcf6e *Meta/demo.rds
9f7a4637f056aa0787fb29bc9c21a1ff *Meta/features.rds
f583f0f82b07d67bf16ae9328afec614 *Meta/hsearch.rds
5c9e8db9c391add3398e7d1e46222ba7 *Meta/links.rds
38bafded1406886ef13293bcf225cd2d *Meta/nsInfo.rds
c1c8fc9785ec6c08c511edc3bec1b441 *Meta/package.rds
62692e0448853bb2ca96154f72684a7a *Meta/vignette.rds
531a93ded0b75aa751f6536b7bdfe158 *NAMESPACE
895354574f31c4056dce2c4087e31b77 *NEWS.md
d6c68f1fe41ced6e98a766a3757313da *R/units
a424cf382c6c7c22445e675f3feb0197 *R/units.rdb
4f30a4b3052b301f5ec8d74b64451089 *R/units.rdx
ef1d34304c55864aea013e1e2f45b747 *demo/cf.R
4b36c991d6d1cd78e88342bd2f2bd91b *demo/ggplot2.R
dac1de6634348193019b49a9cb4992c9 *demo/year.R
973a252abf74798d6777f6e8a72e5baa *doc/index.html
a3401de1acc3a0ee1e5e97383f41977a *doc/measurement_units_in_R.R
4238c780235319aa08111973a124b6bf *doc/measurement_units_in_R.Rmd
7f24e84c6cce526af73f6b3cd043be68 *doc/measurement_units_in_R.html
90dfc7639d320de0ddb8f1d79fa8f77e *doc/units.R
6eb53fcbcd2ed3e4b0d47443a37ee5ee *doc/units.Rmd
539edd0058abbcb609eaf5317b2d699d *doc/units.html
cec7af066b22d87794da7f41b5de5f62 *help/AnIndex
6f4eadaf5dc7f270eb21d510f2ada6e1 *help/aliases.rds
0e8283f13292522877449d129bfa5d9f *help/paths.rds
57109a4c57ab4bd34372e7c4947c7620 *help/units.rdb
e44d537d00bf9c07da99afd33bbb09c3 *help/units.rdx
df85e92c005a93537e703ff6d085e180 *html/00Index.html
3845aef6126cf18c45937f292f23508c *html/R.css
c18934ce2794f049a647783a83890a71 *libs/x64/symbols.rds
9c675b9c4deb562b29b5927a6f1072a6 *libs/x64/units.dll
26f28956899a13203f9d11baf0f03a1d *share/udunits/udunits2-accepted.xml
cf5342a71d0250353fda59ad83c35a9e *share/udunits/udunits2-base.xml
3048eb714b4ef1405b5e00e00f857626 *share/udunits/udunits2-common.xml
4cffbdeeca15b507f2ecf26f6e7391b3 *share/udunits/udunits2-derived.xml
b1080ec53f0733b4fde871655c8403fb *share/udunits/udunits2-prefixes.xml
43619d63e8dcd58f2c0034cfb4b50b59 *share/udunits/udunits2.xml
```
