## Supplementary material for "Identification of QTL-by-Environment Interaction by Controlling Polygenic Background Effect": NAMESPACE

```
# Generated by roxygen2: do not edit by hand

S3method("[",mixed_units)
S3method("[",units)
S3method("[<-",units)
S3method("[[",units)
S3method("[[<-",units)
S3method("units<-",logical)
S3method("units<-",mixed_units)
S3method("units<-",numeric)
S3method("units<-",units)
S3method(Math,units)
S3method(Ops,mixed_units)
S3method(Ops,symbolic_units)
S3method(Ops,units)
S3method(Summary,units)
S3method(all.equal,units)
S3method(anyDuplicated,units)
S3method(as.Date,units)
S3method(as.POSIXct,units)
S3method(as.character,mixed_symbolic_units)
S3method(as.character,symbolic_units)
S3method(as.data.frame,mixed_units)
S3method(as.data.frame,units)
S3method(as.list,units)
S3method(as_units,Date)
S3method(as_units,POSIXt)
S3method(as_units,call)
S3method(as_units,character)
S3method(as_units,default)
S3method(as_units,difftime)
S3method(as_units,expression)
S3method(as_units,mixed_units)
S3method(as_units,name)
S3method(as_units,symbolic_units)
S3method(as_units,units)
S3method(boxplot,units)
S3method(c,mixed_units)
S3method(c,units)
S3method(diff,units)
S3method(drop_units,data.frame)
S3method(drop_units,mixed_units)
S3method(drop_units,units)
S3method(duplicated,units)
S3method(format,mixed_units)
S3method(format,units)
S3method(hist,units)
S3method(log10,units)
S3method(log2,units)
S3method(mean,units)
S3method(median,units)
S3method(mixed_units,numeric)
S3method(mixed_units,units)
S3method(plot,units)
S3method(print,mixed_units)
S3method(print,units)
S3method(quantile,units)
S3method(rep,units)
S3method(seq,units)
S3method(set_units,logical)
S3method(set_units,mixed_units)
S3method(set_units,numeric)
S3method(set_units,units)
S3method(str,mixed_units)
S3method(str,units)
S3method(summary,units)
S3method(unique,mixed_units)
S3method(unique,units)
S3method(units,mixed_units)
S3method(units,symbolic_units)
S3method(units,units)
S3method(weighted.mean,units)
export(as_difftime)
export(as_units)
export(deparse_unit)
export(drop_units)
export(install_unit)
export(keep_units)
export(load_units_xml)
export(make_unit_label)
export(make_units)
export(mixed_units)
export(remove_unit)
export(scale_x_units)
export(scale_y_units)
export(set_units)
export(ud_are_convertible)
export(unitless)
export(units_options)
export(valid_udunits)
export(valid_udunits_prefixes)
import(graphics)
import(stats)
import(utils)
importFrom(Rcpp,evalCpp)
useDynLib(units)
```
