## Supplementary material for "Identification of QTL-by-Environment Interaction by Controlling Polygenic Background Effect": NEWS.md

```
# version 0.8-5

* avoid -Wformat-security warning on CRAN

# version 0.8-4

* Identical unit division and multiplication will now respect
  `units_options(simplify = FALSE)` reverting a change from #310; #355
  @billdenney

* Fix `scale_units` when both `unit` and `trans` are specified; #357

# version 0.8-3

* Remove tolerance from comparisons with logical operators, restoring behavior
  changed in previous release; #353 addressing #351

# version 0.8-2

* Names are preserved when doing unit conversions; #305 @billdenney

* Identical units will always divide (`/`) and allow integer division (`%/%`).
  And, inverse units will always be able to multiply; #310 @billdenney

* Compare units via `ud_compare()`, fixing inconsistent results for aliases
  and symbols; #339, #346, #347

* Fix `units<-()` to treat an empty unit the same as `NULL`; #332

* New `as.data.frame()` method for `mixed_units`; #309

* Use short paths for database loading on Windows to fix UTF-16 issues; #342

* Add example in the docs about reversing a ggplot2 units scale; #343

* Force storage mode to double; #344 addressing #324

* Fix units in transformed axis; #323

* Consider unitless as radians in trigonometric functions; #328

# version 0.8-1

* fix `%/%` and `%%` if arguments have different units; #313

* fix multiplier parsing for `exp(log(x))` operations; #321

* fix specification of secondary axes with `scale_units`; #326

# version 0.8-0

* enhance unit mapping for newly installed units; #290

* remove deprecations: `install_symbolic_unit`, `remove_symbolic_unit`,
  `install_conversion_constant`, `install_conversion_offset`; #290

* fix multipliers for round trip log-exp operations; #292

* integrate `ggplot2` scales (previously in the `ggforce` package) to
  automatically print axes with units; #294 addressing #164

* fix `all.equal.units` for non-units `current`

* fix zero power; #285

* fix `unique.units` to support arrays and matrices, implement methods for
  `duplicated` and `anyDuplicated`

* fix plot labels with spaces; #298 addressing #297

* always add units to labels, including user-provided ones; as part of #298

* new symbols/names with a percentage character are not allowed due to an
  upstream bug; #289

# version 0.7-2

* enhance `pillar` integration; #273, #275, #280 @krlmlr

* new `unique` method for `units` and `mixed_units` objects; #283 addressing
  #277 @lewinfox

# version 0.7-1

* allow longer units grouping; #270 addressing #269 @bart1

* fix regression in `set_units` method for `mixed_units` to ensure that
  ordering is preserved; #272 addressing #271

# version 0.7-0

* add `load_units_xml` to enable database reloading as well as loading
  user-provided unit systems; #254 addressing #243, #244

* add `install_unit` and `remove_unit` for adding/removing custom user-defined
  symbols or names, with optional mapping to existing units;
  `install_symbolic_unit`, `remove_symbolic_unit`, `install_conversion_constant`,
  `install_conversion_offset` are deprecated; #261 addressing #89

* add `keep_units`, a helper to apply functions that do not preserve units;
  #255 addressing #252

* fix `as_units("")`, which is now equivalent to `unitless`; #199

* fix plot axes for `plot.formula` and `plot.data.frame`; #213

* fix arithmetic for powers above 1 and below -1; #264

* improve arithmetic of logarithms; #249

* export `ud_are_convertible`; #263 addressing #258 @cregouby

* remove deprecations: `as.units`, `as_cf`, `make_unit`, `parse_unit`; #259

* remove deprecated pre-computed `ud_units` database; #259

# version 0.6-7

* port `isFALSE` to fix regression in old R versions; #230 addressing #229

* fix replacement operation for `units` objects; #233 addressing #232

* fix compatibility with dplyr 1.0; #247 addressing #239

# version 0.6-6

* prettier `str` print for units and mixed units; #228 addressing #227

* add compatibility with upcoming tibble v3.0.0; #225

# version 0.6-5

* skip test on CRAN to avoid issues with strict latin1 environments

# version 0.6-4

* fix support for weights with units in `weighted.mean`; #205

* invalid names for new units now trigger a proper error message; #209 addressing #208

* fix issues in strict latin1 environments; #202

# version 0.6-3

* improve platform dependent encodings handling; #183

* don't force `as.numeric` when unnecessary; #182 addressing #181

* fix valgrind issues on CRAN and tidy up tests; #193 addressing #192

* new method `drop_units` for data frames; #191 addressing #187

# version 0.6-2

* fix support for logarithms and decibels; #177 addressing #176
* add delayed S3 registration mechanism for R >= 3.6.0

# version 0.6-1

* vectors with mixed units are now supported; #145

* `NA` values for units now trigger a proper error message; #163

# version 0.6-0

* print units as [unit] more consistently, e.g. for single unit and in data.frames; #132

* improve printing of unitless units; provide option to print something else than 1; #150

* fix printing unitless in labels when `negative_power` is `TRUE`; #133

* `install_symbolic_unit` now adds a dimensionless unit, integrated in the units system, meaning that prefixes on it work as well; #71

* `install_conversion_constant` and `install_conversion_offset` now install a new unit that is a function of an existing udunits unit.; #71, #84

* unit simplification can now be user-controlled by `units_options`; #89

* `set_units(15, mg/kg)` is now no longer simplified to 1e-9 unitless; #89

* directly uses the udunits2 C library; drop dependence on R package `udunits2`, fixing R package `udunits2` memory leaks; #135

* drops `%*%`, no longer gives warning when loading

# version 0.5-1

# version 0.5-0

* deal with trigonometric functions for units degree; return units rad on inverse trigonometric functions.

* Unit creation has been significantly refactored. `units<-` now accepts strings
or quoted language objects on the right hand side, powered by new S3 methods for
`as_units`. All valid unit symbols and unit names recognized by package 'udunits2' are 
now accepted. New user facing function `make_units()` (plural s) is also
provided. See `?as_units` for details. @t-kalinowski

* new functions `valid_udunits()` and `valid_udunits_prefixes()` generate tidy
dataframes listing all the valid unit names, symbols, and prefixes recognized by
udunits. @t-kalinowski

* new function `install_symbolic_unit()` for adding custom, user-defined units. 
@t-kalinowski

* `make_unit` and `parse_unit` (singular unit) have been deprecated, please use 
`as_units` instead.

* `ud_units` is no longer necessary and is soft-deprecated, and may be removed
in a future release.

* add `%*%` as an S3 generic; #54 

* add `%%` and `%/%` to `Ops.units`

* support unary + and - ; #56

* add `seq` method for `units`, converting units to those of the first argument

* Deprecate `as.dt` for `as_difftime`, `as.units` for `as_units` and `as_cf` for `deparse_unit`

# version 0.4-6

* add `all.equal` method for `units`; #51

* add `deparse_unit` to replace `as_cf`

* add calender/time conversions between `udunits` time units like `minutes from 1900-0-0`, and R's `POSIXct` and `Date`

* add `as_units` to replace `as.units`

* rename `as.dt` to `as_difftime`

# version 0.4-5

* add support for user-defined unit conversion; #31

* allow for 1/n integer powers, as in `set_units(1:10, m^-2) ^ 0.5`; #29

* properly set log units after log transform; #33

* `sin`, `cos` and `tan` no longer complain when units is `rad`, and return `unitless`; #40 

* now allow for `set_units(1:3, "°C")` and also `set_units(1:3, "degree_Celsius")` by resolving names to symbols first; #43

* `set_units(x)` with `x` numeric sets units to `unitless`; #41

# version 0.4-4

* fix a result units bug when multiplying or dividing units vectors of different length, #34

* add a `rep` method for `units` vectors

# version 0.4-3

* support for `set_units(1:10, m)` which does not require to declare or define, `m` (`m` is resolved automatically from `ud_units`)
```
