## Supplementary material for "Identification of QTL-by-Environment Interaction by Controlling Polygenic Background Effect": udunits2-accepted.xml

```
<?xml version="1.0" encoding="US-ASCII"?>
<!--
Copyright 2008, 2009 University Corporation for Atmospheric Research

This file is part of the UDUNITS-2 package.  See the file COPYRIGHT
in the top-level source-directory of the package for copying and
redistribution conditions.

Units accepted for use with the SI
-->
<unit-system>
    <!-- Hour, degree, liter, and the like -->
        <unit>
            <def>60 s</def>
            <name><singular>minute</singular></name>
            <symbol>min</symbol>
            <definition>period of time equal to 60 seconds</definition>
        </unit>
        <unit>
            <def>60 min</def>
            <name><singular>hour</singular></name>
            <symbol>h</symbol>
            <aliases> <symbol>hr</symbol> </aliases>
            <definition>period of time equal to 60 minutes</definition>
        </unit>
        <unit>
            <def>24 h</def>
            <name><singular>day</singular></name>
            <symbol>d</symbol>
            <definition>period of time equal to 24 hours</definition>
        </unit>
        <unit>
            <comment>This "unit" is useful in the definition of subsequent units.</comment>
            <def>3.141592653589793238462643383279</def>
            <aliases>
                <name><singular>pi</singular><noplural/></name>
                <symbol comment="GREEK SMALL LETTER PI">&#x3c0;</symbol>        
            </aliases>
            <definition>mathematical constant equal to the ratio of a circle's circumference to its diameter</definition>
        </unit>
        <unit>
            <def>(pi/180) rad</def>
            <name><singular>arc_degree</singular></name>
            <symbol comment="DEGREE SIGN">&#xB0;</symbol>             
            <aliases>
                <name><singular>angular_degree</singular></name>
                <name><singular>degree</singular></name>
                <name><singular>arcdeg</singular></name>
            </aliases>
            <definition>measurement of a plane angle representing 1/360 of a full rotation</definition>
        </unit>
        <unit>
            <def>&#xB0;/60</def>                <!-- DEGREE SIGN -->
            <name><singular>arc_minute</singular></name>
            <symbol>'</symbol>
            <symbol comment="PRIME">&#x2032;</symbol>           
            <aliases>
                <name><singular>angular_minute</singular></name>
                <name><singular>arcminute</singular></name>
                <name><singular>arcmin</singular></name>
            </aliases>
            <definition>measurement of a plane angle equal to 1/60 arc degree</definition>
        </unit>
        <unit>
            <def>'/60</def>
            <name><singular>arc_second</singular></name>
            <symbol>"</symbol>
            <symbol comment="DOUBLE PRIME">&#x2033;</symbol>           
            <aliases>
                <name><singular>angular_second</singular></name>
                <name><singular>arcsecond</singular></name>
                <name><singular>arcsec</singular></name>
            </aliases>
            <definition>measurement of a plane angle equal to 1/60 arc minute</definition>
        </unit>
        <unit>
            <comment>The definition is exact.  From 1901 to 1964, however, 1 liter was 1.000028 dm^3 (volume of 1 kg of water under standard conditions).</comment>
            <def comment="exact">dm^3</def>
            <name><singular>liter</singular></name>
            <symbol comment="NIST recommendation">L</symbol>                  
            <aliases>
                <name><singular>litre</singular></name>
                <symbol>l</symbol>
            </aliases>
            <definition>unit of capacity equal to 1000 cubic centimeters</definition>
        </unit>
        <unit>
            <def>1000 kg</def>
            <name><singular>metric_ton</singular></name>
            <symbol>t</symbol>
            <aliases> <name><singular>tonne</singular></name> </aliases>
            <definition>unit of weight equal to 1000 kilograms</definition>
        </unit>

    <!-- Units whose values are obtained experimentally -->
        <unit>
            <comment>Unit's value is obtained experimentally</comment>
            <def>1.60217733e-19 J</def>
            <name><singular>electronvolt</singular></name>
            <symbol>eV</symbol>
            <aliases>
                <name><singular>electron_volt</singular></name>
            </aliases>
            <definition>unit of energy equal to the work accelerating an electron through a potential difference of one volt</definition>
        </unit>
        <unit>
            <comment>Unit's value is obtained experimentally</comment>
            <def>1.6605402e-27 kg</def>
            <name><singular>unified_atomic_mass_unit</singular></name>
            <symbol>u</symbol>
            <aliases>
                <name> <singular>atomic_mass_unit</singular> </name>
                <name> <singular>atomicmassunit</singular> </name>
                <name> <singular>amu</singular><noplural/></name>
            </aliases>
            <definition>standard unit for indicating mass on an atomic or molecular scale; is approximately the mass of one nucleon (either a single proton or neutron), and equivalent to 1 g/mol</definition>
        </unit>
        <unit>
            <comment>According to resolution by the International Astronomical Union (IAU) in 2012 </comment>
            <def>1.49597870700e11 m</def>
            <aliases>
                <name><singular>astronomical_unit</singular></name>
                <symbol>au</symbol> <!-- Adopted by BIPM in 2014 -->
            </aliases>
            <definition>Exact definition according to 2012 resolution by the International Astronomical Union (IAU). Ostensibly equal to the mean distance from the center of the earth to the center of the sun.</definition>
        </unit>
        <unit>
            <comment>Pre-2012 resolution by the IAU</comment>
            <def>1.495979e11 m</def>
            <aliases>
                <name><singular>astronomical_unit_BIPM_2006</singular></name>
                <symbol>ua</symbol> 
            </aliases>
            <definition>unit of measurement equal to 149.6 million kilometers, the mean distance from the center of the earth to the center of the sun according to the International Bureau of Weights and Measures (BIPM) in 2006</definition>
        </unit>

    <!-- Units temporarily accepted for use with the SI.  NB: <name>
         and <symbol> elements appear only within <aliases>. -->
        <unit>
            <comment>Unit is temporarily accepted for use with the SI.</comment>
            <def>1852 m</def>
            <aliases>
                <name><singular>nautical_mile</singular></name>
            </aliases>
            <definition>unit of distance at sea, set at 1852 meters (approximately one minute of arc measured along any meridian)</definition>
        </unit>
        <unit>
            <comment>Unit is temporarily accepted for use with the SI.</comment>
            <def>nautical_mile/hour</def>
            <aliases>
                <name><singular>international_knot</singular></name>
                <name><singular>knot_international</singular></name>
                <name><singular>knot</singular></name>
            </aliases>
            <definition>derived unit of speed at sea</definition>
        </unit>
        <unit>
            <comment>Unit is temporarily accepted for use with the SI.</comment>
            <def>1e-10 m</def>
            <aliases>
                <name><singular>angstrom</singular></name>
                <name><singular>&#xE5;ngstr&#xF6;m</singular></name>
                <symbol comment="LATIN CAPITAL LETTER A WITH RING ABOVE">&#xC5;</symbol>
                <symbol comment="ANGSTROM SIGN">&#x212B;</symbol>       
            </aliases>
            <definition>unit of length equal to one hundred-millionth of a centimeter (1 meter/10**10)</definition>
        </unit>
        <unit>
           <comment>Unit is temporarily accepted for use with the SI.</comment>
           <def>dam^2</def>
            <aliases>
                <name><singular>are</singular></name>
                <symbol>a</symbol>
            </aliases>
            <definition>unit of area equal to 100 square meters</definition>
        </unit>
        <unit>
            <comment>Unit is temporarily accepted for use with the SI.</comment>
            <def>100 are</def>
            <aliases> <name><singular>hectare</singular></name> </aliases>
            <definition>unit of area equal to 100 are ('hectoare'), or 10000 square meters</definition>
        </unit>
        <unit>
            <comment>Unit is temporarily accepted for use with the SI.</comment>
            <def comment="exact">100 fm^2</def>
            <aliases>
                <name><singular>barn</singular></name>
                <symbol>b</symbol>
            </aliases>
            <definition>unit of area, approximately the cross-sectional area of a uranium nucleus (10e-28 square meters)</definition>
        </unit>
        <unit>
            <comment>Unit is temporarily accepted for use with the SI.</comment>
            <def>1000 hPa</def>
            <aliases>
                <name><singular>bar</singular></name>
            </aliases>
            <definition>unit of pressure equal to 100000 Pascals, or about 0.987 atmospheres of pressure</definition>
        </unit>
        <unit>
            <comment>Unit is temporarily accepted for use with the SI.</comment>
            <def>cm/s^2</def>
            <aliases>
                <name><singular>gal</singular></name>
            </aliases>
            <definition>unit of acceleration equal to 1 cm per second squared</definition>
        </unit>
        <unit>
            <comment>Unit is temporarily accepted for use with the SI.</comment>
            <def>3.7e10 Bq</def>
            <aliases>
                <name><singular>curie</singular></name>
                <symbol>Ci</symbol>
            </aliases>
            <definition>unit of radioactivity corresponding to 3.7 * 10e10 disintegrations per second</definition>
        </unit>
        <unit>
            <comment>Unit is temporarily accepted for use with the SI.</comment>
            <def>2.58e-4 C/kg</def>
            <aliases>
                <name><singular>roentgen</singular></name>
                <symbol>R</symbol>
            </aliases>
            <definition>unit of ionizing radiation, the amount producing one electrostatic unit of positive or negative ionic charge in one cubic centimeter of air under standard conditions; rarely used</definition>
        </unit>
        <!-- The following is commented-out because "rad" has already
             been mapped to "radian"
        <unit>
            <comment>Unit is temporarily accepted for use with the SI.</comment>
            <def>cGy</def>
            <aliases> <name><singular>rad</singular></name> </aliases>
            <definition>derived unit of ionizing radiation (absorbed) dose, defined as the absorption of 1 joule of radiation energy by one kilogram of matter (one hundredth of a gray)</definition>
        </unit>
        -->
        <unit>
            <comment>Unit is temporarily accepted for use with the SI.</comment>
            <def>cSv</def>
            <aliases>
                <name><singular>rem</singular></name>
            </aliases>
            <definition>unit of radiation dosage applied to humans; equal to one hundredth of a sievert</definition>
        </unit>
</unit-system>
```
