## Supplementary material for "Identification of QTL-by-Environment Interaction by Controlling Polygenic Background Effect": udunits2-base.xml

```
<?xml version="1.0" encoding="US-ASCII"?>
<!--
Copyright 2008, 2009 University Corporation for Atmospheric Research

This file is part of the UDUNITS-2 package.  See the file COPYRIGHT
in the top-level source-directory of the package for copying and
redistribution conditions.

SI base units.
-->
<unit-system>
    <unit>
        <base/>
        <name><singular>meter</singular></name>
        <symbol>m</symbol>
        <aliases> <name><singular>metre</singular></name> </aliases>
        <definition>The meter is the length of the path travelled by light in vacuum during a time interval of 1/299 792 458 of a second.</definition>
    </unit>
    <unit>
        <base/>
        <name><singular>kilogram</singular></name>
        <symbol>kg</symbol>
        <definition> The kilogram is the unit of mass; it is equal to the mass of the international prototype of the kilogram.</definition>
    </unit>
    <unit>
        <base/>
        <name><singular>second</singular></name>
        <symbol>s</symbol>
        <definition>The second is the duration of 9 192 631 770 periods of the radiation corresponding to the transition between the two hyperfine levels of the ground state of the cesium 133 atom.</definition>
    </unit>
    <unit>
        <base/>
        <name><singular>ampere</singular></name>
        <symbol>A</symbol>
        <definition>The ampere is that constant current which, if maintained in two straight parallel conductors of infinite length, of negligible circular cross-section, and placed 1 meter apart in vacuum, would produce between these conductors a force equal to 2e-7 newton per meter of length.</definition>
    </unit>
    <unit>
        <base/>
        <name><singular>kelvin</singular></name>
        <symbol>K</symbol>
        <definition>The kelvin, unit of thermodynamic temperature, is the fraction 1/273.16 of the thermodynamic temperature of the triple point of water.</definition>
    </unit>
    <unit>
        <base/>
        <name><singular>mole</singular></name>
        <symbol>mol</symbol>
        <definition>The mole is the amount of substance of a system which contains as many elementary entities as there are atoms in 0.012 kilogram of carbon 12. When the mole is used, the elementary entities must be specified and may be atoms, molecules, ions, electrons, other particles, or specified groups of such particles.</definition>
    </unit>
    <unit>
        <base/>
        <name><singular>candela</singular></name>
        <symbol>cd</symbol>
        <definition>The candela is the luminous intensity, in a given direction, of a source that emits monochromatic radiation of frequency 540e12 hertz and that has a radiant intensity in that direction of 1/683 watt per steradian.</definition>
    </unit>
</unit-system>
```
