## Supplementary material for "Identification of QTL-by-Environment Interaction by Controlling Polygenic Background Effect": udunits2-common.xml

```
<?xml version="1.0" encoding="US-ASCII"?>
<!--
Copyright 2008, 2009 University Corporation for Atmospheric Research

This file is part of the UDUNITS-2 package.  See the file COPYRIGHT
in the top-level source-directory of the package for copying and
redistribution conditions.

Units not accepted for use with the SI.  NB: <name> and <symbol>
elements appear only within <aliases>.
-->
<unit-system>
    <!-- Synonyms for SI Units -->
        <unit>
            <comment>Synonym for SI unit</comment>
            <def>s</def>
            <aliases> <name> <singular>sec</singular> </name> </aliases>
            <definition>unit of time, synonym for second</definition>
        </unit>
        <unit>
            <comment>Synonym for SI unit</comment>
            <def>A</def>
            <aliases> <name> <singular>amp</singular> </name> </aliases>
            <definition>unit of electric current, synonym for ampere</definition>
        </unit>
        <unit>
            <comment>Synonym for SI unit</comment>
            <def>K</def>
            <aliases>
                <symbol comment="DEGREE SIGN">&#xB0;K</symbol>        
                <name>
                    <singular>degree_kelvin</singular>
                    <plural>degrees_kelvin</plural>
                </name>
                <name>
                    <singular>degree_K</singular>
                    <plural>degrees_K</plural>
                </name>
                <name>
                    <singular>degreeK</singular>
                    <plural>degreesK</plural>
                </name>
                <name>
                    <singular>deg_K</singular>
                    <plural>degs_K</plural>
                </name>
                <name>
                    <singular>degK</singular>
                    <plural>degsK</plural>
                </name>
            </aliases>
            <definition>unit of temperature, synonym for kelvin</definition>
        </unit>
        <unit>
            <comment>Synonym for SI unit</comment>
            <def>cd</def>
            <aliases> <name> <singular>candle</singular> </name> </aliases>
            <definition>unit of luminous intensity, synonym for candela</definition>
        </unit>
        <unit>
            <comment>Synonym for SI unit</comment>
            <def>mole</def>
            <aliases> <name> <singular>einstein</singular> </name> </aliases>
            <definition>unit of chemical mass, synonym for mole</definition>
        </unit>
        <unit>
            <comment>Synonym for SI unit</comment>
            <def>Hz</def>
            <aliases>
                <name> <singular>baud</singular> </name>
                <symbol>Bd</symbol>
                <symbol>bps</symbol>
            </aliases>
            <definition>unit of frequency, synonym for hertz</definition>
        </unit>
        <unit>
            <comment>Synonym for SI unit</comment>
            <def>degree_Celsius</def>
            <aliases>
                <symbol comment="DEGREE CELSIUS">&#x2103;</symbol>       
                <name> <singular>celsius</singular> </name>
                <name>
                    <singular>degree_C</singular>
                    <plural>degrees_C</plural>
                </name>
                <name>
                    <singular>degreeC</singular>
                    <plural>degreesC</plural>
                </name>
                <name>
                    <singular>deg_C</singular>
                    <plural>degs_C</plural>
                </name>
                <name>
                    <singular>degC</singular>
                    <plural>degsC</plural>
                </name>
            </aliases>
            <definition>unit of temperature, synonym for 'K @ 273.15' (degree_Celsius)</definition>
        </unit>
        <unit>
            <comment>Synonym for SI unit</comment>
            <def>knot</def>
            <aliases>
                <symbol>kt</symbol>
                <symbol>kts</symbol>
            </aliases>
            <definition>unit of speed, synonym for nautical_mile/hour</definition>
        </unit>

    <!-- Constants -->
        <unit>
            <comment>Constant; value is +-30e15</comment>
            <def>6.02214179e23/mol</def>
            <aliases>
                <name><singular>avogadro_constant</singular></name>
                <noplural/>
            </aliases>
            <definition>number of constituent particles (usually atoms or molecules) per mole of a given substance</definition>
        </unit>
        <unit>
            <comment>Constant</comment>
            <def>0.01</def>
            <aliases>
                <name><singular>percent</singular></name>
                <noplural/>
                <symbol>%</symbol>
            </aliases>
            <definition>number of parts per hundred</definition>
        </unit>
        <!-- I loathe and despise units like this: one's that contain 
        information about the physical quantity in their name or symbol (e.g.,
        "parts by volume". Such information is better conveyed by the name of
        the physical quantity (e.g., "volume fraction"). Eschewing such 
        information in the unit provides for a better separation between
        physical quantities and units and enables fewer and simpler units. -->
        <unit>
            <comment>Constant</comment>
            <def>1</def>
            <aliases>
                <symbol>ppv</symbol>
            </aliases>
            <definition>parts per volume</definition>
        </unit>
        <unit>
            <comment>Constant</comment>
            <def>1e-6</def>
            <aliases>
                <symbol>ppm</symbol>
                <symbol>ppmv</symbol>
            </aliases>
            <definition>parts per million</definition>
        </unit>
        <unit>
            <comment>Constant</comment>
            <def>1e-9</def>
            <aliases>
                <symbol>ppb</symbol>
                <symbol>ppbv</symbol>
            </aliases>
            <definition>parts per billion</definition>
        </unit>
        <unit>
            <comment>Constant</comment>
            <def>1e-12</def>
            <aliases>
                <symbol>ppt</symbol>
                <symbol>pptv</symbol>
            </aliases>
            <definition>parts per trillion</definition>
        </unit>
        <unit>
            <comment>Constant</comment>
            <def>1e-15</def>
            <aliases>
                <symbol>ppq</symbol>
                <symbol>ppqv</symbol>
            </aliases>
            <definition>parts per quadrillion</definition>
        </unit>

    <!-- Plane Angle -->
        <unit>
            <def>0.9 arc_degree</def>
            <aliases> <name><singular>grade</singular></name> </aliases>
            <definition>1/100 of a right angle (90 degrees)</definition>
        </unit>
        <unit>
            <def>2 pi rad</def>
            <aliases>
                <name><singular>circle</singular></name>
                <name><singular>cycle</singular></name>
                <name><singular>turn</singular></name>
                <name><singular>revolution</singular></name>
                <name><singular>rotation</singular></name>
            </aliases>
            <definition>unit of angle in a plane signifying a full 360-degree circle</definition>
        </unit>
        <unit>
            <def>arc_degree</def>
            <aliases>
                <name>
                    <singular>degree_north</singular>
                    <plural>degrees_north</plural>
                </name>
                <name>
                    <singular>degree_N</singular>
                    <plural>degrees_N</plural>
                </name>
                <name>
                    <singular>degreeN</singular>
                    <plural>degreesN</plural>
                </name>
                <name>
                    <singular>degree_east</singular>
                    <plural>degrees_east</plural>
                </name>
                <name>
                    <singular>degree_E</singular>
                    <plural>degrees_E</plural>
                </name>
                <name>
                    <singular>degreeE</singular>
                    <plural>degreesE</plural>
                </name>
                <name>
                    <singular>degree_true</singular>
                    <plural>degrees_true</plural>
                </name>
                <name>
                    <singular>degree_T</singular>
                    <plural>degrees_T</plural>
                </name>
                <name>
                    <singular>degreeT</singular>
                    <plural>degreesT</plural>
                </name>
            </aliases>
            <definition>unit of angle on a sphere</definition>
        </unit>
        <unit>
            <def>-1 degree_east</def>
            <aliases>
                <name>
                    <singular>degree_west</singular>
                    <plural>degrees_west</plural>
                </name>
                <name>
                    <singular>degree_W</singular>
                    <plural>degrees_W</plural>
                </name>
                <name>
                    <singular>degreeW</singular>
                    <plural>degreesW</plural>
                </name>
            </aliases>
            <definition>unit of angle on a sphere (units for negative direction)</definition>
        </unit>

    <!-- Mass -->
        <unit>
            <def>2.916667e-2 kg</def>
            <aliases>
                <name> <singular>assay_ton</singular> </name>
            </aliases>
            <definition>reference unit of mass for a body of ore; roughly equal to 29167 milligrams</definition>
        </unit>
        <unit>
            <def>2.834952e-2 kg</def>
            <aliases>
                <name> <singular>avoirdupois_ounce</singular> </name>
            </aliases>
            <definition>unit of mass equal to 1/16 avoirdupois pound, commonly used in the United States (16 oz = 1 pound = 7000 grains)</definition>
        </unit>
        <unit>
            <def>4.5359237e-1 kg</def>
            <aliases>
                <name> <singular>avoirdupois_pound</singular> </name>
                <name> <singular>pound</singular> </name>
                <symbol>lb</symbol>
            </aliases>
            <definition>unit of mass in avoirdupois system of weights (a system commonly used in United States)</definition>
        </unit>
        <unit>
            <def>2e-4 kg</def>
            <aliases>
                <name> <singular>carat</singular> </name>
            </aliases>
            <definition>unit of mass equal to 0.2 gram (defined 1907)</definition>
        </unit>
        <unit>
            <def>6.479891e-5 kg</def>
            <aliases>
                <name> <singular>grain</singular> </name>
                <symbol>gr</symbol>
            </aliases>
            <definition>unit of mass equal to 1/7000 pound</definition>
        </unit>
        <unit>
            <def>5.080235e1 kg</def>
            <aliases>
                <name> <singular>long_hundredweight</singular> </name>
            </aliases>
            <definition>unit of mass; a British hundredweight, which is 8 stone * 14 pounds/stone</definition>
        </unit>
        <unit>
            <def>1.555174e-3 kg</def>
            <aliases>
                <name> <singular>pennyweight</singular> </name>
            </aliases>
            <definition>unit of mass; based on historical US troy weight system (is 1/20 troy ounce)</definition>
        </unit>
        <unit>
            <def>4.535924e1 kg</def>
            <aliases>
                <name> <singular>short_hundredweight</singular> </name>
            </aliases>
            <definition>unit of mass, a US hundredweight, which is 100 pounds</definition>
        </unit>
        <unit>
            <def>14.59390 kg</def>
            <aliases>
                <name> <singular>slug</singular> </name>
            </aliases>
            <definition>unit of mass associated with Imperial units; a mass that accelerates by 1 ft/s2 when a force of one pound-force (lbF) is exerted on it</definition>
        </unit>
        <unit>
            <def>3.110348e-2 kg</def>
            <aliases>
                <name> <singular>troy_ounce</singular> </name>
                <name> <singular>apothecary_ounce</singular> </name>
            </aliases>
            <definition>unit of mass; based on historical US troy weight system (is 1/12 troy pound)</definition>
        </unit>
        <unit>
            <def>3.732417e-1 kg</def>
            <aliases>
                <name> <singular>troy_pound</singular> </name>
                <name> <singular>apothecary_pound</singular> </name>
            </aliases>
            <definition>unit of mass; based on historical US troy weight system (is 5760 grain)</definition>
        </unit>
        <unit>
            <def>20 grain</def>
            <aliases> <name> <singular>scruple</singular> </name> </aliases>
            <definition>unit of mass in apothecaries' weight system (is 1/3 apdram)</definition>
        </unit>
        <unit>
            <def>60 grain</def>
            <aliases> <name> <singular>apdram</singular> </name> </aliases>
            <definition>unit of mass in apothecaries' weight system (is 1/8 apounce)</definition>
        </unit>
        <unit>
            <comment>exact</comment>
            <def>avoirdupois_ounce/16</def>
            <aliases>
                <name> <singular>dram</singular> </name>
                <symbol>dr</symbol>
            </aliases>
            <definition>unit of mass in the avoirdupois system (the system commonly used in the United States)</definition>
        </unit>
        <unit>
            <def>480 grain</def>
            <aliases> <name> <singular>apounce</singular> </name> </aliases>
            <definition>unit of mass in apothecaries' weight system (is 1/16 appound)</definition>
        </unit>
        <unit>
            <def>5760 grain</def>
            <aliases> <name> <singular>appound</singular> </name> </aliases>
            <definition>unit of mass in apothecaries' weight system (is same as a troy pound)</definition>
        </unit>
        <unit> 
            <def>94 pound</def>
            <aliases> <name> <singular>bag</singular> </name> </aliases>
            <definition>unit of mass, for a traditional bag of portland cement</definition>
        </unit>
        <unit>
            <def>2000 pound</def>
            <aliases>
                <name> <singular>short_ton</singular> </name>
                <name> <singular>ton</singular> </name>
            </aliases>
            <definition>unit of mass based on US weight system</definition>
        </unit>
        <unit>
            <def>2240 pound</def>
            <aliases>
                <name> <singular>long_ton</singular> </name>
            </aliases>
            <definition>unit of mass based on British imperial weight system</definition>
        </unit>

    <!-- Length -->
        <unit>
            <def>1e-15 m</def>
            <aliases>
                <name> <singular>fermi</singular> </name>
            </aliases>
            <definition>unit of length equal to 10e-15 meters, a typical length-scale of nuclear physics</definition>
        </unit>
        <unit>
            <def>9.46073e15 m</def>
            <aliases>
                <name> <singular>light_year</singular> </name>
            </aliases>
            <definition>unit of length equal to the distance traversed by light in one mean solar year (365.2422 days), a typical length-scale of astronomy</definition>
        </unit>
        <unit>
            <def>1e-6 m</def>
            <aliases>
                <name> <singular>micron</singular> </name>
            </aliases>
            <definition>unit of length, a typical length-scale of technology and science fields</definition>
        </unit>
        <unit>
            <def>2.54e-5 m</def>
            <aliases>
                <name> <singular>mil</singular> </name>
            </aliases>
            <definition>unit of length equal to 0.001 inch, a typical length-scale for measuring wire diameters</definition>
        </unit>
        <unit>
            <def>3.085678e16 m</def>
            <aliases>
                <name> <singular>parsec</singular> </name>
            </aliases>
            <definition>unit of length corresponding to the distance at which the mean radius of the earth's orbit subtends an angle of one second of arc, a typical length-scale of astronomy</definition>
        </unit>
        <unit>
            <def>3.514598e-4 m</def>
            <aliases>
                <name> <singular>printers_point</singular> </name>
            </aliases>
            <definition>unit of length equal to 1/72.27 inch, the original (standardized 1886) unit for measuring font size and other small items on a printed page (see also big_point)</definition>
        </unit>
        <unit>
            <def>2.011684e1 m</def>
            <aliases>
                <name> <singular>chain</singular> </name>
            </aliases>
            <definition>unit of length equal to 66 feet (4 poles), or 1/10 furlong, a typical (historical) scale of land surveying</definition>
        </unit>
        <unit>
            <def>12 printers_point</def>
            <aliases>
                <name> <singular>printers_pica</singular> </name>
                <name> <singular>pica</singular> </name>
            </aliases>
            <definition>unit of length equal to 1/6 inch (12 printers points)</definition>
        </unit>
        <unit>
            <def>nautical_mile</def>
            <aliases>
                <name> <singular>nmile</singular> </name>
            </aliases>
            <definition>unit of length in the US Customary System, equal to 6,076 feet; typically used for air and sea navigation</definition>
        </unit>
        <unit>
            <def>(1200/3937) m</def>
            <aliases>
                <name>
                    <singular>US_survey_foot</singular>
                    <plural>US_survey_feet</plural>
                </name>
            </aliases>
            <definition>unit of length used for earlier survey data in some countries, slightly different than the current international foot</definition>
        </unit>
        <unit>
            <def>3 US_survey_feet</def>
            <aliases>
                <name> <singular>US_survey_yard</singular> </name>
            </aliases>
            <definition>unit of length used in earlier survey data in some countries, slightly different than the current international yard</definition>
        </unit>
        <unit>
            <def>5280 US_survey_feet</def>
            <aliases>
                <name> <singular>US_survey_mile</singular> </name>
                <name> <singular>US_statute_mile</singular> </name>
            </aliases>
            <definition>unit of length used for earlier survey data in some countries, slightly slightly different than the current international mile</definition>
        </unit>
        <unit>
            <def>16.5 US_survey_feet</def>
            <aliases>
                <name> <singular>rod</singular> </name>
                <name> <singular>pole</singular> </name>
                <name> <singular>perch</singular> </name>
            </aliases>
            <definition>unit of length equal to one-fourth of a surveyor's chain</definition>
        </unit>
        <unit>
            <def>660 US_survey_feet</def>
            <aliases> <name> <singular>furlong</singular> </name> </aliases>
            <definition>unit of length equal to 1/8 mile or 10 chains</definition>
        </unit>
        <unit>
            <def>6 US_survey_feet</def>
            <aliases> <name> <singular>fathom</singular> </name> </aliases>
            <definition>unit of length equal to 6 feet in the imperial and US customary systems, typically used for measuring depth of water</definition>
        </unit>
        <unit>
            <def>2.54 cm</def>
            <aliases>
                <name> <singular>international_inch</singular> </name>
                <name> <singular>inch</singular> </name>
                <symbol>in</symbol>
            </aliases>
            <definition>unit of length equal to 25.4 mm by definition, used in imperial and US customary systems</definition>
        </unit>
        <unit>
            <def>12 international_inches</def>
            <aliases>
                <name>
                    <singular>international_foot</singular>
                    <plural>international_feet</plural>
                </name>
                <name>
                    <singular>foot</singular>
                    <plural>feet</plural>
                </name>
                <symbol>ft</symbol>
            </aliases>
            <definition>unit of length equal to 12 international inches, in the imperial and US customary systems; primarily used in the United States</definition>
        </unit>
        <unit>
            <def>3 international_feet</def>
            <aliases>
                <name> <singular>international_yard</singular> </name>
                <name> <singular>yard</singular> </name>
                <symbol>yd</symbol>
            </aliases>
            <definition>unit of length equal to 3 international feet, in the imperial and US customary systems; primarily used in the United States</definition>
        </unit>
        <unit>
            <def>5280 international_feet</def>
            <aliases>
                <name> <singular>international_mile</singular> </name>
                <name> <singular>mile</singular> </name>
                <symbol>mi</symbol>
            </aliases>
            <definition>unit of length equal to 5280 feet, equal to 12 international inches, in the imperial and US customary systems; primarily used in the United States and other smaller countries with ties to the US or United Kingdom</definition>
        </unit>
        <unit>
            <def>inch/72</def>
            <aliases>
                <name> <singular>big_point</singular> </name>
            </aliases>
            <definition>unit of length equal to 1/72 inch, standardized unit in modern computer-based publishing for measuring font size and other small items on a printed page (contrast to printers_point)</definition>
        </unit>
        <unit>
            <def>inch/3</def>
            <aliases>
                <name> <singular>barleycorn</singular> </name>
            </aliases>
            <definition>unit of length based in medieval laws of England and Wales, defining an inch as being 3 barleycorns long (length of a corn of barley); still the basis for current shoe sizes in Great Britain and Ireland</definition>
        </unit>
        <unit>
            <def>191.835 foot</def>
            <aliases>
                <name> <singular>arpentlin</singular> </name>
            </aliases>
            <definition>unit of length in French regions; a linear arpent is of length 10 perch (10 rod)</definition>
        </unit>

    <!-- Angular Velocity -->
        <unit>
            <comment>exact</comment>
            <def>rotation/second</def>
            <aliases>
                <name>
                    <singular>rotation_per_second</singular>
                    <plural>rotations_per_second</plural>
                </name>
                <symbol>rps</symbol>
                <symbol>cps</symbol>
            </aliases>
            <definition>unit of angular velocity</definition>
        </unit>
        <unit>
            <comment>exact</comment>
            <def>rotation/minute</def>
            <aliases> <symbol>rpm</symbol> </aliases>
            <definition>unit of angular velocity measuring the angular distance covered by a rotating object, divided by the amount of time used to cover that distance; measured perpendicular to the plane of rotation, with direction usually indicated by the right-hand rule</definition>
        </unit>

    <!-- Lineic Mass -->
        <unit>
            <def>1.111111e-7 kg/m</def>
            <aliases>
                <name> <singular>denier</singular> </name>
            </aliases>
            <definition>unit of lineic mass density for fibers, equal to the mass in grams per 9000 meters (more common in United States and United Kingdom); a single strand of silk is approximately one denier</definition>
        </unit>
        <unit>
            <comment>exact</comment>
            <def>1e-6 kg/m</def>
            <aliases>
                <name> <singular>tex</singular> </name>
            </aliases>
            <definition>unit of lineic mass density for fibers, defined as mass in grams per 1000 meters (more common in Canada and Continental Europe)</definition>
        </unit>

    <!-- Mass per unit time (includes flow) -->
        <unit>
            <def>5.72135e-11 kg/(Pa.s.m^2)</def>
            <aliases>
                <name>
                    <singular>perm_0C</singular>
                    <plural>perms_0C</plural>
                </name>
            </aliases>
            <definition>unit of mass per unit time (includes flow) for how fast water vapor flows through substance, or permeance; equals 1 gram of water vapor per hour, per square meter, per millimeter of mercury at 0 degrees C</definition>
        </unit>
        <unit>
            <def>5.74525e-11 kg/(Pa.s.m^2)</def>
            <aliases>
                <name>
                    <singular>perm_23C</singular>
                    <plural>perms_23C</plural>
                </name>
            </aliases>
            <definition>unit of mass per unit time for how fast water vapor flows through substance, or permeance; equals 1 gram of water vapor per hour, per square meter, per millimeter of mercury at 23 degrees C</definition>
        </unit>

    <!-- Area -->
        <unit>
            <def>5.067075e-10 m^2</def>
            <aliases>
                <name> <singular>circular_mil</singular> </name>
            </aliases>
            <definition>unit of area equal to the area of a one-mil diameter circle</definition>
        </unit>
        <unit>
            <comment>porous solid permeability</comment>
            <def>9.869233e-13 m^2</def>
            <aliases> <name> <singular>darcy</singular> </name> </aliases>
            <definition>unit of area for measuring permeability to fluid, equal to 1 cubic centimeter of fluid with 1 centipoise viscosity in 1 second through a 1-square-centimeter cross section of porous medium 1 centimeter long at 1 atmosphere</definition>
        </unit>
        <unit>
            <comment>exact</comment>
            <def>160 rod^2</def>
            <aliases>
                <name> <singular>acre</singular> </name>
            </aliases>
            <definition>unit of area in the US Customary System, used in land and sea floor measurement, equal to 43560 square feet</definition>
        </unit>

    <!-- Volume -->
        <unit>
            <comment>An "acre.foot", however, is 1233.4867714897 m^3.  Odd.</comment>
            <def>1.233489e3 m^3</def>
            <aliases>
                <name>
                    <singular>acre_foot</singular>
                    <plural>acre_feet</plural>
                </name>
            </aliases>
            <definition>unit of volume used to describe large-scale water resources in the United State; equal to the volume of one acre of surface area with one foot of depth depth</definition>
        </unit>
        <unit>
            <def>2.359737e-3 m^3</def>
            <aliases>
                <name>
                    <singular>board_foot</singular>
                    <plural>board_feet</plural>
                </name>
            </aliases>
            <definition>unit of volume equal to the cubic contents of a piece of lumber one foot square and one inch thick, used in measuring logs and lumber in the United States and Canada</definition>
        </unit>
        <unit>
            <def>3.523907e-2 m^3</def>
            <aliases>
                <name> <singular>bushel</singular> </name>
                <symbol>bu</symbol>
            </aliases>
            <definition>unit of volume defined as 2150.42 cubic inches or 4 pecks in the US Customary system (and formerly in England), where it is used as a dry measure</definition>
        </unit>
        <unit>
            <comment>exact</comment>
            <def>bushel/4</def>
            <aliases>
                <name> <singular>peck</singular> </name>
                <symbol>pk</symbol>
            </aliases>
            <definition>unit of volume defined as 537.6 cubic inches  in the US Customary system (and formerly in England), where it is used as a dry measure</definition>
        </unit>
        <unit>
            <comment>exact</comment>
            <def>4.546090e-3 m^3</def>
            <aliases>
                <name> <singular>Canadian_liquid_gallon</singular> </name>
            </aliases>
            <definition>unit of volume for liquids in the Imperial system</definition>
        </unit>
        <unit>
            <def>4.404884e-3 m^3</def>
            <aliases>
                <name> <singular>US_dry_gallon</singular> </name>
            </aliases>
            <definition>unit of volume for dry measure in the US Customary system, defined as 1/2 peck or 1/8 bushel</definition>
        </unit>
        <unit>
            <comment>exact</comment>
            <def>cm^3</def>
            <aliases> <symbol>cc</symbol> </aliases>
            <definition>unit of volume equal to the volume of a cube 1 centimeter on each side</definition>
        </unit>
        <unit>
            <comment>exact</comment>
            <def>1 m^3</def>
            <aliases>
                <name> <singular>stere</singular> </name>
            </aliases>
            <definition>unit of volume equal to a cubic meter, originally defined primarily as a measure for firewood</definition>
        </unit>
        <unit>
            <def>2.831685 m^3</def>
            <aliases>
                <name> <singular>register_ton</singular> </name>
            </aliases>
            <definition>unit of volume used for internal capacity of ships, equal to 100 cubic feet</definition>
        </unit>
        <unit>
            <comment>exact</comment>
            <def>US_dry_gallon/4</def>
            <aliases>
                <name> <singular>US_dry_quart</singular> </name>
                <name> <singular>dry_quart</singular> </name>
            </aliases>
            <definition>unit of volume for dry measure in the US Customary system, equal to 1/32 US bushel</definition>
        </unit>
        <unit>
            <comment>exact</comment>
            <def>US_dry_gallon/8</def>
            <aliases>
                <name> <singular>US_dry_pint</singular> </name>
                <name> <singular>dry_pint</singular> </name>
            </aliases>
            <definition>unit of volume for dry measure in the US Customary system, equal to 1/2 US dry quart</definition>
        </unit>
        <unit>
            <def>3.785412e-3 m^3</def>
            <aliases>
                <name> <singular>US_liquid_gallon</singular> </name>
                <name> <singular>liquid_gallon</singular> </name>
                <name> <singular>gallon</singular> </name>
            </aliases>
            <definition>unit of volume for liquid measure in the US Customary system, defined as 3.785412 liters</definition>
        </unit>
        <unit>
            <comment>The following is the definition of the petroleum industry</comment>
            <def>42 US_liquid_gallon</def>
            <aliases>
                <name> <singular>barrel</singular> </name>
                <symbol>bbl</symbol>
            </aliases>
            <definition>unit of volume used by US and Canadian petroleum organizations</definition>
        </unit>
        <unit>
            <comment>The following is exact regardless of the definition of "barrel"</comment>
            <def>barrel/4</def>
            <aliases>
                <name> <singular>firkin</singular> </name>
            </aliases>
            <definition>unit of volume whose exact quantity depends on the type of barrel on which it is defined; in this table it is defined based on the oil barrel used by the petroleum industry</definition>
        </unit>
        <unit>
            <comment>exact</comment>
            <def>US_liquid_gallon/4</def>
            <aliases>
                <name> <singular>US_liquid_quart</singular> </name>
                <name> <singular>liquid_quart</singular> </name>
                <name> <singular>quart</singular> </name>
            </aliases>
            <definition>unit of volume for liquid measure in the US Customary system, equal to 1/4 liquid gallon</definition>
        </unit>
        <unit>
            <comment>exact</comment>
            <def>US_liquid_gallon/8</def>
            <aliases>
                <name> <singular>US_liquid_pint</singular> </name>
                <name> <singular>liquid_pint</singular> </name>
                <name> <singular>pint</singular> </name>
                <symbol>pt</symbol>
            </aliases>
            <definition>unit of volume for liquid measure in the US Customary system, equal to 1/8 liquid gallon</definition>
        </unit>
        <unit>
            <comment>exact</comment>
            <def>US_liquid_gallon/16</def>
            <aliases>
                <name> <singular>US_liquid_cup</singular> </name>
                <name> <singular>liquid_cup</singular> </name>
                <name> <singular>cup</singular> </name>
            </aliases>
            <definition>unit of volume for liquid measure in the US Customary system, equal to 1/16 liquid gallon</definition>
        </unit>
        <unit>
            <comment>exact</comment>
            <def>US_liquid_gallon/32</def>
            <aliases>
                <name> <singular>US_liquid_gill</singular> </name>
                <name> <singular>liquid_gill</singular> </name>
                <name> <singular>gill</singular> </name>
            </aliases>
            <definition>unit of volume for liquid measure in the US Customary system, equal to 1/32 liquid gallon</definition>
        </unit>
        <unit>
            <comment>exact</comment>
            <def>US_liquid_gallon/128</def>
            <aliases>
                <name> <singular>US_fluid_ounce</singular> </name>
                <name> <singular>US_liquid_ounce</singular> </name>
                <name> <singular>fluid_ounce</singular> </name>
                <name> <singular>liquid_ounce</singular> </name>
                <symbol>oz</symbol>
                <symbol>floz</symbol>
            </aliases>
            <definition>unit of volume for liquid measure in the US Customary system, equal to 1/128 liquid gallon</definition>
        </unit>
        <unit>
            <comment>exact</comment>
            <def>US_fluid_ounce/2</def>
            <aliases>
                <name> <singular>tablespoon</singular> </name>
                <symbol>Tbl</symbol>
                <symbol>Tbsp</symbol>
                <symbol>tbsp</symbol>
                <symbol>Tblsp</symbol>
                <symbol>tblsp</symbol>
            </aliases>
            <definition>unit of volume for liquid measure in the US Customary system, equal to 1/2 liquid ounce</definition>
        </unit>
        <unit>
            <comment>exact</comment>
            <def>US_fluid_ounce/8</def>
            <aliases>
                <name> <singular>fluid_dram</singular> </name>
                <symbol>fldr</symbol>
            </aliases>
            <definition>unit of volume for liquid measure in the apothecary system, equal to 1/8 liquid ounce</definition>
        </unit>
        <unit>
            <comment>exact</comment>
            <def>tablespoon/3</def>
            <aliases>
                <name> <singular>teaspoon</singular> </name>
                <symbol>tsp</symbol>
            </aliases>
            <definition>unit of volume defined as 1/3 tablespoon, the actual volume of which can vary depending on the measurement system (but is based on the US Customary system in this database)</definition>
        </unit>
        <unit>
            <comment>exact</comment>
            <def>4.546090e-3 m^3</def>
            <aliases>
                <name> <singular>UK_liquid_gallon</singular> </name>
            </aliases>
            <definition>unit of volume for liquid measure in the Imperial system</definition>
        </unit>
        <unit>
            <comment>exact</comment>
            <def>UK_liquid_gallon/4</def>
            <aliases>
                <name> <singular>UK_liquid_quart</singular> </name>
            </aliases>
            <definition>unit of volume for liquid measure in the Imperial system, equal to 1/4 liquid gallon</definition>
        </unit>
        <unit>
            <comment>exact</comment>
            <def>UK_liquid_gallon/8</def>
            <aliases>
                <name> <singular>UK_liquid_pint</singular> </name>
            </aliases>
            <definition>unit of volume for liquid measure in the Imperial system, equal to 1/8 liquid gallon</definition>
        </unit>
        <unit>
            <comment>exact</comment>
            <def>UK_liquid_gallon/16</def>
            <aliases>
                <name> <singular>UK_liquid_cup</singular> </name>
            </aliases>
            <definition>unit of volume for liquid measure in the Imperial system, equal to 1/16 liquid gallon</definition>
        </unit>
        <unit>
            <comment>exact</comment>
            <def>UK_liquid_gallon/32</def>
            <aliases>
                <name> <singular>UK_liquid_gill</singular> </name>
            </aliases>
            <definition>unit of volume for liquid measure in the Imperial system, equal to 1/32 liquid gallon</definition>
        </unit>
        <unit>
            <comment>exact</comment>
            <def>UK_liquid_gallon/160</def>
            <aliases>
                <name> <singular>UK_fluid_ounce</singular> </name>
                <name> <singular>UK_liquid_ounce</singular> </name>
            </aliases>
            <definition>unit of volume for liquid measure in the Imperial system, equal to 1/160 liquid gallon</definition>
        </unit>
        <unit>
            <def>lg(re (1e-6 m)^3)</def>
            <aliases> <symbol>BZ</symbol> </aliases>
            <definition>logarithmic unit used to compare the reflectivity (Z) of an unknown remote object, to the reflective return created by a droplet of rain with a diameter of 1 mm; is the base unit for "dBz", which is the typical logarithmic unit for measuring atmospheric radar reflectivity; a value of 0 Bz (0 DBz) corresponds to the return from a single cubic micron; a value of 6 Bz (60 DBz) corresponds to extremely heavy rain.</definition>
        </unit>

    <!-- Time -->
        <unit>
            <def>1e-8 s</def>
            <aliases> <name> <singular>shake</singular> </name> </aliases>
            <definition>unit of time approximating the lifetime of an individual neutron, useful for describing very brief durations, e.g., in nuclear physics</definition>
        </unit>
        <unit>
            <def>8.616409e4 s</def>
            <aliases>
                <name> <singular>sidereal_day</singular> </name>
            </aliases>
            <definition>unit of time that it takes the earth to complete one revolution with respect to a star, roughly 23 hours, 56 minutes, 4 seconds</definition>
        </unit>
        <unit>
            <def>3.590170e3 s</def>
            <aliases>
                <name> <singular>sidereal_hour</singular> </name>
            </aliases>
            <definition>unit of time equal to 1/24 sidereal day</definition>
        </unit>
        <unit>
            <def>5.983617e1 s</def>
            <aliases>
                <name> <singular>sidereal_minute</singular> </name>
            </aliases>
            <definition>unit of time equal to 1/60 sidereal hour</definition>
        </unit>
        <unit>
            <def>0.9972696 s</def>
            <aliases>
                <name> <singular>sidereal_second</singular> </name>
            </aliases>
            <definition>unit of time equal to 1/60 sidereal minute</definition>
        </unit>
        <unit>
            <def>3.155815e7 s</def>
            <aliases>
                <name> <singular>sidereal_year</singular> </name>
            </aliases>
            <definition>unit of time for the earth to make one complete revolution around the sun, relative to the fixed stars</definition>
        </unit>
        <unit>
            <def>3.15569259747e7 s</def>
            <aliases>
                <name> <singular>tropical_year</singular> </name>
                <name> <singular>year</singular> </name>
                <!-- The following is commented-out because "a" already maps to "are"
                <symbol>a</symbol>
                -->
                <symbol>yr</symbol>
            </aliases>
            <definition>unit of time; Interval between 2 successive passages of sun through vernal equinox (365.242198781 days). See http://www.ast.cam.ac.uk/pubinfo/leaflets/, http://aa.usno.navy.mil/AA/, and http://adswww.colorado.edu/adswww/astro_coord.html</definition>
        </unit>
        <unit>
            <def>29.530589 day</def>
            <aliases>
                <name> <singular>lunar_month</singular> </name>
            </aliases>
            <definition>unit of time equal to the average time between successive new or full moons; equal to approximately 29 days, 12 hours, 44 minutes</definition>
        </unit>
        <unit>
            <def>365 day</def>
            <aliases>
                <name> <singular>common_year</singular> </name>
            </aliases>
            <definition>unit of time corresponding to a 'normal' calendar year, that is, one without insertion of a leap day</definition>
        </unit>
        <unit>
            <def>366 day</def>
            <aliases>
                <name> <singular>leap_year</singular> </name>
            </aliases>
            <definition>unit of time corresponding to a calendar year with a leap day inserted</definition>
        </unit>
        <unit>
            <def>365.25 day</def>
            <aliases>
                <name> <singular>Julian_year</singular> </name>
            </aliases>
            <definition>unit of time recognized by the International Astronomical Union for use in astronomy, defined as 365.25 days of 86400 seconds</definition>
        </unit>
        <unit>
            <def>365.2425 day</def>
            <aliases>
                <name> <singular>Gregorian_year</singular> </name>
            </aliases>
            <definition>unit of time based on the Gregorian Calendar, the one commonly used today; approximates the tropical year as 365 + 97/400 days</definition>
        </unit>
        <unit>
            <def>27.321661 day</def>
            <aliases>
                <name> <singular>sidereal_month</singular> </name>
            </aliases>
            <definition>unit of time based on 1/12 of the sidereal year</definition>
        </unit>
        <unit>
            <def>27.321582 day</def>
            <aliases>
                <name> <singular>tropical_month</singular> </name>
            </aliases>
            <definition>unit of time based on 1/12 of the tropical year</definition>
        </unit>
        <unit>
            <def>14 day</def>
            <aliases>
                <name> <singular>fortnight</singular> </name>
            </aliases>
            <definition>unit of time commonly defined as 14 days</definition>
        </unit>
        <unit>
            <def>7 day</def>
            <aliases> <name> <singular>week</singular> </name> </aliases>
            <definition>unit of time commonly defined as 7 days</definition>
        </unit>
        <unit>
            <comment>multiple values have been proposed for the amount of time represented by a 'jiffy'</comment>
            <def>0.01 s</def>
            <aliases> <name> <singular>jiffy</singular> </name> </aliases>
            <definition>unit of time used in computer animation as a method of defining playback rate</definition>
        </unit>
        <unit>
            <def>1e9 year</def>
            <aliases> <name> <singular>eon</singular> </name> </aliases>
            <definition>unit of time defined in astronomy as 1 billion years</definition>
        </unit>
        <unit>
            <def>year/12</def>
            <aliases> <name> <singular>month</singular> </name> </aliases>
            <definition>unit of time defined as the average length of time for a calendar month</definition>
        </unit>

    <!-- Volume per time -->
        <unit>
            <comment>exact</comment>
            <def>1e6 m^3/s</def>
            <aliases>
                <name> <singular>sverdrup</singular> </name>
                <!-- The following is commented-out because "Sv" means
                     "sievert" in the SI unit-system.
                <symbol>Sv</symbol>
                -->
            </aliases>
            <definition>unit of volume transport, used almost exclusively to measure the volumetric rate of ocean currents</definition>
        </unit>

    <!-- Acceleration -->
        <unit>
            <comment>exact</comment>
            <def>9.806650 m/s^2</def>
            <aliases>
                <name> <singular>standard_free_fall</singular> </name>
            </aliases>
            <definition>unit of acceleration corresponding to the nominal gravitational acceleration of an object in a vacuum near the surface of earth</definition>
        </unit>
        <unit>
            <comment>should be local</comment>
            <def>standard_free_fall</def>
            <aliases> <name> <singular>gravity</singular> </name> </aliases>
            <definition>unit of acceleration synonymous with standard rate of free fall (in earth's gravity)</definition>
        </unit>

    <!-- Some "units" that make subsequent definitions easier -->
        <unit>
            <comment>exact</comment>
            <def>gravity 1000 kg/m^3</def>
            <aliases>
                <name> <singular>conventional_water</singular> </name>
                <name> <singular>water</singular> </name>
                <symbol>H2O</symbol>
                <symbol>h2o</symbol>
            </aliases>
            <definition>specifies the acceleration at the earth's surface of a substance with the density of water</definition>
        </unit>
        <unit>
            <def>gravity 999.972 kg/m^3</def>
            <aliases>
                <name>
                    <singular>water_4C</singular>
                    <plural>waters_4C</plural>
                </name>
                <name>
                    <singular comment="actually 39.2 F">water_39F</singular>
                    <plural>waters_39F</plural>
                </name>
            </aliases>
            <definition>specifies the acceleration at the earth's surface of a substance with the density of water at 4 degrees C</definition>
        </unit>
        <unit>
            <def>gravity 999.001 kg/m^3</def>
            <aliases>
                <name>
                    <singular>water_60F</singular>
                    <plural>waters_60F</plural>
                </name>
            </aliases>
            <definition>specifies the acceleration at the earth's surface of a substance with the density of water at 60 degrees F</definition>
        </unit>
        <unit>
            <def>gravity 13595.10 kg/m^3</def>
            <aliases>
                <name>
                    <singular>mercury_0C</singular>
                    <plural>mercuries_0C</plural>
                </name>
                <name>
                    <singular>mercury_32F</singular>
                    <plural>mercuries_32F</plural>
                </name>
                <name>
                    <singular>conventional_mercury</singular>
                    <plural>conventional_mercuries</plural>
                </name>
                <symbol>Hg</symbol>
            </aliases>
            <definition>specifies the acceleration at the earth's surface of a substance with the density of mercury at 0 degrees C</definition>
        </unit>
        <unit>
            <def>gravity 13556.8 kg/m^3</def>
            <aliases>
                <name>
                    <singular>mercury_60F</singular>
                    <plural>mercuries_60F</plural>
                </name>
            </aliases>
            <definition>specifies the acceleration at the earth's surface of a substance with the density of mercury at 60 degrees F</definition>
        </unit>

    <!-- Force -->
        <unit>
            <def>standard_free_fall</def>
            <aliases> <name> <singular>force</singular> </name> </aliases>
            <definition>unit of force equivalent to the force generated by the effect of gravity</definition>
        </unit>
        <unit>
            <comment>exact</comment>
            <def>1e-5 N</def>
            <aliases> <name> <singular>dyne</singular> </name> </aliases>
            <definition>unit of force, equal to the force that produces an acceleration of one centimeter per second per second on a mass of one gram (the standard centimeter-gram-second unit of force)</definition>
        </unit>
        <unit>
            <comment>exact</comment>
            <def>9.806650e-3 N</def>
            <aliases> <name> <singular>pond</singular> </name> </aliases>
            <definition>unit of force, equal to the magnitude of the force exerted by one gram of mass in a 9.80665 m/s2 gravitational field</definition>
        </unit>
        <unit>
            <comment>exact</comment>
            <def>9.806650 N</def>
            <aliases>
                <name> <singular>force_kilogram</singular> </name>
                <name>
                    <singular>kilogram_force</singular>
                    <plural>kilograms_force</plural>
                </name>
                <symbol>kgf</symbol>
            </aliases>
            <definition>unit of force, equal to the magnitude of the force exerted by one kilogram of mass in a 9.80665 m/s2 gravitational field</definition>
        </unit>
        <unit>
            <comment>exact</comment>
            <def>2.780139e-1 N</def>
            <aliases>
                <name> <singular>force_ounce</singular> </name>
                <name>
                    <singular>ounce_force</singular>
                    <plural>ounces_force</plural>
                </name>
                <symbol>ozf</symbol>
            </aliases>
            <definition>unit of force, equal to the magnitude of the force exerted by one ounce of mass in a 9.80665 m/s2 gravitational field</definition>
        </unit>
        <unit>
            <comment>exact</comment>
            <def>4.4482216152605 N</def>
            <aliases>
                <name> <singular>force_pound</singular> </name>
                <name>
                    <singular>pound_force</singular>
                    <plural>pounds_force</plural>
                </name>
                <symbol>lbf</symbol>
            </aliases>
            <definition>unit of force, equal to the magnitude of the force exerted by one pound of mass in a 9.80665 m/s2 gravitational field</definition>
        </unit>
        <unit>
            <comment>exact</comment>
            <def>1.382550e-1 N</def>
            <aliases>
                <name> <singular>poundal</singular> </name>
            </aliases>
            <definition>unit of force, that which is necessary to accelerate 1 pound-mass to 1 foot per second per second</definition>
        </unit>
        <unit>
            <comment>exact</comment>
            <def>gram force</def>
            <aliases>
                <name>
                    <singular>gram_force</singular>
                    <plural>grams_force</plural>
                </name>
                <name>
                    <singular>force_gram</singular>
                </name>
                <symbol>gf</symbol>
            </aliases>
            <definition>unit of force, equal to the magnitude of the force exerted by one gram of mass in a 9.80665 m/s2 gravitational field</definition>
        </unit>
        <unit>
            <comment>exact</comment>
            <def>2000 force_pound</def>
            <aliases>
                <name> <singular>force_ton</singular> </name>
                <name>
                    <singular>ton_force</singular>
                    <plural>tons_force</plural>
                </name>
            </aliases>
            <definition>unit of force, equal to the magnitude of the force exerted by one ton of mass in a 9.80665 m/s2 gravitational field (specifically a short ton of mass)</definition>
        </unit>
        <unit>
            <comment>exact</comment>
            <def>1000 lbf</def>
            <aliases> <name><singular>kip</singular></name> </aliases>
            <definition>unit of force, equal to the magnitude of the force exerted by one thousand pounds of mass in a 9.80665 m/s2 gravitational field</definition>
        </unit>

    <!-- Pressure, Stress -->
        <unit>
            <comment>exact</comment>
            <def>1.01325e5 Pa</def>
            <aliases>
                <name> <singular>standard_atmosphere</singular> </name>
                <name> <singular>atmosphere</singular> </name>
                <symbol>atm</symbol>
            </aliases>
            <definition>unit of pressure, an international reference pressure intended to represent the mean atmospheric pressure at mean sea level at the latitude of Paris, France</definition>
        </unit>
        <unit>
            <comment>exact; note that the symbol 'at' clashes with that of the katal ('kat'), the SI unit of catalytic activity</comment>
            <def>1 kg gravity/cm2</def>
            <aliases>
                <name> <singular>technical_atmosphere</singular> </name>
                <symbol>at</symbol>
            </aliases>
            <definition>unit of pressure equal to one kilogram force per square centimeter</definition>
        </unit>
        <unit>
            <def>cm H2O</def>
            <aliases>
                <symbol>cm_H2O</symbol>
                <symbol>cmH2O</symbol>
            </aliases>
            <definition>unit of pressure derived from pressure head calculations using metrology; represents the pressure exerted by a column of water of 1 cm height at 4 degrees C</definition>
        </unit>
        <unit>
            <comment>exact</comment>
            <def>inch water_39F</def>
            <aliases>
                <name>
                    <singular>inch_H2O_39F</singular>
                    <plural>inches_H2O_39F</plural>
                </name>
            </aliases>
            <definition>unit of pressure representing the pressure exerted by a column of water of 1 inch height at 39 degrees F</definition>
        </unit>
        <unit>
            <comment>exact</comment>
            <def>inch water_60F</def>
            <aliases>
                <name>
                    <singular>inch_H2O_60F</singular>
                    <plural>inches_H2O_60F</plural>
                </name>
            </aliases>
            <definition>unit of pressure representing the pressure exerted by a column of water of 1 inch height at 60 degrees F</definition>
        </unit>
        <unit>
            <def>foot water</def>
            <aliases>
                <name>
                    <singular>foot_water</singular>
                    <plural>feet_water</plural>
                </name>
                <name>
                    <singular>foot_H2O</singular>
                    <plural>feet_H2O</plural>
                </name>
                <name>
                    <singular>footH2O</singular>
                    <plural>feetH2O</plural>
                </name>
                <symbol>ftH2O</symbol>
                <symbol>fth2o</symbol>
            </aliases>
            <definition>unit of pressure representing the pressure exerted by a column of water of 1 foot height at 4 degrees C</definition>
        </unit>
        <unit>
            <def>cm Hg</def>
            <aliases>
                <symbol>cm_Hg</symbol>
                <symbol>cmHg</symbol>
            </aliases>
            <definition>unit of pressure representing the pressure exerted by a column of mercury of 1 cm height at 0 degrees C</definition>
        </unit>
        <unit>
            <comment>exact</comment>
            <def>mm mercury_0C</def>
            <aliases>
                <name>
                    <singular>millimeter_Hg_0C</singular>
                    <plural>millimeters_Hg_0C</plural>
                </name>
            </aliases>
            <definition>unit of pressure representing the pressure exerted by a column of mercury of 1 mm height at 0 degrees C</definition>
        </unit>
        <unit>
            <comment>exact</comment>
            <def>inch mercury_32F</def>
            <aliases>
                <name>
                    <singular>inch_Hg_32F</singular>
                    <plural>inches_Hg_32F</plural>
                </name>
            </aliases>
            <definition>unit of pressure representing the pressure exerted by a column of mercury of 1 inch height at 32 degrees F</definition>
        </unit>
        <unit>
            <comment>exact</comment>
            <def>inch mercury_60F</def>
            <aliases>
                <name>
                    <singular>inch_Hg_60F</singular>
                    <plural>inches_Hg_60F</plural>
                </name>
            </aliases>
            <definition>unit of pressure representing the pressure exerted by a column of mercury of 1 inch height at 60 degrees F</definition>
        </unit>
        <unit>
            <def>mm Hg</def>
            <aliases>
                <name>
                    <singular>millimeter_Hg</singular>
                    <plural>millimeters_Hg</plural>
                </name>
                <name> <singular>torr</singular> </name>
                <symbol>mm_Hg</symbol>
                <symbol>mm_hg</symbol>
                <symbol>mmHg</symbol>
                <symbol>mmhg</symbol>
            </aliases>
            <definition>unit of pressure representing the pressure exerted by a column of mercury of 1 mm height at 0 degrees C; approximately (within 0.000015%, generally below measurement error) 1 Torr, which is 1/760 standard atmospheric pressure</definition>
        </unit>
        <unit>
            <def>inch Hg</def>
            <aliases>
                <name>
                    <singular>inch_Hg</singular>
                    <plural>inches_Hg</plural>
                </name>
                <symbol>in_Hg</symbol>
                <symbol>inHg</symbol>
            </aliases>
            <definition>unit of pressure representing the pressure exerted by a column of mercury of 1 inch height at 0 degrees C</definition>
        </unit>
        <unit>
            <comment>exact</comment>
            <def>1 pound gravity/in^2</def>
            <aliases> <symbol>psi</symbol> </aliases>
            <definition>unit of pressure representing the pressure exerted, due to gravity, by a one-pound mass, of area one square inch; commonly referred to as "pounds per square inch"</definition>
        </unit>
        <unit>
            <comment>exact</comment>
            <def>kip/in^2</def>
            <aliases> <symbol>ksi</symbol> </aliases>
            <definition>unit of pressure representing the pressure exerted, due to gravity, by a 1000-pound mass, of area one square inch</definition>
        </unit>
        <unit>
            <comment>exact</comment>
            <def>0.1 N/m^2</def>
            <aliases>
                <name> <singular>barie</singular> </name>
                <name> <singular>barye</singular> </name>
            </aliases>
            <definition>unit of pressure equal to one dyne per square centimeter</definition>
        </unit>
        <unit>
            <comment>sound pressure level</comment>
            <def>lg(re 20e-6 Pa)</def>
            <aliases> <symbol>B_SPL</symbol> </aliases>
            <definition>logarithmic unit used to compare the sound pressure of an unknown sound to a standard reference sound pressure; is the base unit for "dB_SPL", a more typical logarithmic unit for measuring sound pressure (the SI unit for sound pressure is pascal); the standard reference sound pressure in air or other gases is 20 microPascal, which is usually considered the threshold of human hearing (at 1 kHz)</definition>
        </unit>

    <!-- Viscosity -->
        <unit>
            <comment>exact</comment>
            <def>1e-1 Pa.s</def>
            <aliases>
                <name> <singular>poise</singular> </name>
            </aliases>
            <definition>unit of dynamic viscosity, corresponding to 0.1 pascal-second (pascal-second: a fluid placed between two plates, when one plate is pushed sideways with a shear stress of one pascal, moves a distance equal to the thickness of the layer between the plates in one second)</definition>
        </unit>
        <unit>
            <comment>exact</comment>
            <def>1e-4 m^2/s</def>
            <aliases>
                <name> <singular>stokes</singular> </name>
                <symbol>St</symbol>
            </aliases>
            <definition>unit of kinematic viscosity, measuring the ratio of the dynamic viscosity to the density of the fluid; water at 20 degrees C has a kinematic viscosity about 100 stokes, or more cmomonly, 1 cSt</definition>
        </unit>
        <unit>
            <comment>exact</comment>
            <def>10/(Pa.s)</def>
            <aliases> <name> <singular>rhe</singular> </name> </aliases>
            <definition>unit of fluidity (reciprocal of velocity), measured in reciprocal poise</definition>
        </unit>

    <!-- Energy, Work, Quantity of Heat -->
        <unit>
            <comment>exact</comment>
            <def>1e-7 J</def>
            <aliases> <name> <singular>erg</singular> </name> </aliases>
            <definition>unit of work, equal to the amount of work done by a force of one dyne exerted for a distance of one centimeter (in CGS base units, one gram centimeter-squared per second-squared)</definition>
        </unit>
        <unit>
            <comment>exact</comment>
            <def>1.05505585262e3 J</def>
            <aliases>
                <name>
                    <singular>IT_Btu</singular>
                    <plural>IT_Btus</plural>
                </name>
                <name>
                    <singular>Btu</singular>
                    <plural>Btus</plural>
                </name>
            </aliases>
            <definition>unit of energy, equal to the energy needed to cool or heat one pound of water by one degree F; this uses the International Steam Table (IT) calorie , defined by the Fifth International Conference on the properties of Steam (1956)</definition>
        </unit>
        <unit>
            <comment>exact (reference NIST Guide to SI Units)</comment>
            <def>1.05506e8 J</def>
            <aliases>
                <name> <singular>EC_therm</singular> </name>
            </aliases>
            <definition>unit of energy legally defined by the Council Directive of 20 December 1979, Council of the European Communities (now the European Union, EU);.roughly equal to 100,000 IT_Btu </definition>
        </unit>
        <unit>
            <comment>exact</comment>
            <def>4.184000 J</def>
            <aliases>
                <name> <singular>thermochemical_calorie</singular> </name>
            </aliases>
            <definition>unit of heat energy defined as 4.184 Joules exactly (International Standard ISO 31-4: Quantities and units, Part 4: Heat); approximately the energy needed to increase the temperature of 1 gram of water by 1 C</definition>
        </unit>
        <unit>
            <comment>exact</comment>
            <def>4.1868 J</def>
            <aliases>
                <name> <singular>IT_calorie</singular> </name>
                <name> <singular>calorie</singular> </name>
                <symbol>cal</symbol>
            </aliases>
            <definition>unit of heat energy used in thermochemistry, the International Steam Table (IT) calorie defined by the Fifth International Conference on the properties of Steam (1956)</definition>
        </unit>
        <unit>
            <comment>by definition</comment>
            <def>4.184 MJ/kg</def>
            <aliases>
                <name> <singular>TNT</singular><noplural/></name>
            </aliases>
            <definition>unit of energy; approximately the energy released by the detonation of a given amount of mass of TNT</definition>
        </unit>
        <unit>
            <comment>by definition</comment>
            <def>4.184e9 J</def>
            <aliases>
                <name>
                    <singular>ton_TNT</singular>
                    <plural>tons_TNT</plural>
                </name>
            </aliases>
            <definition>unit of energy; approximately the energy released by the detonation of a 1000 kilograms of TNT</definition>
        </unit>
        <unit>
            <comment>exact</comment>
            <def>1.054804e8 J</def>
            <aliases>
                <name> <singular>US_therm</singular> </name>
                <name> <singular>therm</singular> </name>
                <symbol>thm</symbol>
            </aliases>
            <definition>unit of energy legally defined in the U.S. Federal Register of July 27, 1968, and the legal unit used by the U.S. natural gas industry</definition>
        </unit>
        <unit>
            <comment>exact</comment>
            <def>watt.hour</def>
            <aliases>
                <name> <singular>watthour</singular> </name>
            </aliases>
            <definition>unit of energy equal to the product of the power in watts and the time in hours (if the energy is being transmitted or used at a constant rate (power) over a period of time); one watt is equal to 1 Joule/second</definition>
        </unit>
        <unit>
            <comment>exact</comment>
            <def>1e9 eV</def>
            <aliases> <symbol>bev</symbol> </aliases>
            <definition>unit of energy corresponding to 1 billion electron volts (eV)</definition>
        </unit>

    <!-- Power, Radiant Flux -->
        <unit>
            <comment>exact</comment>
            <def>V.A</def>
            <aliases>
                <name> <singular>voltampere</singular> </name>
                <symbol>VA</symbol>
            </aliases>
            <definition>unit of electric power equal to the product of one volt and one ampere, equivalent to one watt for direct current systems and a unit of apparent power for alternating current systems</definition>
        </unit>
        <unit>
            <def>9.80950e3 W</def>
            <aliases>
                <name> <singular>boiler_horsepower</singular> </name>
            </aliases>
            <definition>unit of power equal to the power required to evaporate 34.5 lb of fresh water at 212 degrees F in one hour; describes a boiler's capacity to deliver steam to a steam engine</definition>
        </unit>
        <unit>
            <comment>shaft_horsepower is a unit of power as delivered by a drive shaft at its output (e.g., of a ship, aircraft engine, or helicopter rotor; typically not automobiles due to drive train losses)</comment>
            <def>7.456999e2 W</def>
            <aliases>
                <name> <singular>shaft_horsepower</singular> </name>
                <name> <singular>horsepower</singular> </name>
                <symbol>hp</symbol>
            </aliases>
            <definition>unit of power originally corresponding to the estimated typical power of draft horses, calculated as lifting 33000 pounds one foot in one minute (550 foot-pounds/second)</definition>
        </unit>
        <unit>
            <def>7.35499e2 W</def>
            <aliases>
                <name> <singular>metric_horsepower</singular> </name>
            </aliases>
            <definition>unit of power corresponding to a calculation of 75 kilogram-meters/second</definition>
        </unit>
        <unit>
            <comment>exact</comment>
            <def>7.460000e2 W</def>
            <aliases>
                <name> <singular>electric_horsepower</singular> </name>
            </aliases>
            <definition>unit of power defined in the International System of Units as exactly 746 W; generally used for power used by electrical machines</definition>
        </unit>
        <unit>
            <def>7.46043e2 W</def>
            <aliases>
                <name> <singular>water_horsepower</singular> </name>
            </aliases>
            <definition>unit of power used in the U.S. primarily in rating pumps; calculated as pump capacity Q (gallons per minute) times pump pressure ("head") of P (feet of head), divided by 3956 water horsepower; the calculation assumes water density is 8 1/3 pounds per U.S. gallon, which is not exact.</definition>
        </unit>
        <unit>
            <def>7.4570e2 W</def>
            <aliases>
                <name> <singular>UK_horsepower</singular> </name>
            </aliases>
            <definition>unit of power originally corresponding to the estimated typical power of draft horses, calculated as lifting 33000 pounds one foot in one minute (550 foot-pounds/second), as calculated/specified in the United Kingdom</definition>
        </unit>
        <unit>
            <def>12000 Btu/hr</def>
            <aliases>
                <name> <singular>refrigeration_ton</singular> </name>
                <name>
                    <singular>ton_of_refrigeration</singular>
                    <plural>tons_of_refrigeration</plural>
                </name>
            </aliases>
            <definition>unit of power describing the heat-extraction capacity of cooling equipment; defined as the heat absorbed by melting 1 short ton of pure ice at 0 degrees C in 24 hours</definition>
        </unit>
        <unit>
            <def>lg(re 1 W)</def>
            <aliases> <symbol>BW</symbol> </aliases>
            <definition>unit of power in decibel scale, referenced to 1 watt; the power in bel-watts is equal to 100 times the base 10 logarithm of the power in watts (making decibel-watt, the more common term, 10 times the base 10 log of the power in watts)</definition>
        </unit>
        <unit>
            <def>lg(re 1 mW)</def>
            <aliases> <symbol>Bm</symbol> </aliases>
            <definition>unit of power in decibel scale, referenced to 1 milliwatt; the power in bel-milliwatts is equal to 100 times the base 10 logarithm of the power in milliwatts (making decibel-milliwatt, the more common term, 10 times the base 10 log of the power in milliwatts)</definition>
        </unit>

    <!-- Heat -->
        <unit>
            <def>1.55e-1 K.m^2/W</def>
            <aliases> <name> <singular>clo</singular> </name> </aliases>
            <definition>unit of thermal resistance used in describing the insulating value of clothing; the amount of thermal resistance needed to maintain in comfort a resting subject in a normally ventilated room (air movement 10 cm/sec) at a temperature of 20 degrees C and a humidity less than 50%</definition>
        </unit>

    <!-- Electricity and Magnetism -->
        <unit>
            <def>10 A</def>
            <aliases> <name><singular>abampere</singular></name> </aliases>
            <definition>basic unit of electricity in the electromagnetic CGS system of units</definition>
        </unit>
        <unit>
            <def>7.957747e-1 A</def>
            <aliases> <name><singular>gilbert</singular></name> </aliases>
            <definition>unit of electricity/magnetism</definition>
        </unit>
        <unit>
            <def>3.335640e-10 A</def>
            <aliases>
                <name><singular>statampere</singular></name>
            </aliases>
            <definition>unit of electricity/magnetism</definition>
        </unit>
        <unit>
            <def>10 A</def>
            <aliases> <name><singular>biot</singular></name> </aliases>
            <definition>basic unit of electricity in the electromagnetic CGS system of units (same as abampere), named after Jean-Baptiste Biot</definition>
        </unit>
        <unit>
            <comment>exact</comment>
            <def>1e9 F</def>
            <aliases> <name> <singular>abfarad</singular> </name> </aliases>
            <definition>unit of electricity/magnetism</definition>
        </unit>
        <unit>
            <comment>exact</comment>
            <def>1e-9 H</def>
            <aliases>
                <name> <singular>abhenry</singular> </name>
            </aliases>
            <definition>unit of electricity/magnetism</definition>
        </unit>
        <unit>
            <comment>exact</comment>
            <def>1e9 S</def>
            <aliases> <name> <singular>abmho</singular> </name> </aliases>
            <definition>unit of electricity/magnetism</definition>
        </unit>
        <unit>
            <comment>exact</comment>
            <def>1e-9 ohm</def>
            <aliases> <name> <singular>abohm</singular> </name> </aliases>
            <definition>unit of electricity/magnetism</definition>
        </unit>
        <unit>
            <comment>exact</comment>
            <def>1e-8 V</def>
            <aliases> <name> <singular>abvolt</singular> </name> </aliases>
            <definition>unit of electricity/magnetism</definition>
        </unit>
        <unit>
            <def>1.602176487e-19 C</def>
            <aliases> <symbol>e</symbol> </aliases>
            <definition>unit of electricity/magnetism</definition>
        </unit>
        <unit>
            <def>9.64957e4 C</def>
            <aliases>
                <name> <singular>chemical_faraday</singular> </name>
            </aliases>
            <definition>unit of electricity/magnetism</definition>
        </unit>
        <unit>
            <def>9.65219e4 C</def>
            <aliases>
                <name> <singular>physical_faraday</singular> </name>
            </aliases>
            <definition>unit of electricity/magnetism</definition>
        </unit>
        <unit>
            <def>9.648531e4 C</def>
            <aliases>
                <name> <singular>C12_faraday</singular> </name>
                <name> <singular>faraday</singular> </name>
            </aliases>
            <definition>unit of electricity/magnetism</definition>
        </unit>
        <unit>
            <comment>exact</comment>
            <def>1e-9 T</def>
            <aliases>
                <name> <singular>gamma</singular> </name>
            </aliases>
            <definition>unit of electricity/magnetism</definition>
        </unit>
        <unit>
            <comment>exact</comment>
            <def>1e-4 T</def>
            <aliases>
                <name> <singular>gauss</singular> </name>
            </aliases>
            <definition>unit of electricity/magnetism</definition>
        </unit>
        <unit>
            <comment>exact</comment>
            <def>1e-8 Wb</def>
            <aliases>
                <name> <singular>maxwell</singular> </name>
            </aliases>
            <definition>unit of electricity/magnetism</definition>
        </unit>
        <unit>
            <def>7.957747e1 A/m</def>
            <aliases>
                <name> <singular>oersted</singular> </name>
                <symbol>Oe</symbol>
            </aliases>
            <definition>unit of electricity/magnetism</definition>
        </unit>
        <unit>
            <def>3.335640e-10 C</def>
            <aliases>
                <name> <singular>statcoulomb</singular> </name>
            </aliases>
            <definition>unit of electricity/magnetism</definition>
        </unit>
        <unit>
            <def>1.112650e-12 F</def>
            <aliases>
                <name> <singular>statfarad</singular> </name>
            </aliases>
            <definition>unit of electricity/magnetism</definition>
        </unit>
        <unit>
            <def>8.987554e11 H</def>
            <aliases>
                <name> <singular>stathenry</singular> </name>
            </aliases>
            <definition>unit of electricity/magnetism</definition>
        </unit>
        <unit>
            <def>1.112650e-12 S</def>
            <aliases>
                <name> <singular>statmho</singular> </name>
            </aliases>
            <definition>unit of electricity/magnetism</definition>
        </unit>
        <unit>
            <def>8.987554e11 ohm</def>
            <aliases>
                <name> <singular>statohm</singular> </name>
            </aliases>
            <definition>unit of electricity/magnetism</definition>
        </unit>
        <unit>
            <def>2.997925e2 V</def>
            <aliases>
                <name> <singular>statvolt</singular> </name>
            </aliases>
            <definition>unit of electricity/magnetism</definition>
        </unit>
        <unit>
            <def>1.256637e-7 Wb</def>
            <aliases>
                <name> <singular>unit_pole</singular> </name>
            </aliases>
            <definition>unit of electricity/magnetism</definition>
        </unit>
        <unit>
            <def>lg(re 1 V)</def>
            <aliases> <symbol>BV</symbol> </aliases>
            <definition>unit of electricity/magnetism</definition>
        </unit>
        <unit>
            <comment>rms voltage</comment>
            <def>lg(re 0.775 V)</def>
            <aliases> <symbol>Bv</symbol> </aliases>
            <definition>unit of electricity/magnetism</definition>
        </unit>
        <unit>
            <def>lg(re 1e-6 V)</def>
            <aliases> 
                <symbol comment="uses MICRO SIGN">B&#xB5;V</symbol>
            </aliases>
            <definition>unit of electricity/magnetism</definition>
        </unit>

    <!-- Thermodynamic Temperature -->
        <unit>
            <def>K/1.8</def>
            <aliases>
                <symbol comment="DEGREE SIGN">&#xB0;R</symbol>    
                <name>
                    <singular>degree_rankine</singular>
                    <plural>degrees_rankine</plural>
                </name>
                <name>
                    <singular>degreeR</singular>
                    <plural>degreesR</plural>
                </name>
                <name>
                    <singular>degree_R</singular>
                    <plural>degrees_R</plural>
                </name>
                <name>
                    <singular>degR</singular>
                    <plural>degsR</plural>
                </name>
                <name>
                    <singular>deg_R</singular>
                    <plural>degs_R</plural>
                </name>
            </aliases>
            <definition>unit of thermodynamic temperature</definition>
        </unit>
        <unit>
            <def>&#xB0;R @ 459.67</def>
            <aliases>
                <symbol comment="DEGREE SIGN">&#xB0;F</symbol>    
                <symbol comment="DEGREE FAHRENHEIT">&#x2109;</symbol>   
                <name> <singular>fahrenheit</singular> </name>
                <name>
                    <singular>degree_fahrenheit</singular>
                    <plural>degrees_fahrenheit</plural>
                </name>
                <name>
                    <singular>degreeF</singular>
                    <plural>degreesF</plural>
                </name>
                <name>
                    <singular>degree_F</singular>
                    <plural>degrees_F</plural>
                </name>
                <name>
                    <singular>degF</singular>
                    <plural>degsF</plural>
                </name>
                <name>
                    <singular>deg_F</singular>
                    <plural>degs_F</plural>
                </name>
            </aliases>
            <definition>unit of thermodynamic temperature</definition>
        </unit>

    <!-- Illumination -->
        <unit>
            <def>1.076391e-1 lx</def>
            <aliases>
                <name> <singular>footcandle</singular> </name>
            </aliases>
            <definition>unit of illumination</definition>
        </unit>
        <unit>
            <comment>exact</comment>
            <def>3.426259 cd/m^2</def>
            <aliases>
                <name> <singular>footlambert</singular> </name>
            </aliases>
            <definition>unit of illumination</definition>
        </unit>
        <unit>
            <comment>exact</comment>
            <def>(1e4/pi) cd/m^2</def>
            <aliases>
                <name> <singular>lambert</singular> </name>
            </aliases>
            <definition>unit of illumination</definition>
        </unit>
        <unit>
            <comment>exact</comment>
            <def>1e4 cd/m^2</def>
            <aliases>
                <name> <singular>stilb</singular> </name>
                <symbol>sb</symbol>
            </aliases>
            <definition>unit of illumination</definition>
        </unit>
        <unit>
            <comment>exact</comment>
            <def>1e4 lm/m^2</def>
            <aliases>
                <name> <singular>phot</singular> </name>
                <symbol>ph</symbol>
            </aliases>
            <definition>unit of illumination</definition>
        </unit>
        <unit>
            <comment>exact</comment>
            <def>1 cd/m^2</def>
            <aliases>
                <name> <singular>nit</singular> </name>
                <symbol>nt</symbol>
            </aliases>
            <definition>unit of illumination</definition>
        </unit>
        <unit>
            <comment>exact</comment>
            <def>4.184000e4 J/m^2</def>
            <aliases>
                <name> <singular>langley</singular> </name>
            </aliases>
            <definition>unit of illumination</definition>
        </unit>
        <unit>
            <comment>exact</comment>
            <def>cd/(pi m^2)</def>
            <aliases>
                <name> <singular>blondel</singular> </name>
                <name> <singular>apostilb</singular> </name>
            </aliases>
            <definition>unit of illumination</definition>
        </unit>

    <!-- Miscellaneous -->
        <unit>
            <comment>exact</comment>
            <def>100/m</def>
            <aliases> <name> <singular>kayser</singular> </name> </aliases>
            <definition></definition>
        </unit>
        <unit>
            <comment>exact</comment>
            <def>gravity</def>
            <aliases>
                <name> <singular>geopotential</singular> </name>
                <name> <singular>dynamic</singular> </name>
                <symbol>gp</symbol>
            </aliases>
            <definition></definition>
        </unit>
        <unit>
            <comment>exact</comment>
            <def>2056 hours</def>
            <aliases>
                <name> <singular>work_year</singular> </name>
            </aliases>
            <definition></definition>
        </unit>
        <unit>
            <comment>exact</comment>
            <def>work_year/12</def>
            <aliases>
                <name> <singular>work_month</singular> </name>
            </aliases>
            <definition></definition>
        </unit>
        <unit>
            <comment>exact</comment>
            <def>1e-6 m^2 s^-1 K kg^-1</def>
            <aliases>
                <name> <singular>potential_vorticity_unit</singular> </name>
                <symbol>PVU</symbol>
            </aliases>
            <definition></definition>
        </unit>
        <unit>
            <def>1</def>
            <aliases>
                <name> <singular>count</singular> </name>
            </aliases>
            <definition></definition>
        </unit>
        <unit>
            <def>1</def>
            <aliases>
                <name> <singular>bit</singular> </name>
            </aliases>
            <definition></definition>
        </unit>
        <unit>
            <def>8</def>
            <aliases>
                <name><singular>octet</singular></name>
                <name><singular>byte</singular></name>
            </aliases>
            <definition></definition>
        </unit>
        <unit>
            <def>446.2 micromoles/meter^2</def>
            <aliases>
                <name> <singular>dobson</singular> </name>
                <symbol>DU</symbol>
            </aliases>
            <definition></definition>
        </unit>
        <unit>
            <def>1/avogadro_constant</def>
            <name><singular>molecule</singular></name>
            <aliases>
                <name><singular>molec</singular></name>
                <name><singular>nucleon</singular></name>
                <name><singular>nuc</singular></name>
            </aliases>
            <definition></definition>
        </unit>
</unit-system>
```
