## Supplementary material for "Identification of QTL-by-Environment Interaction by Controlling Polygenic Background Effect": udunits2-derived.xml

```
<?xml version="1.0" encoding="US-ASCII"?>
<!--
Copyright 2008, 2009 University Corporation for Atmospheric Research

This file is part of the UDUNITS-2 package.  See the file COPYRIGHT
in the top-level source-directory of the package for copying and
redistribution conditions.

SI derived units with special names and symbols
-->
<unit-system>
    <unit>
        <comment>SI derived unit</comment>
        <dimensionless/>
        <name><singular>radian</singular></name>
        <symbol>rad</symbol>
        <definition>standard unit of angular measure, an angle that creates an arc in a circle equal in length to that circle's radius (roughly 57.3 degrees); as a ratio of two lengths, it has no dimension</definition>
    </unit>
    <unit>
        <comment>SI derived unit</comment>
        <def>rad^2</def>
        <name><singular>steradian</singular></name>
        <symbol>sr</symbol>
        <definition>standard unit of solid angle measure, it is the solid angle which cuts out an area on a sphere that is the square of the sphere's radius; as a ratio of two areas, it has no dimension</definition>
    </unit>
    <unit>
        <comment>SI derived unit</comment>
        <def>1/s</def>
        <name><singular>hertz</singular></name>
        <symbol>Hz</symbol>
        <definition>unit of frequency meaning one cycle per second</definition>
    </unit>
    <unit>
        <comment>SI derived unit</comment>
        <def>1e-3 kg</def>
        <name><singular>gram</singular></name>
        <symbol>g</symbol>
        <definition>unit of mass equal to one thousandth of a kilogram</definition>
    </unit>
    <unit>
        <comment>SI derived unit</comment>
        <def>m.kg/s^2</def>
        <name><singular>newton</singular></name>
        <symbol>N</symbol>
        <definition>unit of force; the amount needed to accelerate 1 kilogram of mass at the rate of 1 metre per second squared</definition>
    </unit>
    <unit>
        <comment>SI derived unit</comment>
        <def>N/m^2</def>
        <name><singular>pascal</singular></name>
        <symbol>Pa</symbol>
        <definition>unit of pressure (force per unit area) equal to one newton per square meter</definition>
    </unit>
    <unit>
        <comment>SI derived unit</comment>
        <def>N.m</def>
        <name><singular>joule</singular></name>
        <symbol>J</symbol>
        <definition>standard unit of work or energy, equal to the work done by a force of one newton acting along a distance of one meter</definition>
    </unit>
    <unit>
        <comment>SI derived unit</comment>
        <def>J/s</def>
        <name><singular>watt</singular></name>
        <symbol>W</symbol>
        <definition>standard unit of power, equivalent to one joule per second, and equal to one ampere flowing across a potential difference of one volt</definition>
    </unit>
    <unit>
        <comment>SI derived unit</comment>
        <def>s.A</def>
        <name><singular>coulomb</singular></name>
        <symbol>C</symbol>
        <definition>standard unit of electric charge, the quantity of electricity transported in one second by a current of one ampere</definition>
    </unit>
    <unit>
        <comment>SI derived unit</comment>
        <def>W/A</def>
        <name><singular>volt</singular></name>
        <symbol>V</symbol>
        <definition>standard unit of electric potential difference (and electromotive force); the difference of potential between two points of a conductor carrying a constant current of one ampere and dissipating one watt of power</definition>
    </unit>
    <unit>
        <comment>SI derived unit</comment>
        <def>C/V</def>
        <name><singular>farad</singular></name>
        <symbol>F</symbol>
        <definition>standard unit of capacitance; the amount which, when a capacitor is charged to a potential difference of one volt, carries a charge of one coulomb</definition>
    </unit>
    <unit>
        <comment>SI derived unit</comment>
        <def>V/A</def>
        <name><singular>ohm</singular></name>
        <symbol comment="Greek capital letter omega (preferred)">&#x3A9;</symbol>
        <aliases>
            <symbol comment="OHM SIGN">&#x2126;</symbol>
        </aliases>
        <definition>standard unit of electrical resistance; the resistance between two points of a conductor when a constant potential difference of 1.0 volt, applied to these points, produces in the conductor a current of 1.0 ampere</definition>
    </unit>
    <unit>
        <comment>SI derived unit</comment>
        <def>A/V</def>
        <name> <singular>siemens</singular> </name>
        <symbol>S</symbol>
        <definition>unit of electric conductance; the reciprocal of one ohm</definition>
    </unit>
    <unit>
        <comment>SI derived unit</comment>
        <def>V.s</def>
        <name><singular>weber</singular></name>
        <symbol>Wb</symbol>
        <definition>unit of magnetic flux (product of the average magnetic field times the perpendicular area that it penetrates), expressed as volt-seconds</definition>
    </unit>
    <unit>
        <comment>SI derived unit</comment>
        <def>Wb/m^2</def>
        <name><singular>tesla</singular></name>
        <symbol>T</symbol>
        <definition>unit of flux density, equal to one weber per square meter</definition>
    </unit>
    <unit>
        <comment>SI derived unit</comment>
        <def>Wb/A</def>
        <name><singular>henry</singular></name>
        <symbol>H</symbol>
        <definition>unit of inductance; where a circuit's current changes at a constant rate of 1 ampere per second, results in a generation of 1 V of potential difference</definition>
    </unit>
    <unit>
        <comment>SI derived unit</comment>
        <def>K @ 273.15</def>
        <name>
            <singular>degree_Celsius</singular>
            <plural>degrees_Celsius</plural>
        </name>
        <symbol comment="DEGREE SIGN">&#xB0;C</symbol>
        <definition>unit (and scale) of temperature, with same magnitude as the kelvin and a zero-point offset of 273.15</definition>
    </unit>
    <unit>
        <comment>SI derived unit</comment>
        <def>cd.sr</def>
        <name><singular>lumen</singular></name>
        <symbol>lm</symbol>
        <definition>unit of luminous flux, a measure of the total "amount" of visible light emitted by a source; one candela-steradian</definition>
    </unit>
    <unit>
        <comment>SI derived unit</comment>
        <def>lm/m^2</def>
        <name><singular>lux</singular></name>
        <symbol>lx</symbol>
        <definition>unit of illuminance and luminous emittance, measuring luminous flux per unit area, and used as a measure of intensity of light; equal to one lumen per square meter</definition>
    </unit>
    <unit>
        <comment>SI derived unit</comment>
        <def>mol/s</def>
        <name><singular>katal</singular></name>
        <symbol>kat</symbol>
        <definition>unit of catalytic activity (property of a catalyst, such as an enzyme); expresses the ability to break 1 mole of bonds per second under specified conditions</definition>
    </unit>

    <!-- SI derived units with special names and symbols admitted for
    reasons of safeguarding human health -->
	<unit>
        <comment>SI derived unit with special names/symbols admitted for reasons of safeguarding human health</comment>
		<def>1/s</def>
		<aliases>
			<name comment="Is an alias because '1/s' is already mapped to 'hertz' and 'Hz'"><singular>becquerel</singular></name>
			<symbol comment="Is an alias because '1/s' is already mapped to 'hertz' and 'Hz'">Bq</symbol>
		</aliases>
		<definition>unit of radioactivity; the activity of a quantity of material in which one nucleus decays per second (hence, equivalent to one unit per second)</definition>
	</unit>
	<unit>
        <comment>SI derived unit with special names/symbols admitted for reasons of safeguarding human health</comment>
		<def>J/kg</def>
		<name><singular>gray</singular></name>
		<symbol>Gy</symbol>
		<definition>unit of ionizing radiation, a measure of the absorbed dose of radiation; absorption of one joule of radiation energy by one kilogram of matter</definition>
	</unit>
	<unit>
        <comment>SI derived unit with special names/symbols admitted for reasons of safeguarding human health</comment>
		<def>J/kg</def>
		<aliases>
			<name><singular>sievert</singular></name>
			<symbol>Sv</symbol>
		</aliases>
		<definition>unit of ionizing radiation dose, measuring the health effect of low levels of ionizing radiation on the human body</definition>
	</unit>
</unit-system>
```
