## Supplementary material for "Identification of QTL-by-Environment Interaction by Controlling Polygenic Background Effect": udunits2-prefixes.xml

```
<?xml version="1.0" encoding="US-ASCII"?>
<!--
Copyright 2008, 2009 University Corporation for Atmospheric Research

This file is part of the UDUNITS-2 package.  See the file COPYRIGHT
in the top-level source-directory of the package for copying and
redistribution conditions.

SI prefixes
-->
<unit-system>
    <prefix>
        <value>1e24</value> <name>yotta</name>	<symbol>Y</symbol>
    </prefix>
    <prefix>
        <value>1e21</value> <name>zetta</name>	<symbol>Z</symbol>
    </prefix>
    <prefix>
        <value>1e18</value> <name>exa</name>	<symbol>E</symbol>
    </prefix>
    <prefix>
        <value>1e15</value> <name>peta</name>	<symbol>P</symbol>
    </prefix>
    <prefix>
        <value>1e12</value> <name>tera</name>	<symbol>T</symbol>
    </prefix>
    <prefix>
        <value>1e9</value> <name>giga</name>	<symbol>G</symbol>
    </prefix>
    <prefix>
        <value>1e6</value> <name>mega</name>	<symbol>M</symbol>
    </prefix>
    <prefix>
        <value>1e3</value> <name>kilo</name>	<symbol>k</symbol>
    </prefix>
    <prefix>
        <value>100</value> <name>hecto</name>	<symbol>h</symbol>
    </prefix>
    <prefix>
        <value>10</value> <name>deka</name>	<symbol>da</symbol>
    </prefix>
    <prefix>
        <value>.1</value> <name>deci</name>	<symbol>d</symbol>
    </prefix>
    <prefix>
        <value>.01</value> <name>centi</name>	<symbol>c</symbol>
    </prefix>
    <prefix>
        <value>1e-3</value> <name>milli</name>	<symbol>m</symbol>
    </prefix>
    <prefix>
        <value>1e-6</value>
        <name>micro</name>
        <symbol comment="MICRO SIGN">&#xB5;</symbol>
        <symbol comment="Greek small letter 'mu'">&#x3BC;</symbol>
        <symbol>u</symbol>
    </prefix>
    <prefix>
        <value>1e-9</value> <name>nano</name>	<symbol>n</symbol>
    </prefix>
    <prefix>
        <value>1e-12</value> <name>pico</name>	<symbol>p</symbol>
    </prefix>
    <prefix>
        <value>1e-15</value> <name>femto</name>	<symbol>f</symbol>
    </prefix>
    <prefix>
        <value>1e-18</value> <name>atto</name>	<symbol>a</symbol>
    </prefix>
    <prefix>
        <value>1e-21</value> <name>zepto</name>	<symbol>z</symbol>
    </prefix>
    <prefix>
        <value>1e-24</value> <name>yocto</name>	<symbol>y</symbol>
    </prefix>
</unit-system>
```
