## Supplementary material for "Identification of QTL-by-Environment Interaction by Controlling Polygenic Background Effect": udunits2.xml

```
<?xml version="1.0" encoding="US-ASCII"?>
<!--
Copyright 2008, 2009 University Corporation for Atmospheric Research

This file is part of the UDUNITS-2 package.  See the file COPYRIGHT
in the top-level source-directory of the package for copying and
redistribution conditions.
-->

<unit-system>
    <import>udunits2-prefixes.xml</import>
    <import>udunits2-base.xml</import>
    <import>udunits2-derived.xml</import>
    <import>udunits2-accepted.xml</import>
    <import>udunits2-common.xml</import>
</unit-system>
```
