## Supplementary material for "Identification of QTL-by-Environment Interaction by Controlling Polygenic Background Effect": DESCRIPTION

```
Package: utf8
Title: Unicode Text Processing
Version: 1.2.4
Authors@R: 
    c(person(given = c("Patrick", "O."),
             family = "Perry",
             role = c("aut", "cph")),
      person(given = "Kirill",
             family = "M\u00fcller",
             role = "cre",
             email = "kirill@cynkra.com"),
      person(given = "Unicode, Inc.",
             role = c("cph", "dtc"),
             comment = "Unicode Character Database"))
Description: Process and print 'UTF-8' encoded international
    text (Unicode). Input, validate, normalize, encode, format, and
    display.
License: Apache License (== 2.0) | file LICENSE
URL: https://ptrckprry.com/r-utf8/, https://github.com/patperry/r-utf8
BugReports: https://github.com/patperry/r-utf8/issues
Depends: R (>= 2.10)
Suggests: cli, covr, knitr, rlang, rmarkdown, testthat (>= 3.0.0),
        withr
VignetteBuilder: knitr, rmarkdown
Config/testthat/edition: 3
Encoding: UTF-8
RoxygenNote: 7.2.3
NeedsCompilation: yes
Packaged: 2023-10-22 13:43:19 UTC; kirill
Author: Patrick O. Perry [aut, cph],
  Kirill Müller [cre],
  Unicode, Inc. [cph, dtc] (Unicode Character Database)
Maintainer: Kirill Müller <kirill@cynkra.com>
Repository: CRAN
Date/Publication: 2023-10-22 21:50:02 UTC
Built: R 4.2.3; x86_64-w64-mingw32; 2024-04-24 00:33:35 UTC; windows
ExperimentalWindowsRuntime: ucrt
Archs: x64
```
