## Supplementary material for "Identification of QTL-by-Environment Interaction by Controlling Polygenic Background Effect": utf8.Rmd

````
---
title: "Unicode: Emoji, accents, and international text"
output: rmarkdown::html_vignette
vignette: >
  %\VignetteIndexEntry{Unicode: Emoji, accents, and international text}
  %\VignetteEngine{knitr::rmarkdown}
  %\VignetteEncoding{UTF-8}
---


Character encoding
------------------

Before we can analyze a text in R, we first need to get its digital
representation, a sequence of ones and zeros. In practice this works by first
choosing an *encoding* for the text that assigns each character a numerical
value, and then translating the sequence of characters in the text to the
corresponding sequence of numbers specified by the encoding. Today, most new
text is encoded according to the [Unicode standard][unicode], specifically the
8-bit block Unicode Transfer Format, [UTF-8][utf8].  Joel Spolsky gives a
good overview of the situation in an [essay from 2003][spolsky2003].


The software community has mostly moved to UTF-8 as a standard for text
storage and interchange, but there is still a large volume of text in other
encodings. Whenever you read a text file into R, you need to specify the
encoding. If you don't, R will try to guess the encoding, and if it guesses
incorrectly, it will wrongly interpret the sequence of ones and zeros.


We will demonstrate the difficulties of encodings with the text of
Jane Austen's novel, _Mansfield Park_ provided by
[Project Gutenberg][gutenberg]. We will download the text, then
read in the lines of the novel.


```r
# download the zipped text from a Project Gutenberg mirror
url <-  "http://mirror.csclub.uwaterloo.ca/gutenberg/1/4/141/141.zip"
tmp <- tempfile()
download.file(url, tmp)

# read the text from the zip file
con <- unz(tmp, "141.txt", encoding = "UTF-8")
lines <- readLines(con)
close(con)
```

The `unz` function and other similar file connection functions have `encoding`
arguments which, if left unspecified default to assuming that text is encoded
in your operating system's native encoding. To ensure consistent behavior
across all platforms (Mac, Windows, and Linux), you should set this option
explicitly. Here, we set `encoding = "UTF-8"`. This is a reasonable default,
but it is not always appropriate. In general, you should determine the
appropriate `encoding` value by looking at the file. Unfortunately, the file
extension `".txt"` is not informative, and could correspond to any encoding.
However, if we read the first few lines of the file, we see the following:


```r
lines[11:20]
```

```
 [1] "Author: Jane Austen"                                         
 [2] ""                                                            
 [3] "Release Date: June, 1994  [Etext #141]"                      
 [4] "Posting Date: February 11, 2015"                             
 [5] ""                                                            
 [6] "Language: English"                                           
 [7] ""                                                            
 [8] "Character set encoding: ASCII"                               
 [9] ""                                                            
[10] "*** START OF THIS PROJECT GUTENBERG EBOOK MANSFIELD PARK ***"
```

The character set encoding is reported as ASCII, which is a subset of UTF-8.
So, we should be in good shape.


Unfortunately, we run into trouble as soon as we try to process the text:


```r
corpus::term_stats(lines) # produces an error
```

```
Error in corpus::term_stats(lines): argument entry 15252 is incorrectly marked as "UTF-8": invalid leading byte (0xA3) at position 36
```

The error message tells us that line 15252 contains an invalid byte.


```r
lines[15252]
```

```
[1] "the command of her beauty, and her \xa320,000, any one who could satisfy the"
```

We might wonder if there are other lines with invalid data.  We can find
all such lines using the `utf8_valid` function:

```r
lines[!utf8_valid(lines)]
```

```
[1] "the command of her beauty, and her \xa320,000, any one who could satisfy the"
```
So, there are no other invalid lines.

The offending byte in line 15252 is displayed as `\xa3`, an escape code
for hexadecimal value 0xa3, decimal value 163. To understand why this
is invalid, we need to learn more about UTF-8 encoding.


UTF-8
-----

### ASCII

The smallest unit of data transfer on modern computers is the byte, a sequence
of eight ones and zeros that can encode a number between 0 and 255
(hexadecimal 0x00 and 0xff). In the earliest character encodings, the numbers
from 0 to 127 (hexadecimal 0x00 to 0x7f) were standardized in an encoding
known as ASCII, the American Standard Code for Information Interchange.
Here are the characters corresponding to these codes:


```r
codes <- matrix(0:127, 8, 16, byrow = TRUE,
                dimnames = list(0:7, c(0:9, letters[1:6])))
ascii <- apply(codes, c(1, 2), intToUtf8)

# replace control codes with ""
ascii["0", c(0:6, "e", "f")] <- ""
ascii["1",] <- ""
ascii["7", "f"] <- ""

utf8_print(ascii, quote = FALSE)
```

```
  0 1 2 3 4 5 6 7  8  9  a  b  c  d  e f
0               \a \b \t \n \v \f \r    
1                                       
2   ! " # $ % & '  (  )  *  +  ,  -  . /
3 0 1 2 3 4 5 6 7  8  9  :  ;  <  =  > ?
4 @ A B C D E F G  H  I  J  K  L  M  N O
5 P Q R S T U V W  X  Y  Z  [  \\ ]  ^ _
6 ` a b c d e f g  h  i  j  k  l  m  n o
7 p q r s t u v w  x  y  z  {  |  }  ~  
```
The first 32 codes (the first two rows of the table) are special control
codes, the most common of which, `0x0a` denotes a new line (`\n`). The special
code `0x00` often denotes the end of the input, and R does not allow this
value in character strings. Code `0x7f` corresponds to a "delete" control.

When you call `utf8_print`, it uses the low level `utf8_encode` subroutine
format control codes; they format as `\uXXXX` for four hexadecimal digits
`XXXX` or as `\UXXXXYYYY` for eight hexadecimal digits `XXXXYYYY`:


```r
utf8_print(intToUtf8(1:0x0f), quote = FALSE)
```

```
[1] \u0001\u0002\u0003\u0004\u0005\u0006\a\b\t\n\v\f\r\u000e\u000f
```

Compare `utf8_print` output with the output with the base R print function:


```r
print(intToUtf8(1:0x0f), quote = FALSE)
```

```
[1] \001\002\003\004\005\006\a\b\t\n\v\f\r\016\017
```

Base R format control codes below 128 using octal escapes. There are some
other differences between the function which we will highlight below.


### Latin-1

ASCII works fine for most text in English, but not for other languages. The
Latin-1 encoding extends ASCII to Latin languages by assigning the numbers
128 to 255 (hexadecimal 0x80 to 0xff) to other common characters in Latin
languages. We can see these characters below.


```r
codes <- matrix(128:255, 8, 16, byrow = TRUE,
                dimnames = list(c(8:9, letters[1:6]), c(0:9, letters[1:6])))
latin1 <- apply(codes, c(1, 2), intToUtf8)

# replace control codes with ""
latin1[c("8", "9"),] <- ""

utf8_print(latin1, quote = FALSE)
```

```
  0 1 2 3 4 5 6 7 8 9 a b c d e f
8                                
9                                
a   ¡ ¢ £ ¤ ¥ ¦ § ¨ © ª « ¬   ® ¯
b ° ± ² ³ ´ µ ¶ · ¸ ¹ º » ¼ ½ ¾ ¿
c À Á Â Ã Ä Å Æ Ç È É Ê Ë Ì Í Î Ï
d Ð Ñ Ò Ó Ô Õ Ö × Ø Ù Ú Û Ü Ý Þ ß
e à á â ã ä å æ ç è é ê ë ì í î ï
f ð ñ ò ó ô õ ö ÷ ø ù ú û ü ý þ ÿ
```

As with ASCII, the first 32 numbers are control codes. The others are
characters common in Latin languages. Note that `0xa3`, the invalid byte
from _Mansfield Park_, corresponds to a pound sign in the Latin-1 encoding.
Given the context of the byte:


```r
lines[15252]
```

```
[1] "the command of her beauty, and her \xa320,000, any one who could satisfy the"
```

this is probably the right symbol. The text is probably encoded in Latin-1,
not UTF-8 or ASCII as claimed in the file.

If you run into an error while reading text that claims to be ASCII, it
is probably encoded as Latin-1. Note, however, that this is not the only
possibility, and there are many other encodings. The `iconvlist` function
will list the ones that R knows how to process:


```r
head(iconvlist(), n = 20)
```

```
 [1] "437"            "850"            "852"            "855"           
 [5] "857"            "860"            "861"            "862"           
 [9] "863"            "865"            "866"            "869"           
[13] "ANSI_X3.4-1968" "ANSI_X3.4-1986" "ARABIC"         "ARMSCII-8"     
[17] "ASCII"          "ASMO-708"       "ATARI"          "ATARIST"       
```

### UTF-8

With only 256 unique values, a single byte is not enough to encode every
character. Multi-byte encodings allow for encoding more. UTF-8 encodes
characters using between 1 and 4 bytes each and allows for up to 1,112,064
character codes. Most of these codes are currently unassigned, but every year
the Unicode consortium meets and adds new characters. You can find a list of
all of the characters in the [Unicode Character Database][unicode-data]. A
listing of the Emoji characters is [available separately][emoji-data].


Say you want to input the Unicode character with hexadecimal code 0x2603.
You can do so in one of three ways:

```r
"\u2603"           # with \u + 4 hex digits
```

```
[1] "☃"
```

```r
"\U00002603"       # with \U + 8 hex digits
```

```
[1] "☃"
```

```r
intToUtf8(0x2603)  # from an integer
```

```
[1] "☃"
```
For characters above `0xffff`, the first method won't work. On Windows,
a bug in the current version of R (fixed in R-devel) prevents using the
second method.


When you try to print Unicode in R, the system will first try to determine
whether the code is printable or not. Non-printable codes include control
codes and unassigned codes. On Mac OS, R uses an outdated function to make
this determination, so it is unable to print most emoji. The `utf8_print`
function uses the most recent version (10.0.0) of the Unicode standard,
and will print all Unicode characters supported by your system:


```r
print(intToUtf8(0x1f600 + 0:79)) # base R
```

```
[1] "\U0001f600\U0001f601\U0001f602\U0001f603\U0001f604\U0001f605\U0001f606\U0001f607\U0001f608\U0001f609\U0001f60a\U0001f60b\U0001f60c\U0001f60d\U0001f60e\U0001f60f\U0001f610\U0001f611\U0001f612\U0001f613\U0001f614\U0001f615\U0001f616\U0001f617\U0001f618\U0001f619\U0001f61a\U0001f61b\U0001f61c\U0001f61d\U0001f61e\U0001f61f\U0001f620\U0001f621\U0001f622\U0001f623\U0001f624\U0001f625\U0001f626\U0001f627\U0001f628\U0001f629\U0001f62a\U0001f62b\U0001f62c\U0001f62d\U0001f62e\U0001f62f\U0001f630\U0001f631\U0001f632\U0001f633\U0001f634\U0001f635\U0001f636\U0001f637\U0001f638\U0001f639\U0001f63a\U0001f63b\U0001f63c\U0001f63d\U0001f63e\U0001f63f\U0001f640\U0001f641\U0001f642\U0001f643\U0001f644\U0001f645\U0001f646\U0001f647\U0001f648\U0001f649\U0001f64a\U0001f64b\U0001f64c\U0001f64d\U0001f64e\U0001f64f"
```

```r
utf8_print(intToUtf8(0x1f600 + 0:79)) # truncates to line width
```

```
[1] "😀​😁​😂​😃​😄​😅​😆​😇​😈​😉​😊​😋​😌​😍​😎​😏​😐​😑​😒​😓​😔​😕​😖​😗​😘​😙​😚​😛​😜​😝​😞​😟​😠​😡​😢​😣​…"
```

```r
utf8_print(intToUtf8(0x1f600 + 0:79), chars = 500) # increase character limit
```

```
[1] "😀​😁​😂​😃​😄​😅​😆​😇​😈​😉​😊​😋​😌​😍​😎​😏​😐​😑​😒​😓​😔​😕​😖​😗​😘​😙​😚​😛​😜​😝​😞​😟​😠​😡​😢​😣​😤​😥​😦​😧​😨​😩​😪​😫​😬​😭​😮​😯​😰​😱​😲​😳​😴​😵​😶​😷​😸​😹​😺​😻​😼​😽​😾​😿​🙀​🙁​🙂​🙃​🙄​🙅​🙆​🙇​🙈​🙉​🙊​🙋​🙌​🙍​🙎​🙏​"
```

(Characters with codes above 0xffff, including most emoji, are not
supported on Windows.)

The *utf8* package provides the following utilities for validating, formatting,
and printing UTF-8 characters:

 + `as_utf8()` attempts to convert character data to UTF-8, throwing an
   error if the data is invalid;

 + `utf8_valid()` tests whether character data is valid according to its
   declared encoding;

 + `utf8_normalize()` converts text to Unicode composed normal form (NFC),
   optionally applying case-folding and compatibility maps;

 + `utf8_encode()` encodes a character string, escaping all control
   characters, so that it can be safely printed to the screen;

 + `utf8_format()` formats a character vector by truncating to a specified
   character width limit or by left, right, or center justifying;

 + `utf8_print()` prints UTF-8 character data to the screen;

 + `utf8_width()` measures the display with of UTF-8 character strings
    (many emoji and East Asian characters are twice as wide as other
    characters).

The package does not provide a method to translate from another encoding to
UTF-8 as the `iconv()` function from base R already serves this purpose.


Translating to UTF-8
--------------------

Back to our original problem: getting the text of _Mansfield Park_ into R.
Our first attempt failed:


```r
corpus::term_stats(lines)
```

```
Error in corpus::term_stats(lines): argument entry 15252 is incorrectly marked as "UTF-8": invalid leading byte (0xA3) at position 36
```

We discovered a problem on line 15252:


```r
lines[15252]
```

```
[1] "the command of her beauty, and her \xa320,000, any one who could satisfy the"
```

The text is likely encoded in Latin-1, not UTF-8 (or ASCII) as we had
originally thought. We can test this by attempting to convert from
Latin-1 to UTF-8 with the `iconv()` function and inspecting the output:


```r
lines2 <- iconv(lines, "latin1", "UTF-8")
lines2[15252]
```

```
[1] "the command of her beauty, and her £20,000, any one who could satisfy the"
```

It worked! Now we can analyze our text.


```r
f <- corpus::text_filter(drop_punct = TRUE, drop = corpus::stopwords_en)
corpus::term_stats(lines2, f)
```

```
   term     count support
1  fanny      816     806
2  must       508     492
3  crawford   493     488
4  mr         482     466
5  much       459     450
6  miss       432     419
7  said       406     400
8  mrs        408     399
9  sir        372     366
10 edmund     364     364
11 one        370     358
12 think      349     346
13 now        333     331
14 might      324     320
15 time       310     307
16 little     309     300
17 nothing    301     291
18 well       299     286
19 thomas     288     285
20 good       280     275
⋮  (8450 rows total)
```

The *readtext* package
----------------------

If you need more than reading in a single text file, the [readtext][readtext]
package supports reading in text in a variety of file formats and encodings.
Beyond just plain text, that package can read in PDFs, Word documents, RTF,
and many other formats. (Unfortunately, that package currently fails when
trying to read in _Mansfield Park_; the authors are aware of the issue and are
working on a fix.)


Summary
-------

Text comes in a variety of encodings, and you cannot analyze a text without
first knowing its encoding. Many functions for reading in text assume that it
is encoded in UTF-8, but this assumption sometimes fails to hold.  If you get
an error message reporting that your UTF-8 text is invalid, use `utf8_valid`
to find the offending texts. Try printing the data to the console before and
after using `iconv` to convert between character encodings. You can use
`utf8_print` to print UTF-8 characters that R refuses to display, including
emoji characters. For reading in exotic file formats like PDF or Word, try
the [readtext][readtext] package.


[emoji-data]: http://www.unicode.org/Public/emoji/5.0/emoji-data.txt

[gutenberg]: http://www.gutenberg.org

[readr]: https://github.com/tidyverse/readr#readme

[readtext]: https://github.com/quanteda/readtext

[spolsky2003]: https://www.joelonsoftware.com/2003/10/08/the-absolute-minimum-every-software-developer-absolutely-positively-must-know-about-unicode-and-character-sets-no-excuses/

[unicode]: http://unicode.org/charts/

[unicode-data]: http://www.unicode.org/Public/10.0.0/ucd/UnicodeData.txt

[utf8]: https://en.wikipedia.org/wiki/UTF-8

[windows1252]: https://en.wikipedia.org/wiki/Windows-1252
````
