## Supplementary material for "Identification of QTL-by-Environment Interaction by Controlling Polygenic Background Effect": INDEX

```
as_utf8                 UTF-8 Character Encoding
output_utf8             Output Capabilities
utf8-package            The utf8 Package
utf8_encode             Encode Character Object as for UTF-8 Printing
utf8_format             UTF-8 Text Formatting
utf8_normalize          Text Normalization
utf8_print              Print UTF-8 Text
utf8_width              Measure the Character String Width
```
