## Supplementary material for "Identification of QTL-by-Environment Interaction by Controlling Polygenic Background Effect": MD5

```
7b0185891c85d392cb4b71d6411af102 *DESCRIPTION
e4a0d8ce544294ce6f1c0eb8d198e01b *INDEX
3b83ef96387f14655fc854ddc3c6bd57 *LICENSE
5029da71ee0b09962b63cb00a5b2fba5 *Meta/Rd.rds
9f7a4637f056aa0787fb29bc9c21a1ff *Meta/features.rds
95e660cd8eaf66f2c3efba4c9901f13e *Meta/hsearch.rds
5a2180664877310fc06cb92113291b53 *Meta/links.rds
50a7f147b5f4e86aab2dcb2ba3c0f4c0 *Meta/nsInfo.rds
f740889d738e2fe683b626b70b582fb7 *Meta/package.rds
448a012f08aeffda8a50df8370cb6454 *Meta/vignette.rds
9eb610e029fc704406b2e7ba88b2038a *NAMESPACE
d6c68f1fe41ced6e98a766a3757313da *R/utf8
c33941c074ef020555b568a2b5f06d48 *R/utf8.rdb
50c281c42571654362bf0988cf4c38db *R/utf8.rdx
7315c668cbfb6ad763572c17ef4d90b2 *doc/index.html
3d18f5ac90eaf6d379d9a43b161f5ba8 *doc/utf8.Rmd
673728f44e1825d8f5849aeab51dc548 *doc/utf8.html
a53b71fe5c5e8f551d16be1db708821b *help/AnIndex
da72a32125cf6c40ecb703a1265c53d8 *help/aliases.rds
8a25122c5c8c0607df8c04bf9a345163 *help/paths.rds
e4dd1a99451e07c1a4d4811fcf010518 *help/utf8.rdb
1601debb0cfde9f9c2c0e12ee69e1c6a *help/utf8.rdx
c151ed723d6b99539f0ae0350de13d2a *html/00Index.html
3845aef6126cf18c45937f292f23508c *html/R.css
dca6d8cdf3c6e515dc45b876cb4a9efd *libs/x64/symbols.rds
8eb1b21de74878cd1d803761d12b3f77 *libs/x64/utf8.dll
```
