## Supplementary material for "Identification of QTL-by-Environment Interaction by Controlling Polygenic Background Effect": NAMESPACE

```
## Compiled
useDynLib(utf8, .registration = TRUE)

## Exports
export(as_utf8)
export(output_ansi)
export(output_utf8)
export(utf8_encode)
export(utf8_format)
export(utf8_normalize)
export(utf8_print)
export(utf8_valid)
export(utf8_width)
```
