## Supplementary material for "Identification of QTL-by-Environment Interaction by Controlling Polygenic Background Effect": DESCRIPTION

```
Package: vctrs
Title: Vector Helpers
Version: 0.6.5
Authors@R: c(
    person("Hadley", "Wickham", , "hadley@posit.co", role = "aut"),
    person("Lionel", "Henry", , "lionel@posit.co", role = "aut"),
    person("Davis", "Vaughan", , "davis@posit.co", role = c("aut", "cre")),
    person("data.table team", role = "cph",
           comment = "Radix sort based on data.table's forder() and their contribution to R's order()"),
    person("Posit Software, PBC", role = c("cph", "fnd"))
  )
Description: Defines new notions of prototype and size that are used to
    provide tools for consistent and well-founded type-coercion and
    size-recycling, and are in turn connected to ideas of type- and
    size-stability useful for analysing function interfaces.
License: MIT + file LICENSE
URL: https://vctrs.r-lib.org/, https://github.com/r-lib/vctrs
BugReports: https://github.com/r-lib/vctrs/issues
Depends: R (>= 3.5.0)
Imports: cli (>= 3.4.0), glue, lifecycle (>= 1.0.3), rlang (>= 1.1.0)
Suggests: bit64, covr, crayon, dplyr (>= 0.8.5), generics, knitr,
        pillar (>= 1.4.4), pkgdown (>= 2.0.1), rmarkdown, testthat (>=
        3.0.0), tibble (>= 3.1.3), waldo (>= 0.2.0), withr, xml2,
        zeallot
VignetteBuilder: knitr
Config/Needs/website: tidyverse/tidytemplate
Config/testthat/edition: 3
Encoding: UTF-8
Language: en-GB
RoxygenNote: 7.2.3
NeedsCompilation: yes
Packaged: 2023-12-01 16:27:12 UTC; davis
Author: Hadley Wickham [aut],
  Lionel Henry [aut],
  Davis Vaughan [aut, cre],
  data.table team [cph] (Radix sort based on data.table's forder() and
    their contribution to R's order()),
  Posit Software, PBC [cph, fnd]
Maintainer: Davis Vaughan <davis@posit.co>
Repository: CRAN
Date/Publication: 2023-12-01 23:50:02 UTC
Built: R 4.2.3; x86_64-w64-mingw32; 2024-04-24 01:24:41 UTC; windows
ExperimentalWindowsRuntime: ucrt
Archs: x64
```
