## Supplementary material for "Identification of QTL-by-Environment Interaction by Controlling Polygenic Background Effect": pillar.R

```
## ----include = FALSE----------------------------------------------------------
knitr::opts_chunk$set(collapse = TRUE, comment = "#>")

## ----setup--------------------------------------------------------------------
library(vctrs)
library(pillar)

## ----eval = FALSE-------------------------------------------------------------
#  usethis::use_package("vctrs")
#  usethis::use_package("pillar")

## -----------------------------------------------------------------------------
#' @export
latlon <- function(lat, lon) {
  new_rcrd(list(lat = lat, lon = lon), class = "earth_latlon")
}

#' @export
format.earth_latlon <- function(x, ..., formatter = deg_min) {
  x_valid <- which(!is.na(x))

  lat <- field(x, "lat")[x_valid]
  lon <- field(x, "lon")[x_valid]

  ret <- rep(NA_character_, vec_size(x))
  ret[x_valid] <- paste0(formatter(lat, "lat"), " ", formatter(lon, "lon"))
  # It's important to keep NA in the vector!
  ret
}

deg_min <- function(x, direction) {
  pm <- if (direction == "lat") c("N", "S") else c("E", "W")

  sign <- sign(x)
  x <- abs(x)
  deg <- trunc(x)
  x <- x - deg
  min <- round(x * 60)

  # Ensure the columns are always the same width so they line up nicely
  ret <- sprintf("%d°%.2d'%s", deg, min, ifelse(sign >= 0, pm[[1]], pm[[2]]))
  format(ret, justify = "right")
}

latlon(c(32.71, 2.95), c(-117.17, 1.67))

## -----------------------------------------------------------------------------
library(tibble)

loc <- latlon(
  c(28.3411783, 32.7102978, 30.2622356, 37.7859102, 28.5, NA),
  c(-81.5480348, -117.1704058, -97.7403327, -122.4131357, -81.4, NA)
)

data <- tibble(venue = "rstudio::conf", year = 2017:2022, loc = loc)

data

## -----------------------------------------------------------------------------
#' @export
vec_ptype_abbr.earth_latlon <- function(x) {
  "latlon"
}

data

## -----------------------------------------------------------------------------
deg_min_color <- function(x, direction) {
  pm <- if (direction == "lat") c("N", "S") else c("E", "W")

  sign <- sign(x)
  x <- abs(x)
  deg <- trunc(x)
  x <- x - deg
  rad <- round(x * 60)
  ret <- sprintf(
    "%d%s%.2d%s%s",
    deg,
    pillar::style_subtle("°"),
    rad,
    pillar::style_subtle("'"),
    pm[ifelse(sign >= 0, 1, 2)]
  )
  format(ret, justify = "right")
}

## -----------------------------------------------------------------------------
#' @importFrom pillar pillar_shaft
#' @export
pillar_shaft.earth_latlon <- function(x, ...) {
  out <- format(x, formatter = deg_min_color)
  pillar::new_pillar_shaft_simple(out, align = "right")
}

## -----------------------------------------------------------------------------
data

## -----------------------------------------------------------------------------
print(data, width = 30)

## -----------------------------------------------------------------------------
#' @importFrom pillar pillar_shaft
#' @export
pillar_shaft.earth_latlon <- function(x, ...) {
  out <- format(x)
  pillar::new_pillar_shaft_simple(out, align = "right", min_width = 10)
}

print(data, width = 30)

## -----------------------------------------------------------------------------
deg <- function(x, direction) {
  pm <- if (direction == "lat") c("N", "S") else c("E", "W")

  sign <- sign(x)
  x <- abs(x)
  deg <- round(x)

  ret <- sprintf("%d°%s", deg, pm[ifelse(sign >= 0, 1, 2)])
  format(ret, justify = "right")
}

## -----------------------------------------------------------------------------
#' @importFrom pillar pillar_shaft
#' @export
pillar_shaft.earth_latlon <- function(x, ...) {
  deg <- format(x, formatter = deg)
  deg_min <- format(x)

  pillar::new_pillar_shaft(
    list(deg = deg, deg_min = deg_min),
    width = pillar::get_max_extent(deg_min),
    min_width = pillar::get_max_extent(deg),
    class = "pillar_shaft_latlon"
  )
}

## -----------------------------------------------------------------------------
#' @export
format.pillar_shaft_latlon <- function(x, width, ...) {
  if (get_max_extent(x$deg_min) <= width) {
    ornament <- x$deg_min
  } else {
    ornament <- x$deg
  }

  pillar::new_ornament(ornament, align = "right")
}

data
print(data, width = 30)

## ----eval = FALSE-------------------------------------------------------------
#  expect_snapshot(pillar_shaft(data$loc))
```
