## Supplementary material for "Identification of QTL-by-Environment Interaction by Controlling Polygenic Background Effect": pillar.Rmd

````
---
title: "Printing vectors nicely in tibbles"
author: "Kirill Müller, Hadley Wickham"
output: rmarkdown::html_vignette
vignette: >
  %\VignetteIndexEntry{Printing vectors nicely in tibbles}
  %\VignetteEngine{knitr::rmarkdown}
  %\VignetteEncoding{UTF-8}
---

```{r, include = FALSE}
knitr::opts_chunk$set(collapse = TRUE, comment = "#>")
```

You can get basic control over how a vector is printed in a tibble by providing a `format()` method.
If you want greater control, you need to understand how printing works.
The presentation of a column in a tibble is controlled by two S3 generics:

* `vctrs::vec_ptype_abbr()` determines what goes into the column header.
* `pillar::pillar_shaft()` determines what goes into the body, or the shaft, of the column.

Technically a [*pillar*](https://en.wikipedia.org/wiki/Column#Nomenclature) is composed of a *shaft* (decorated with an *ornament*), with a *capital* above and a *base* below.
Multiple pillars form a *colonnade*, which can be stacked in multiple *tiers*.
This is the motivation behind the names in our API.

This short vignette shows the basics of column styling using a `"latlon"` vector.
The vignette imagines the code is in a package, so that you can see the roxygen2 commands you'll need to create documentation and the `NAMESPACE` file.
In this vignette, we'll attach pillar and vctrs:

```{r setup}
library(vctrs)
library(pillar)
```

You don't need to do this in a package.
Instead, you'll need to _import_ the packages by then to the `Imports:` section of your `DESCRIPTION`.
The following helper does this for you:

```{r, eval = FALSE}
usethis::use_package("vctrs")
usethis::use_package("pillar")
```

## Prerequisites

To illustrate the basic ideas we're going to create a `"latlon"` class that encodes geographic coordinates in a record.
We'll pretend that this code lives in a package called earth.
For simplicity, the values are printed as degrees and minutes only.
By using `vctrs_rcrd()`, we already get the infrastructure to make this class fully compatible with data frames for free.
See `vignette("s3-vector", package = "vctrs")` for details on the record data type.

```{r}
#' @export
latlon <- function(lat, lon) {
  new_rcrd(list(lat = lat, lon = lon), class = "earth_latlon")
}

#' @export
format.earth_latlon <- function(x, ..., formatter = deg_min) {
  x_valid <- which(!is.na(x))

  lat <- field(x, "lat")[x_valid]
  lon <- field(x, "lon")[x_valid]

  ret <- rep(NA_character_, vec_size(x))
  ret[x_valid] <- paste0(formatter(lat, "lat"), " ", formatter(lon, "lon"))
  # It's important to keep NA in the vector!
  ret
}

deg_min <- function(x, direction) {
  pm <- if (direction == "lat") c("N", "S") else c("E", "W")

  sign <- sign(x)
  x <- abs(x)
  deg <- trunc(x)
  x <- x - deg
  min <- round(x * 60)

  # Ensure the columns are always the same width so they line up nicely
  ret <- sprintf("%d°%.2d'%s", deg, min, ifelse(sign >= 0, pm[[1]], pm[[2]]))
  format(ret, justify = "right")
}

latlon(c(32.71, 2.95), c(-117.17, 1.67))
```

## Using in a tibble

Columns of this class can be used in a tibble right away because we've made a class using the vctrs infrastructure and have provided a `format()` method:

```{r}
library(tibble)

loc <- latlon(
  c(28.3411783, 32.7102978, 30.2622356, 37.7859102, 28.5, NA),
  c(-81.5480348, -117.1704058, -97.7403327, -122.4131357, -81.4, NA)
)

data <- tibble(venue = "rstudio::conf", year = 2017:2022, loc = loc)

data
```

This output is ok, but we could improve it by:

1. Using a more description type abbreviation than `<erth_ltl>`.

1. Using a dash of colour to highlight the most important parts of the value.

1. Providing a narrower view when horizontal space is at a premium.

The following sections show how to enhance the rendering.

## Fixing the data type

Instead of `<erth_ltl>` we'd prefer to use `<latlon>`.
We can do that by implementing the `vec_ptype_abbr()` method, which should return a string that can be used in a column header.
For your own classes, strive for an evocative abbreviation that's under 6 characters.

```{r}
#' @export
vec_ptype_abbr.earth_latlon <- function(x) {
  "latlon"
}

data
```


## Custom rendering

The `format()` method is used by default for rendering.
For custom formatting you need to implement the `pillar_shaft()` method.
This function should always return a pillar shaft object, created by `new_pillar_shaft_simple()` or similar.
`new_pillar_shaft_simple()` accepts ANSI escape codes for colouring, and pillar includes some built in styles like `style_subtle()`.
We can use subtle style for the degree and minute separators to make the data more obvious.

First we define a degree formatter that makes use of `style_subtle()`:

```{r}
deg_min_color <- function(x, direction) {
  pm <- if (direction == "lat") c("N", "S") else c("E", "W")

  sign <- sign(x)
  x <- abs(x)
  deg <- trunc(x)
  x <- x - deg
  rad <- round(x * 60)
  ret <- sprintf(
    "%d%s%.2d%s%s",
    deg,
    pillar::style_subtle("°"),
    rad,
    pillar::style_subtle("'"),
    pm[ifelse(sign >= 0, 1, 2)]
  )
  format(ret, justify = "right")
}
```

And then we pass that to our `format()` method:

```{r}
#' @importFrom pillar pillar_shaft
#' @export
pillar_shaft.earth_latlon <- function(x, ...) {
  out <- format(x, formatter = deg_min_color)
  pillar::new_pillar_shaft_simple(out, align = "right")
}
```

Currently, ANSI escapes are not rendered in vignettes, so this result doesn't look any different, but if you run the code yourself you'll see an improved display.

```{r}
data
```

As well as the functions in pillar, the [cli](https://cli.r-lib.org/) package provides a variety of tools for styling text.

## Truncation

Tibbles can automatically compacts columns when there's no enough horizontal space to display everything:

```{r}
print(data, width = 30)
```

Currently the latlon class isn't ever compacted because we haven't specified a minimum width when constructing the shaft.
Let's fix that and re-print the data:

```{r}
#' @importFrom pillar pillar_shaft
#' @export
pillar_shaft.earth_latlon <- function(x, ...) {
  out <- format(x)
  pillar::new_pillar_shaft_simple(out, align = "right", min_width = 10)
}

print(data, width = 30)
```
## Adaptive rendering

Truncation may be useful for character data, but for lat-lon data it'd be nicer to show full degrees and remove the minutes.
We'll first write a function that does this:

```{r}
deg <- function(x, direction) {
  pm <- if (direction == "lat") c("N", "S") else c("E", "W")

  sign <- sign(x)
  x <- abs(x)
  deg <- round(x)

  ret <- sprintf("%d°%s", deg, pm[ifelse(sign >= 0, 1, 2)])
  format(ret, justify = "right")
}
```

Then use it as part of more sophisticated implementation of the `pillar_shaft()` method:

```{r}
#' @importFrom pillar pillar_shaft
#' @export
pillar_shaft.earth_latlon <- function(x, ...) {
  deg <- format(x, formatter = deg)
  deg_min <- format(x)

  pillar::new_pillar_shaft(
    list(deg = deg, deg_min = deg_min),
    width = pillar::get_max_extent(deg_min),
    min_width = pillar::get_max_extent(deg),
    class = "pillar_shaft_latlon"
  )
}
```

Now the `pillar_shaft()` method returns an object of class `"pillar_shaft_latlon"` created by `new_pillar_shaft()`.
This object contains the necessary information to render the values, and also minimum and maximum width values.
For simplicity, both formats are pre-rendered, and the minimum and maximum widths are computed from there.
(`get_max_extent()` is a helper that computes the maximum display width occupied by the values in a character vector.)

All that's left to do is to implement a `format()` method for our new `"pillar_shaft_latlon"` class.
This method will be called with a `width` argument, which then determines which of the formats to choose.
The formatting of our choice is passed to the `new_ornament()` function:

```{r}
#' @export
format.pillar_shaft_latlon <- function(x, width, ...) {
  if (get_max_extent(x$deg_min) <= width) {
    ornament <- x$deg_min
  } else {
    ornament <- x$deg
  }

  pillar::new_ornament(ornament, align = "right")
}

data
print(data, width = 30)
```

## Testing

If you want to test the output of your code, you can compare it with a known state recorded in a text file.  The `testthat::expect_snapshot()` function offers an easy way to test output-generating functions. It takes care about details such as Unicode, ANSI escapes, and output width. Furthermore it won't make the tests fail on CRAN. This is important because your output may rely on details out of your control, which should be fixed eventually but should not lead to your package being removed from CRAN.

Use this testthat expectation in one of your test files to create a snapshot test:

```{r eval = FALSE}
expect_snapshot(pillar_shaft(data$loc))
```

See <https://testthat.r-lib.org/articles/snapshotting.html> for more information.
````
