## Supplementary material for "Identification of QTL-by-Environment Interaction by Controlling Polygenic Background Effect": s3-vector.R

```
## ----include = FALSE----------------------------------------------------------
knitr::opts_chunk$set(
  collapse = TRUE,
  comment = "#>"
)
set.seed(1014)

## ----setup--------------------------------------------------------------------
library(vctrs)
library(rlang)
library(zeallot)

## -----------------------------------------------------------------------------
new_percent <- function(x = double()) {
  if (!is_double(x)) {
    abort("`x` must be a double vector.")
  }
  new_vctr(x, class = "vctrs_percent")
}

x <- new_percent(c(seq(0, 1, length.out = 4), NA))
x

str(x)

## -----------------------------------------------------------------------------
percent <- function(x = double()) {
  x <- vec_cast(x, double())
  new_percent(x)
}

## -----------------------------------------------------------------------------
new_percent()
percent()

## -----------------------------------------------------------------------------
is_percent <- function(x) {
  inherits(x, "vctrs_percent")
}

## -----------------------------------------------------------------------------
format.vctrs_percent <- function(x, ...) {
  out <- formatC(signif(vec_data(x) * 100, 3))
  out[is.na(x)] <- NA
  out[!is.na(x)] <- paste0(out[!is.na(x)], "%")
  out
}

## ----include = FALSE----------------------------------------------------------
# As of R 3.5, print.vctr can not find format.percent since it's not in
# its lexical environment. We fix that problem by manually registering.
s3_register("base::format", "vctrs_percent")

## -----------------------------------------------------------------------------
x

## -----------------------------------------------------------------------------
data.frame(x)

## -----------------------------------------------------------------------------
vec_ptype_abbr.vctrs_percent <- function(x, ...) {
  "prcnt"
}

tibble::tibble(x)

str(x)

## ----error = TRUE-------------------------------------------------------------
vec_ptype2("bogus", percent())
vec_ptype2(percent(), NA)
vec_ptype2(NA, percent())

## -----------------------------------------------------------------------------
vec_ptype2(percent(), percent())

## -----------------------------------------------------------------------------
vec_ptype2.vctrs_percent.vctrs_percent <- function(x, y, ...) new_percent()

## -----------------------------------------------------------------------------
vec_ptype2.vctrs_percent.double <- function(x, y, ...) double()
vec_ptype2.double.vctrs_percent <- function(x, y, ...) double()

## -----------------------------------------------------------------------------
vec_ptype_show(percent(), double(), percent())

## -----------------------------------------------------------------------------
vec_cast.vctrs_percent.vctrs_percent <- function(x, to, ...) x

## -----------------------------------------------------------------------------
vec_cast.vctrs_percent.double <- function(x, to, ...) percent(x)
vec_cast.double.vctrs_percent <- function(x, to, ...) vec_data(x)

## -----------------------------------------------------------------------------
vec_cast(0.5, percent())
vec_cast(percent(0.5), double())

## ----error = TRUE-------------------------------------------------------------
vec_c(percent(0.5), 1)
vec_c(NA, percent(0.5))
# but
vec_c(TRUE, percent(0.5))

x <- percent(c(0.5, 1, 2))
x[1:2] <- 2:1
x[[3]] <- 0.5
x

## ----error = TRUE-------------------------------------------------------------
# Correct
c(percent(0.5), 1)
c(percent(0.5), factor(1))

# Incorrect
c(factor(1), percent(0.5))

## -----------------------------------------------------------------------------
as_percent <- function(x) {
  vec_cast(x, new_percent())
}

## -----------------------------------------------------------------------------
as_percent <- function(x, ...) {
  UseMethod("as_percent")
}

as_percent.default <- function(x, ...) {
  vec_cast(x, new_percent())
}

as_percent.character <- function(x) {
  value <- as.numeric(gsub(" *% *$", "", x)) / 100
  new_percent(value)
}

## -----------------------------------------------------------------------------
new_decimal <- function(x = double(), digits = 2L) {
  if (!is_double(x)) {
    abort("`x` must be a double vector.")
  }
  if (!is_integer(digits)) {
    abort("`digits` must be an integer vector.")
  }
  vec_check_size(digits, size = 1L)

  new_vctr(x, digits = digits, class = "vctrs_decimal")
}

decimal <- function(x = double(), digits = 2L) {
  x <- vec_cast(x, double())
  digits <- vec_recycle(vec_cast(digits, integer()), 1L)

  new_decimal(x, digits = digits)
}

digits <- function(x) attr(x, "digits")

format.vctrs_decimal <- function(x, ...) {
  sprintf(paste0("%-0.", digits(x), "f"), x)
}

vec_ptype_abbr.vctrs_decimal <- function(x, ...) {
  "dec"
}

x <- decimal(runif(10), 1L)
x

## -----------------------------------------------------------------------------
x[1:2]
x[[1]]

## -----------------------------------------------------------------------------
vec_ptype_full.vctrs_decimal <- function(x, ...) {
  paste0("decimal<", digits(x), ">")
}

x

## -----------------------------------------------------------------------------
vec_ptype2.vctrs_decimal.vctrs_decimal <- function(x, y, ...) {
  new_decimal(digits = max(digits(x), digits(y)))
}
vec_cast.vctrs_decimal.vctrs_decimal <- function(x, to, ...) {
  new_decimal(vec_data(x), digits = digits(to))
}

vec_c(decimal(1/100, digits = 3), decimal(2/100, digits = 2))

## -----------------------------------------------------------------------------
vec_ptype2.vctrs_decimal.double <- function(x, y, ...) x
vec_ptype2.double.vctrs_decimal <- function(x, y, ...) y

vec_cast.vctrs_decimal.double  <- function(x, to, ...) new_decimal(x, digits = digits(to))
vec_cast.double.vctrs_decimal  <- function(x, to, ...) vec_data(x)

vec_c(decimal(1, digits = 1), pi)
vec_c(pi, decimal(1, digits = 1))

## ----error = TRUE-------------------------------------------------------------
vec_cast(c(1, 2, 10), to = integer())

vec_cast(c(1.5, 2, 10.5), to = integer())

## -----------------------------------------------------------------------------
new_cached_sum <- function(x = double(), sum = 0L) {
  if (!is_double(x)) {
    abort("`x` must be a double vector.")
  }
  if (!is_double(sum)) {
    abort("`sum` must be a double vector.")
  }
  vec_check_size(sum, size = 1L)

  new_vctr(x, sum = sum, class = "vctrs_cached_sum")
}

cached_sum <- function(x) {
  x <- vec_cast(x, double())
  new_cached_sum(x, sum(x))
}

## -----------------------------------------------------------------------------
obj_print_footer.vctrs_cached_sum <- function(x, ...) {
  cat("# Sum: ", format(attr(x, "sum"), digits = 3), "\n", sep = "")
}

x <- cached_sum(runif(10))
x

## -----------------------------------------------------------------------------
vec_math.vctrs_cached_sum <- function(.fn, .x, ...) {
  cat("Using cache\n")
  switch(.fn,
    sum = attr(.x, "sum"),
    mean = attr(.x, "sum") / length(.x),
    vec_math_base(.fn, .x, ...)
  )
}

sum(x)

## -----------------------------------------------------------------------------
x[1:2]

## -----------------------------------------------------------------------------
vec_restore.vctrs_cached_sum <- function(x, to, ..., i = NULL) {
  new_cached_sum(x, sum(x))
}

x[1]

## -----------------------------------------------------------------------------
x <- as.POSIXlt(ISOdatetime(2020, 1, 1, 0, 0, 1:3))
x

length(x)
length(unclass(x))

x[[1]] # the first date time
unclass(x)[[1]] # the first component, the number of seconds

## -----------------------------------------------------------------------------
new_rational <- function(n = integer(), d = integer()) {
  if (!is_integer(n)) {
    abort("`n` must be an integer vector.")
  }
  if (!is_integer(d)) {
    abort("`d` must be an integer vector.")
  }

  new_rcrd(list(n = n, d = d), class = "vctrs_rational")
}

## -----------------------------------------------------------------------------
rational <- function(n = integer(), d = integer()) {
  c(n, d) %<-% vec_cast_common(n, d, .to = integer())
  c(n, d) %<-% vec_recycle_common(n, d)

  new_rational(n, d)
}

x <- rational(1, 1:10)

## -----------------------------------------------------------------------------
names(x)
length(x)

## -----------------------------------------------------------------------------
fields(x)
field(x, "n")

## ----error = TRUE-------------------------------------------------------------
x

str(x)

## -----------------------------------------------------------------------------
vec_data(x)

str(vec_data(x))

## -----------------------------------------------------------------------------
format.vctrs_rational <- function(x, ...) {
  n <- field(x, "n")
  d <- field(x, "d")

  out <- paste0(n, "/", d)
  out[is.na(n) | is.na(d)] <- NA

  out
}

vec_ptype_abbr.vctrs_rational <- function(x, ...) "rtnl"
vec_ptype_full.vctrs_rational <- function(x, ...) "rational"

x

## -----------------------------------------------------------------------------
str(x)

## -----------------------------------------------------------------------------
vec_ptype2.vctrs_rational.vctrs_rational <- function(x, y, ...) new_rational()
vec_ptype2.vctrs_rational.integer <- function(x, y, ...) new_rational()
vec_ptype2.integer.vctrs_rational <- function(x, y, ...) new_rational()

vec_cast.vctrs_rational.vctrs_rational <- function(x, to, ...) x
vec_cast.double.vctrs_rational <- function(x, to, ...) field(x, "n") / field(x, "d")
vec_cast.vctrs_rational.integer <- function(x, to, ...) rational(x, 1)

vec_c(rational(1, 2), 1L, NA)

## -----------------------------------------------------------------------------
new_decimal2 <- function(l, r, scale = 2L) {
  if (!is_integer(l)) {
    abort("`l` must be an integer vector.")
  }
  if (!is_integer(r)) {
    abort("`r` must be an integer vector.")
  }
  if (!is_integer(scale)) {
    abort("`scale` must be an integer vector.")
  }
  vec_check_size(scale, size = 1L)

  new_rcrd(list(l = l, r = r), scale = scale, class = "vctrs_decimal2")
}

decimal2 <- function(l, r, scale = 2L) {
  l <- vec_cast(l, integer())
  r <- vec_cast(r, integer())
  c(l, r) %<-% vec_recycle_common(l, r)
  scale <- vec_cast(scale, integer())

  # should check that r < 10^scale
  new_decimal2(l = l, r = r, scale = scale)
}

format.vctrs_decimal2 <- function(x, ...) {
  val <- field(x, "l") + field(x, "r") / 10^attr(x, "scale")
  sprintf(paste0("%.0", attr(x, "scale"), "f"), val)
}

decimal2(10, c(0, 5, 99))

## -----------------------------------------------------------------------------
x <- rational(c(1, 2, 1, 2), c(1, 1, 2, 2))
x

vec_proxy(x)

x == rational(1, 1)

## -----------------------------------------------------------------------------
# Thanks to Matthew Lundberg: https://stackoverflow.com/a/21504113/16632
gcd <- function(x, y) {
  r <- x %% y
  ifelse(r, gcd(y, r), y)
}

vec_proxy_equal.vctrs_rational <- function(x, ...) {
  n <- field(x, "n")
  d <- field(x, "d")
  gcd <- gcd(n, d)

  data.frame(n = n / gcd, d = d / gcd)
}
vec_proxy_equal(x)

x == rational(1, 1)

## -----------------------------------------------------------------------------
unique(x)

## -----------------------------------------------------------------------------
rational(1, 2) < rational(2, 3)
rational(2, 4) < rational(2, 3)

## -----------------------------------------------------------------------------
vec_proxy_compare.vctrs_rational <- function(x, ...) {
  field(x, "n") / field(x, "d")
}

rational(2, 4) < rational(2, 3)

## -----------------------------------------------------------------------------
sort(x)

## -----------------------------------------------------------------------------
poly <- function(...) {
  x <- vec_cast_common(..., .to = integer())
  new_poly(x)
}
new_poly <- function(x) {
  new_list_of(x, ptype = integer(), class = "vctrs_poly_list")
}

vec_ptype_full.vctrs_poly_list <- function(x, ...) "polynomial"
vec_ptype_abbr.vctrs_poly_list <- function(x, ...) "poly"

format.vctrs_poly_list <- function(x, ...) {
  format_one <- function(x) {
    if (length(x) == 0) {
      return("")
    }

    if (length(x) == 1) {
      format(x)
    } else {
      suffix <- c(paste0("\u22C5x^", seq(length(x) - 1, 1)), "")
      out <- paste0(x, suffix)
      out <- out[x != 0L]
      paste0(out, collapse = " + ")
    }
  }

  vapply(x, format_one, character(1))
}

obj_print_data.vctrs_poly_list <- function(x, ...) {
  if (length(x) != 0) {
    print(format(x), quote = FALSE)
  }
}

p <- poly(1, c(1, 0, 0, 0, 2), c(1, 0, 1))
p

## -----------------------------------------------------------------------------
class(p)
p[2]
p[[2]]

## -----------------------------------------------------------------------------
obj_is_list(p)

## -----------------------------------------------------------------------------
poly <- function(...) {
  x <- vec_cast_common(..., .to = integer())
  x <- new_poly(x)
  new_rcrd(list(data = x), class = "vctrs_poly")
}
format.vctrs_poly <- function(x, ...) {
  format(field(x, "data"))
}

## -----------------------------------------------------------------------------
p <- poly(1, c(1, 0, 0, 0, 2), c(1, 0, 1))
p

## -----------------------------------------------------------------------------
obj_is_list(p)

## -----------------------------------------------------------------------------
p[[2]]

## -----------------------------------------------------------------------------
p == poly(c(1, 0, 1))

## ----error = TRUE-------------------------------------------------------------
p < p[2]

## -----------------------------------------------------------------------------
vec_proxy_compare.vctrs_poly <- function(x, ...) {
  # Get the list inside the record vector
  x_raw <- vec_data(field(x, "data"))

  # First figure out the maximum length
  n <- max(vapply(x_raw, length, integer(1)))

  # Then expand all vectors to this length by filling in with zeros
  full <- lapply(x_raw, function(x) c(rep(0L, n - length(x)), x))

  # Then turn into a data frame
  as.data.frame(do.call(rbind, full))
}

p < p[2]

## -----------------------------------------------------------------------------
sort(p)
sort(p[c(1:3, 1:2)])

## -----------------------------------------------------------------------------
vec_proxy_order.vctrs_poly <- function(x, ...) {
  vec_proxy_compare(x, ...)
}

sort(p)

## -----------------------------------------------------------------------------
vec_arith.MYCLASS <- function(op, x, y, ...) {
  UseMethod("vec_arith.MYCLASS", y)
}
vec_arith.MYCLASS.default <- function(op, x, y, ...) {
  stop_incompatible_op(op, x, y)
}

## -----------------------------------------------------------------------------
vec_math.vctrs_cached_sum <- function(.fn, .x, ...) {
  switch(.fn,
    sum = attr(.x, "sum"),
    mean = attr(.x, "sum") / length(.x),
    vec_math_base(.fn, .x, ...)
  )
}

## -----------------------------------------------------------------------------
new_meter <- function(x) {
  stopifnot(is.double(x))
  new_vctr(x, class = "vctrs_meter")
}

format.vctrs_meter <- function(x, ...) {
  paste0(format(vec_data(x)), " m")
}

meter <- function(x) {
  x <- vec_cast(x, double())
  new_meter(x)
}

x <- meter(1:10)
x

## -----------------------------------------------------------------------------
sum(x)
mean(x)

## ----error = TRUE-------------------------------------------------------------
x + 1
meter(10) + meter(1)
meter(10) * 3

## -----------------------------------------------------------------------------
vec_arith.vctrs_meter <- function(op, x, y, ...) {
  UseMethod("vec_arith.vctrs_meter", y)
}
vec_arith.vctrs_meter.default <- function(op, x, y, ...) {
  stop_incompatible_op(op, x, y)
}

## ----error = TRUE-------------------------------------------------------------
vec_arith.vctrs_meter.vctrs_meter <- function(op, x, y, ...) {
  switch(
    op,
    "+" = ,
    "-" = new_meter(vec_arith_base(op, x, y)),
    "/" = vec_arith_base(op, x, y),
    stop_incompatible_op(op, x, y)
  )
}

meter(10) + meter(1)
meter(10) - meter(1)
meter(10) / meter(1)
meter(10) * meter(1)

## ----error = TRUE-------------------------------------------------------------
vec_arith.vctrs_meter.numeric <- function(op, x, y, ...) {
  switch(
    op,
    "/" = ,
    "*" = new_meter(vec_arith_base(op, x, y)),
    stop_incompatible_op(op, x, y)
  )
}
vec_arith.numeric.vctrs_meter <- function(op, x, y, ...) {
  switch(
    op,
    "*" = new_meter(vec_arith_base(op, x, y)),
    stop_incompatible_op(op, x, y)
  )
}

meter(2) * 10
meter(2) * as.integer(10)
10 * meter(2)
meter(20) / 10
10 / meter(20)
meter(20) + 10

## -----------------------------------------------------------------------------
vec_arith.vctrs_meter.MISSING <- function(op, x, y, ...) {
  switch(op,
    `-` = x * -1,
    `+` = x,
    stop_incompatible_op(op, x, y)
  )
}
-meter(1)
+meter(1)

## ----eval = FALSE-------------------------------------------------------------
#  #' Internal vctrs methods
#  #'
#  #' @import vctrs
#  #' @keywords internal
#  #' @name pizza-vctrs
#  NULL

## -----------------------------------------------------------------------------
new_percent <- function(x = double()) {
  if (!is_double(x)) {
    abort("`x` must be a double vector.")
  }
  new_vctr(x, class = "pizza_percent")
}

## -----------------------------------------------------------------------------
# for compatibility with the S4 system
methods::setOldClass(c("pizza_percent", "vctrs_vctr"))

## -----------------------------------------------------------------------------
#' `percent` vector
#'
#' This creates a double vector that represents percentages so when it is
#' printed, it is multiplied by 100 and suffixed with `%`.
#'
#' @param x A numeric vector
#' @return An S3 vector of class `pizza_percent`.
#' @export
#' @examples
#' percent(c(0.25, 0.5, 0.75))
percent <- function(x = double()) {
  x <- vec_cast(x, double())
  new_percent(x)
}

## -----------------------------------------------------------------------------
#' @export
#' @rdname percent
is_percent <- function(x) {
  inherits(x, "pizza_percent")
}

## -----------------------------------------------------------------------------
#' @param x
#'  * For `percent()`: A numeric vector
#'  * For `is_percent()`: An object to test.

## ----eval = FALSE-------------------------------------------------------------
#  #' @export
#  format.pizza_percent <- function(x, ...) {
#    out <- formatC(signif(vec_data(x) * 100, 3))
#    out[is.na(x)] <- NA
#    out[!is.na(x)] <- paste0(out[!is.na(x)], "%")
#    out
#  }
#  
#  #' @export
#  vec_ptype_abbr.pizza_percent <- function(x, ...) {
#    "prcnt"
#  }

## ----eval = FALSE-------------------------------------------------------------
#  #' @export
#  vec_ptype2.vctrs_percent.vctrs_percent <- function(x, y, ...) new_percent()
#  #' @export
#  vec_ptype2.double.vctrs_percent <- function(x, y, ...) double()
#  
#  #' @export
#  vec_cast.pizza_percent.pizza_percent <- function(x, to, ...) x
#  #' @export
#  vec_cast.pizza_percent.double <- function(x, to, ...) percent(x)
#  #' @export
#  vec_cast.double.pizza_percent <- function(x, to, ...) vec_data(x)

## ----eval=FALSE---------------------------------------------------------------
#  #' @export
#  #' @method vec_arith my_type
#  vec_arith.my_type <- function(op, x, y, ...) {
#    UseMethod("vec_arith.my_type", y)
#  }

## ----eval=FALSE---------------------------------------------------------------
#  #' @export
#  #' @method vec_arith.my_type my_type
#  vec_arith.my_type.my_type <- function(op, x, y, ...) {
#    # implementation here
#  }
#  
#  #' @export
#  #' @method vec_arith.my_type integer
#  vec_arith.my_type.integer <- function(op, x, y, ...) {
#    # implementation here
#  }
#  
#  #' @export
#  #' @method vec_arith.integer my_type
#  vec_arith.integer.my_type <- function(op, x, y, ...) {
#    # implementation here
#  }

## ----eval = FALSE-------------------------------------------------------------
#  expect_error(vec_c(1, "a"), class = "vctrs_error_incompatible_type")
```
