## Supplementary material for "Identification of QTL-by-Environment Interaction by Controlling Polygenic Background Effect": s3-vector.Rmd

````
---
title: "S3 vectors"
output: rmarkdown::html_vignette
vignette: >
  %\VignetteIndexEntry{S3 vectors}
  %\VignetteEngine{knitr::rmarkdown}
  %\VignetteEncoding{UTF-8}
---

```{r, include = FALSE}
knitr::opts_chunk$set(
  collapse = TRUE,
  comment = "#>"
)
set.seed(1014)
```

This vignette shows you how to create your own S3 vector classes.
It focuses on the aspects of making a vector class that every class needs to worry about; you'll also need to provide methods that actually make the vector useful.

I assume that you're already familiar with the basic machinery of S3, and the vocabulary I use in Advanced R: constructor, helper, and validator.
If not, I recommend reading at least the first two sections of [the S3 chapter](https://adv-r.hadley.nz/s3.html) of *Advanced R*.

This article refers to "vectors of numbers" as *double vectors*.
Here, "double" stands for ["double precision floating point number"](https://en.wikipedia.org/wiki/Double-precision_floating-point_format), see also `double()`.

```{r setup}
library(vctrs)
library(rlang)
library(zeallot)
```

This vignette works through five big topics:

-   The basics of creating a new vector class with vctrs.
-   The coercion and casting system.
-   The record and list-of types.
-   Equality and comparison proxies.
-   Arithmetic operators.

They're collectively demonstrated with a number of simple S3 classes:

-   Percent: a double vector that prints as a percentage.
    This illustrates the basic mechanics of class creation, coercion, and casting.

-   Decimal: a double vector that always prints with a fixed number of decimal places.
    This class has an attribute which needs a little extra care in casts and coercions.

-   Cached sum: a double vector that caches the total sum in an attribute.
    The attribute depends on the data, so needs extra care.

-   Rational: a pair of integer vectors that defines a rational number like `2 / 3`.
    This introduces you to the record style, and to the equality and comparison operators.
    It also needs special handling for `+`, `-`, and friends.

-   Polynomial: a list of integer vectors that define polynomials like `1 + x - x^3`.
    Sorting such vectors correctly requires a custom equality method.

-   Meter: a numeric vector with meter units.
    This is the simplest possible class with interesting algebraic properties.

-   Period and frequency: a pair of classes represent a period, or its inverse, frequency.
    This allows us to explore more arithmetic operators.

## Basics

In this section you'll learn how to create a new vctrs class by calling `new_vctr()`.
This creates an object with class `vctrs_vctr` which has a number of methods.
These are designed to make your life as easy as possible.
For example:

-   The `print()` and `str()` methods are defined in terms of `format()` so you get a pleasant, consistent display as soon as you've made your `format()` method.

-   You can immediately put your new vector class in a data frame because `as.data.frame.vctrs_vctr()` does the right thing.

-   Subsetting (`[`, `[[`, and `$`), `length<-`, and `rep()` methods automatically preserve attributes because they use `vec_restore()`.
    A default `vec_restore()` works for all classes where the attributes are data-independent, and can easily be customised when the attributes do depend on the data.

-   Default subset-assignment methods (`[<-`, `[[<-`, and `$<-`) follow the principle that the new values should be coerced to match the existing vector.
    This gives predictable behaviour and clear error messages.

### Percent class

In this section, I'll show you how to make a `percent` class, i.e., a double vector that is printed as a percentage.
We start by defining a low-level [constructor](https://adv-r.hadley.nz/s3.html#s3-constrcutor) to check types and/or sizes and call `new_vctr()`.

`percent` is built on a double vector of any length and doesn't have any attributes.

```{r}
new_percent <- function(x = double()) {
  if (!is_double(x)) {
    abort("`x` must be a double vector.")
  }
  new_vctr(x, class = "vctrs_percent")
}

x <- new_percent(c(seq(0, 1, length.out = 4), NA))
x

str(x)
```

Note that we prefix the name of the class with the name of the package.
This prevents conflicting definitions between packages.
For packages that implement only one class (such as [blob](https://blob.tidyverse.org/)), it's fine to use the package name without prefix as the class name.

We then follow up with a user friendly [helper](https://adv-r.hadley.nz/s3.html#helpers).
Here we'll use `vec_cast()` to allow it to accept anything coercible to a double:

```{r}
percent <- function(x = double()) {
  x <- vec_cast(x, double())
  new_percent(x)
}
```

Before you go on, check that user-friendly constructor returns a zero-length vector when called with no arguments.
This makes it easy to use as a prototype.

```{r}
new_percent()
percent()
```

For the convenience of your users, consider implementing an `is_percent()` function:

```{r}
is_percent <- function(x) {
  inherits(x, "vctrs_percent")
}
```

### `format()` method

The first method for every class should almost always be a `format()` method.
This should return a character vector the same length as `x`.
The easiest way to do this is to rely on one of R's low-level formatting functions like `formatC()`:

```{r}
format.vctrs_percent <- function(x, ...) {
  out <- formatC(signif(vec_data(x) * 100, 3))
  out[is.na(x)] <- NA
  out[!is.na(x)] <- paste0(out[!is.na(x)], "%")
  out
}
```

```{r, include = FALSE}
# As of R 3.5, print.vctr can not find format.percent since it's not in
# its lexical environment. We fix that problem by manually registering.
s3_register("base::format", "vctrs_percent")
```

```{r}
x
```

(Note the use of `vec_data()` so `format()` doesn't get stuck in an infinite loop, and that I take a little care to not convert `NA` to `"NA"`; this leads to better printing.)

The format method is also used by data frames, tibbles, and `str()`:

```{r}
data.frame(x)
```

For optimal display, I recommend also defining an abbreviated type name, which should be 4-5 letters for commonly used vectors.
This is used in tibbles and in `str()`:

```{r}
vec_ptype_abbr.vctrs_percent <- function(x, ...) {
  "prcnt"
}

tibble::tibble(x)

str(x)
```

If you need more control over printing in tibbles, implement a method for `pillar::pillar_shaft()`.
See `vignette("pillar", package = "vctrs")` for details.

## Casting and coercion

The next set of methods you are likely to need are those related to coercion and casting.
Coercion and casting are two sides of the same coin: changing the prototype of an existing object.
When the change happens *implicitly* (e.g in `c()`) we call it **coercion**; when the change happens *explicitly* (e.g. with `as.integer(x)`), we call it **casting**.

One of the main goals of vctrs is to put coercion and casting on a robust theoretical footing so it's possible to make accurate predictions about what (e.g.) `c(x, y)` should do when `x` and `y` have different prototypes.
vctrs achieves this goal through two generics:

-   `vec_ptype2(x, y)` defines possible set of coercions.
    It returns a prototype if `x` and `y` can be safely coerced to the same prototype; otherwise it returns an error.
    The set of automatic coercions is usually quite small because too many tend to make code harder to reason about and silently propagate mistakes.

-   `vec_cast(x, to)` defines the possible sets of casts.
    It returns `x` translated to have prototype `to`, or throws an error if the conversion isn't possible.
    The set of possible casts is a superset of possible coercions because they're requested explicitly.

### Double dispatch

Both generics use [**double dispatch**](https://en.wikipedia.org/wiki/Double_dispatch) which means that the implementation is selected based on the class of two arguments, not just one.
S3 does not natively support double dispatch, so we implement our own dispatch mechanism.
In practice, this means:

-   You end up with method names with two classes, like `vec_ptype2.foo.bar()`.

-   You don't need to implement default methods (they would never be called if you do).

-   You can't call `NextMethod()`.

### Percent class {#percent}

We'll make our percent class coercible back and forth with double vectors.

`vec_ptype2()` provides a user friendly error message if the coercion doesn't exist and makes sure `NA` is handled in a standard way.
`NA` is technically a logical vector, but we want to stand in for a missing value of any type.

```{r, error = TRUE}
vec_ptype2("bogus", percent())
vec_ptype2(percent(), NA)
vec_ptype2(NA, percent())
```

By default and in simple cases, an object of the same class is compatible with itself:

```{r}
vec_ptype2(percent(), percent())
```

However this only works if the attributes for both objects are the same.
Also the default methods are a bit slower.
It is always a good idea to provide an explicit coercion method for the case of identical classes.
So we'll start by saying that a `vctrs_percent` combined with a `vctrs_percent` yields a `vctrs_percent`, which we indicate by returning a prototype generated by the constructor.

```{r}
vec_ptype2.vctrs_percent.vctrs_percent <- function(x, y, ...) new_percent()
```

Next we define methods that say that combining a `percent` and double should yield a `double`.
We avoid returning a `percent` here because errors in the scale (1 vs. 0.01) are more obvious with raw numbers.

Because double dispatch is a bit of a hack, we need to provide two methods.
It's your responsibility to ensure that each member of the pair returns the same result: if they don't you will get weird and unpredictable behaviour.

The double dispatch mechanism requires us to refer to the underlying type, `double`, in the method name.
If we implemented `vec_ptype2.vctrs_percent.numeric()`, it would never be called.

```{r}
vec_ptype2.vctrs_percent.double <- function(x, y, ...) double()
vec_ptype2.double.vctrs_percent <- function(x, y, ...) double()
```

We can check that we've implemented this correctly with `vec_ptype_show()`:

```{r}
vec_ptype_show(percent(), double(), percent())
```

The `vec_ptype2()` methods define which input is the richer type that vctrs should coerce to.
However, they don't perform any conversion.
This is the job of `vec_cast()`, which we implement next.
We'll provide a method to cast a percent to a percent:

```{r}
vec_cast.vctrs_percent.vctrs_percent <- function(x, to, ...) x
```

And then for converting back and forth between doubles.
To convert a double to a percent we use the `percent()` helper (not the constructor; this is unvalidated user input).
To convert a `percent` to a double, we strip the attributes.

Note that for historical reasons the order of argument in the signature is the opposite as for `vec_ptype2()`.
The class for `to` comes first, and the class for `x` comes second.

Again, the double dispatch mechanism requires us to refer to the underlying type, `double`, in the method name.
Implementing `vec_cast.vctrs_percent.numeric()` has no effect.

```{r}
vec_cast.vctrs_percent.double <- function(x, to, ...) percent(x)
vec_cast.double.vctrs_percent <- function(x, to, ...) vec_data(x)
```

Then we can check this works with `vec_cast()`:

```{r}
vec_cast(0.5, percent())
vec_cast(percent(0.5), double())
```

Once you've implemented `vec_ptype2()` and `vec_cast()`, you get `vec_c()`, `[<-`, and `[[<-` implementations for free.

```{r, error = TRUE}
vec_c(percent(0.5), 1)
vec_c(NA, percent(0.5))
# but
vec_c(TRUE, percent(0.5))

x <- percent(c(0.5, 1, 2))
x[1:2] <- 2:1
x[[3]] <- 0.5
x
```

You'll also get mostly correct behaviour for `c()`.
The exception is when you use `c()` with a base R class:

```{r, error = TRUE}
# Correct
c(percent(0.5), 1)
c(percent(0.5), factor(1))

# Incorrect
c(factor(1), percent(0.5))
```

Unfortunately there's no way to fix this problem with the current design of `c()`.

Again, as a convenience, consider providing an `as_percent()` function that makes use of the casts defined in your `vec_cast.vctrs_percent()` methods:

```{r}
as_percent <- function(x) {
  vec_cast(x, new_percent())
}
```

Occasionally, it is useful to provide conversions that go beyond what's allowed in casting.
For example, we could offer a parsing method for character vectors.
In this case, `as_percent()` should be generic, the default method should cast, and then additional methods should implement more flexible conversion:

```{r}
as_percent <- function(x, ...) {
  UseMethod("as_percent")
}

as_percent.default <- function(x, ...) {
  vec_cast(x, new_percent())
}

as_percent.character <- function(x) {
  value <- as.numeric(gsub(" *% *$", "", x)) / 100
  new_percent(value)
}
```

### Decimal class

Now that you've seen the basics with a very simple S3 class, we'll gradually explore more complicated scenarios.
This section creates a `decimal` class that prints with the specified number of decimal places.
This is very similar to `percent` but now the class needs an attribute: the number of decimal places to display (an integer vector of length 1).

We start off as before, defining a low-level constructor, a user-friendly constructor, a `format()` method, and a `vec_ptype_abbr()`.
Note that additional object attributes are simply passed along to `new_vctr()`:

```{r}
new_decimal <- function(x = double(), digits = 2L) {
  if (!is_double(x)) {
    abort("`x` must be a double vector.")
  }
  if (!is_integer(digits)) {
    abort("`digits` must be an integer vector.")
  }
  vec_check_size(digits, size = 1L)

  new_vctr(x, digits = digits, class = "vctrs_decimal")
}

decimal <- function(x = double(), digits = 2L) {
  x <- vec_cast(x, double())
  digits <- vec_recycle(vec_cast(digits, integer()), 1L)

  new_decimal(x, digits = digits)
}

digits <- function(x) attr(x, "digits")

format.vctrs_decimal <- function(x, ...) {
  sprintf(paste0("%-0.", digits(x), "f"), x)
}

vec_ptype_abbr.vctrs_decimal <- function(x, ...) {
  "dec"
}

x <- decimal(runif(10), 1L)
x
```

Note that I provide a little helper to extract the `digits` attribute.
This makes the code a little easier to read and should not be exported.

By default, vctrs assumes that attributes are independent of the data and so are automatically preserved.
You'll see what to do if the attributes are data dependent in the next section.

```{r}
x[1:2]
x[[1]]
```

For the sake of exposition, we'll assume that `digits` is an important attribute of the class and should be included in the full type:

```{r}
vec_ptype_full.vctrs_decimal <- function(x, ...) {
  paste0("decimal<", digits(x), ">")
}

x
```

Now consider `vec_cast()` and `vec_ptype2()`.
Casting and coercing from one decimal to another requires a little thought as the values of the `digits` attribute might be different, and we need some way to reconcile them.
Here I've decided to chose the maximum of the two; other reasonable options are to take the value from the left-hand side or throw an error.

```{r}
vec_ptype2.vctrs_decimal.vctrs_decimal <- function(x, y, ...) {
  new_decimal(digits = max(digits(x), digits(y)))
}
vec_cast.vctrs_decimal.vctrs_decimal <- function(x, to, ...) {
  new_decimal(vec_data(x), digits = digits(to))
}

vec_c(decimal(1/100, digits = 3), decimal(2/100, digits = 2))
```

Finally, I can implement coercion to and from other types, like doubles.
When automatically coercing, I choose the richer type (i.e., the decimal).

```{r}
vec_ptype2.vctrs_decimal.double <- function(x, y, ...) x
vec_ptype2.double.vctrs_decimal <- function(x, y, ...) y

vec_cast.vctrs_decimal.double  <- function(x, to, ...) new_decimal(x, digits = digits(to))
vec_cast.double.vctrs_decimal  <- function(x, to, ...) vec_data(x)

vec_c(decimal(1, digits = 1), pi)
vec_c(pi, decimal(1, digits = 1))
```

If type `x` has greater resolution than `y`, there will be some inputs that lose precision.
These should generate errors using `stop_lossy_cast()`.
You can see that in action when casting from doubles to integers; only some doubles can become integers without losing resolution.

```{r, error = TRUE}
vec_cast(c(1, 2, 10), to = integer())

vec_cast(c(1.5, 2, 10.5), to = integer())
```

### Cached sum class {#cached-sum}

The next level up in complexity is an object that has data-dependent attributes.
To explore this idea we'll create a vector that caches the sum of its values.
As usual, we start with low-level and user-friendly constructors:

```{r}
new_cached_sum <- function(x = double(), sum = 0L) {
  if (!is_double(x)) {
    abort("`x` must be a double vector.")
  }
  if (!is_double(sum)) {
    abort("`sum` must be a double vector.")
  }
  vec_check_size(sum, size = 1L)

  new_vctr(x, sum = sum, class = "vctrs_cached_sum")
}

cached_sum <- function(x) {
  x <- vec_cast(x, double())
  new_cached_sum(x, sum(x))
}
```

For this class, we can use the default `format()` method, and instead, we'll customise the `obj_print_footer()` method.
This is a good place to display user facing attributes.

```{r}
obj_print_footer.vctrs_cached_sum <- function(x, ...) {
  cat("# Sum: ", format(attr(x, "sum"), digits = 3), "\n", sep = "")
}

x <- cached_sum(runif(10))
x
```

We'll also override `sum()` and `mean()` to use the attribute.
This is easiest to do with `vec_math()`, which you'll learn about later.

```{r}
vec_math.vctrs_cached_sum <- function(.fn, .x, ...) {
  cat("Using cache\n")
  switch(.fn,
    sum = attr(.x, "sum"),
    mean = attr(.x, "sum") / length(.x),
    vec_math_base(.fn, .x, ...)
  )
}

sum(x)
```

As mentioned above, vctrs assumes that attributes are independent of the data.
This means that when we take advantage of the default methods, they'll work, but return the incorrect result:

```{r}
x[1:2]
```

To fix this, you need to provide a `vec_restore()` method.
Note that this method dispatches on the `to` argument.

```{r}
vec_restore.vctrs_cached_sum <- function(x, to, ..., i = NULL) {
  new_cached_sum(x, sum(x))
}

x[1]
```

This works because most of the vctrs methods dispatch to the underlying base function by first stripping off extra attributes with `vec_data()` and then reapplying them again with `vec_restore()`.
The default `vec_restore()` method copies over all attributes, which is not appropriate when the attributes depend on the data.

Note that `vec_restore.class` is subtly different from `vec_cast.class.class()`.
`vec_restore()` is used when restoring attributes that have been lost; `vec_cast()` is used for coercions.
This is easier to understand with a concrete example.
Imagine factors were implemented with `new_vctr()`.
`vec_restore.factor()` would restore attributes back to an integer vector, but you would not want to allow manually casting an integer to a factor with `vec_cast()`.

## Record-style objects

Record-style objects use a list of equal-length vectors to represent individual components of the object.
The best example of this is `POSIXlt`, which underneath the hood is a list of 11 fields like year, month, and day.
Record-style classes override `length()` and subsetting methods to conceal this implementation detail.

```{r}
x <- as.POSIXlt(ISOdatetime(2020, 1, 1, 0, 0, 1:3))
x

length(x)
length(unclass(x))

x[[1]] # the first date time
unclass(x)[[1]] # the first component, the number of seconds
```

vctrs makes it easy to create new record-style classes using `new_rcrd()`, which has a wide selection of default methods.

### Rational class

A fraction, or rational number, can be represented by a pair of integer vectors representing the numerator (the number on top) and the denominator (the number on bottom), where the length of each vector must be the same.
To represent such a data structure we turn to a new base data type: the record (or rcrd for short).

As usual we start with low-level and user-friendly constructors.
The low-level constructor calls `new_rcrd()`, which needs a named list of equal-length vectors.

```{r}
new_rational <- function(n = integer(), d = integer()) {
  if (!is_integer(n)) {
    abort("`n` must be an integer vector.")
  }
  if (!is_integer(d)) {
    abort("`d` must be an integer vector.")
  }

  new_rcrd(list(n = n, d = d), class = "vctrs_rational")
}
```

Our user friendly constructor casts `n` and `d` to integers and recycles them to the same length.

```{r}
rational <- function(n = integer(), d = integer()) {
  c(n, d) %<-% vec_cast_common(n, d, .to = integer())
  c(n, d) %<-% vec_recycle_common(n, d)

  new_rational(n, d)
}

x <- rational(1, 1:10)
```

Behind the scenes, `x` is a named list with two elements.
But those details are hidden so that it behaves like a vector:

```{r}
names(x)
length(x)
```

To access the underlying fields we need to use `field()` and `fields()`:

```{r}
fields(x)
field(x, "n")
```

Notice that we can't `print()` or `str()` the new rational vector `x` yet.
Printing causes an error:

```{r, error = TRUE}
x

str(x)
```

This is because we haven't defined how our class can be printed from the underlying data.
Note that if you want to look under the hood during development, you can always call `vec_data(x)`.

```{r}
vec_data(x)

str(vec_data(x))
```

It is generally best to define a formatting method early in the development of a class.
The format method defines how to display the class so that it can be printed in the normal way:

```{r}
format.vctrs_rational <- function(x, ...) {
  n <- field(x, "n")
  d <- field(x, "d")

  out <- paste0(n, "/", d)
  out[is.na(n) | is.na(d)] <- NA

  out
}

vec_ptype_abbr.vctrs_rational <- function(x, ...) "rtnl"
vec_ptype_full.vctrs_rational <- function(x, ...) "rational"

x
```

vctrs uses the `format()` method in `str()`, hiding the underlying implementation details from the user:

```{r}
str(x)
```

For `rational`, `vec_ptype2()` and `vec_cast()` follow the same pattern as `percent()`.
We allow coercion from integer and to doubles.

```{r}
vec_ptype2.vctrs_rational.vctrs_rational <- function(x, y, ...) new_rational()
vec_ptype2.vctrs_rational.integer <- function(x, y, ...) new_rational()
vec_ptype2.integer.vctrs_rational <- function(x, y, ...) new_rational()

vec_cast.vctrs_rational.vctrs_rational <- function(x, to, ...) x
vec_cast.double.vctrs_rational <- function(x, to, ...) field(x, "n") / field(x, "d")
vec_cast.vctrs_rational.integer <- function(x, to, ...) rational(x, 1)

vec_c(rational(1, 2), 1L, NA)
```

### Decimal2 class

The previous implementation of `decimal` was built on top of doubles.
This is a bad idea because decimal vectors are typically used when you care about precise values (i.e., dollars and cents in a bank account), and double values suffer from floating point problems.

A better implementation of a decimal class would be to use pair of integers, one for the value to the left of the decimal point, and the other for the value to the right (divided by a `scale`).
The following code is a very quick sketch of how you might start creating such a class:

```{r}
new_decimal2 <- function(l, r, scale = 2L) {
  if (!is_integer(l)) {
    abort("`l` must be an integer vector.")
  }
  if (!is_integer(r)) {
    abort("`r` must be an integer vector.")
  }
  if (!is_integer(scale)) {
    abort("`scale` must be an integer vector.")
  }
  vec_check_size(scale, size = 1L)

  new_rcrd(list(l = l, r = r), scale = scale, class = "vctrs_decimal2")
}

decimal2 <- function(l, r, scale = 2L) {
  l <- vec_cast(l, integer())
  r <- vec_cast(r, integer())
  c(l, r) %<-% vec_recycle_common(l, r)
  scale <- vec_cast(scale, integer())

  # should check that r < 10^scale
  new_decimal2(l = l, r = r, scale = scale)
}

format.vctrs_decimal2 <- function(x, ...) {
  val <- field(x, "l") + field(x, "r") / 10^attr(x, "scale")
  sprintf(paste0("%.0", attr(x, "scale"), "f"), val)
}

decimal2(10, c(0, 5, 99))
```

## Equality and comparison

vctrs provides four "proxy" generics.
Two of these let you control how your class determines equality and comparison:

-   `vec_proxy_equal()` returns a data vector suitable for comparison.
    It underpins `==`, `!=`, `unique()`, `anyDuplicated()`, and `is.na()`.

-   `vec_proxy_compare()` specifies how to compare the elements of your vector.
    This proxy is used in `<`, `<=`, `>=`, `>`, `min()`, `max()`, `median()`, and `quantile()`.

Two other proxy generic are used for sorting for unordered data types and for accessing the raw data for exotic storage formats:

-   `vec_proxy_order()` specifies how to sort the elements of your vector.
    It is used in `xtfrm()`, which in turn is called by the `order()` and `sort()` functions.

    This proxy was added to implement the behaviour of lists, which are sortable (their order proxy sorts by first occurrence) but not comparable (comparison operators cause an error).
    Its default implementation for other classes calls `vec_proxy_compare()` and you normally don't need to implement this proxy.

-   `vec_proxy()` returns the actual data of a vector.
    This is useful when you store the data in a field of your class.
    Most of the time, you shouldn't need to implement `vec_proxy()`.

The default behavior is as follows:

-   `vec_proxy_equal()` calls `vec_proxy()`
-   `vec_proxy_compare()` calls `vec_proxy_equal()`
-   `vec_proxy_order()` calls `vec_proxy_compare()`

You should only implement these proxies when some preprocessing on the data is needed to make elements comparable.
In that case, defining these methods will get you a lot of behaviour for relatively little work.

These proxy functions should always return a simple object (either a bare vector or a data frame) that possesses the same properties as your class.
This permits efficient implementation of the vctrs internals because it allows dispatch to happen once in R, and then efficient computations can be written in C.

### Rational class

Let's explore these ideas by with the rational class we started on above.
By default, `vec_proxy()` converts a record to a data frame, and the default comparison works column by column:

```{r}
x <- rational(c(1, 2, 1, 2), c(1, 1, 2, 2))
x

vec_proxy(x)

x == rational(1, 1)
```

This makes sense as a default but isn't correct here because `rational(1, 1)` represents the same number as `rational(2, 2)`, so they should be equal.
We can fix that by implementing a `vec_proxy_equal()` method that divides `n` and `d` by their greatest common divisor:

```{r}
# Thanks to Matthew Lundberg: https://stackoverflow.com/a/21504113/16632
gcd <- function(x, y) {
  r <- x %% y
  ifelse(r, gcd(y, r), y)
}

vec_proxy_equal.vctrs_rational <- function(x, ...) {
  n <- field(x, "n")
  d <- field(x, "d")
  gcd <- gcd(n, d)

  data.frame(n = n / gcd, d = d / gcd)
}
vec_proxy_equal(x)

x == rational(1, 1)
```

`vec_proxy_equal()` is also used by `unique()`:

```{r}
unique(x)
```

We now need to fix the comparison operations similarly, since comparison currently happens lexicographically by `n`, then by `d`:

```{r}
rational(1, 2) < rational(2, 3)
rational(2, 4) < rational(2, 3)
```

The easiest fix is to convert the fraction to a floating point number and use this as a proxy:

```{r}
vec_proxy_compare.vctrs_rational <- function(x, ...) {
  field(x, "n") / field(x, "d")
}

rational(2, 4) < rational(2, 3)
```

This also fixes `sort()`, because the default implementation of `vec_proxy_order()` calls `vec_proxy_compare()`.

```{r}
sort(x)
```

(We could have used the same approach in `vec_proxy_equal()`, but when working with floating point numbers it's not necessarily true that `x == y` implies that `d * x == d * y`.)

### Polynomial class

A related problem occurs if we build our vector on top of a list.
The following code defines a polynomial class that represents polynomials (like `1 + 3x - 2x^2`) using a list of integer vectors (like `c(1, 3, -2)`).
Note the use of `new_list_of()` in the constructor.

```{r}
poly <- function(...) {
  x <- vec_cast_common(..., .to = integer())
  new_poly(x)
}
new_poly <- function(x) {
  new_list_of(x, ptype = integer(), class = "vctrs_poly_list")
}

vec_ptype_full.vctrs_poly_list <- function(x, ...) "polynomial"
vec_ptype_abbr.vctrs_poly_list <- function(x, ...) "poly"

format.vctrs_poly_list <- function(x, ...) {
  format_one <- function(x) {
    if (length(x) == 0) {
      return("")
    }

    if (length(x) == 1) {
      format(x)
    } else {
      suffix <- c(paste0("\u22C5x^", seq(length(x) - 1, 1)), "")
      out <- paste0(x, suffix)
      out <- out[x != 0L]
      paste0(out, collapse = " + ")
    }
  }

  vapply(x, format_one, character(1))
}

obj_print_data.vctrs_poly_list <- function(x, ...) {
  if (length(x) != 0) {
    print(format(x), quote = FALSE)
  }
}

p <- poly(1, c(1, 0, 0, 0, 2), c(1, 0, 1))
p
```

The resulting objects will inherit from the `vctrs_list_of` class, which provides tailored methods for `$`, `[[`, the corresponding assignment operators, and other methods.

```{r}
class(p)
p[2]
p[[2]]
```

The class implements the list interface:

```{r}
obj_is_list(p)
```

This is fine for the internal implementation of this class but it would be more appropriate if it behaved like an atomic vector rather than a list.

#### Make an atomic polynomial vector

An atomic vector is a vector like integer or character for which `[[` returns the same type.
Unlike lists, you can't reach inside an atomic vector.

To make the polynomial class an atomic vector, we'll wrap the internal `list_of()` class within a record vector.
Usually records are used because they can store several fields of data for each observation.
Here we have only one, but we use the class anyway to inherit its atomicity.

```{r}
poly <- function(...) {
  x <- vec_cast_common(..., .to = integer())
  x <- new_poly(x)
  new_rcrd(list(data = x), class = "vctrs_poly")
}
format.vctrs_poly <- function(x, ...) {
  format(field(x, "data"))
}
```

The new `format()` method delegates to the one we wrote for the internal list.
The vector looks just like before:

```{r}
p <- poly(1, c(1, 0, 0, 0, 2), c(1, 0, 1))
p
```

Making the class atomic means that `obj_is_list()` now returns `FALSE`.
This prevents recursive algorithms that traverse lists from reaching too far inside the polynomial internals.

```{r}
obj_is_list(p)
```

Most importantly, it prevents users from reaching into the internals with `[[`:

```{r}
p[[2]]
```

#### Implementing equality and comparison

Equality works out of the box because we can tell if two integer vectors are equal:

```{r}
p == poly(c(1, 0, 1))
```

We can't compare individual elements, because the data is stored in a list and by default lists are not comparable:

```{r, error = TRUE}
p < p[2]
```

To enable comparison, we implement a `vec_proxy_compare()` method:

```{r}
vec_proxy_compare.vctrs_poly <- function(x, ...) {
  # Get the list inside the record vector
  x_raw <- vec_data(field(x, "data"))

  # First figure out the maximum length
  n <- max(vapply(x_raw, length, integer(1)))

  # Then expand all vectors to this length by filling in with zeros
  full <- lapply(x_raw, function(x) c(rep(0L, n - length(x)), x))

  # Then turn into a data frame
  as.data.frame(do.call(rbind, full))
}

p < p[2]
```

Often, this is sufficient to also implement `sort()`.
However, for lists, there is already a default `vec_proxy_order()` method that sorts by first occurrence:

```{r}
sort(p)
sort(p[c(1:3, 1:2)])
```

To ensure consistency between ordering and comparison, we forward `vec_proxy_order()` to `vec_proxy_compare()`:

```{r}
vec_proxy_order.vctrs_poly <- function(x, ...) {
  vec_proxy_compare(x, ...)
}

sort(p)
```

## Arithmetic

vctrs also provides two mathematical generics that allow you to define a broad swath of mathematical behaviour at once:

-   `vec_math(fn, x, ...)` specifies the behaviour of mathematical functions like `abs()`, `sum()`, and `mean()`.
    (Note that `var()` and `sd()` can't be overridden, see `?vec_math()` for the complete list supported by `vec_math()`.)

-   `vec_arith(op, x, y)` specifies the behaviour of the arithmetic operations like `+`, `-`, and `%%`.
    (See `?vec_arith()` for the complete list.)

Both generics define the behaviour for multiple functions because `sum.vctrs_vctr(x)` calls `vec_math.vctrs_vctr("sum", x)`, and `x + y` calls `vec_math.x_class.y_class("+", x, y)`.
They're accompanied by `vec_math_base()` and `vec_arith_base()` which make it easy to call the underlying base R functions.

`vec_arith()` uses double dispatch and needs the following standard boilerplate:

```{r}
vec_arith.MYCLASS <- function(op, x, y, ...) {
  UseMethod("vec_arith.MYCLASS", y)
}
vec_arith.MYCLASS.default <- function(op, x, y, ...) {
  stop_incompatible_op(op, x, y)
}
```

Correctly exporting `vec_arith()` methods from a package is currently a little awkward.
See the instructions in the Arithmetic section of the "Implementing a vctrs S3 class in a package" section below.

### Cached sum class

I showed an example of `vec_math()` to define `sum()` and `mean()` methods for `cached_sum`.
Now let's talk about exactly how it works.
Most `vec_math()` functions will have a similar form.
You use a switch statement to handle the methods that you care about and fall back to `vec_math_base()` for those that you don't care about.

```{r}
vec_math.vctrs_cached_sum <- function(.fn, .x, ...) {
  switch(.fn,
    sum = attr(.x, "sum"),
    mean = attr(.x, "sum") / length(.x),
    vec_math_base(.fn, .x, ...)
  )
}
```

### Meter class

To explore the infix arithmetic operators exposed by `vec_arith()` I'll create a new class that represents a measurement in `meter`s:

```{r}
new_meter <- function(x) {
  stopifnot(is.double(x))
  new_vctr(x, class = "vctrs_meter")
}

format.vctrs_meter <- function(x, ...) {
  paste0(format(vec_data(x)), " m")
}

meter <- function(x) {
  x <- vec_cast(x, double())
  new_meter(x)
}

x <- meter(1:10)
x
```

Because `meter` is built on top of a double vector, basic mathematic operations work:

```{r}
sum(x)
mean(x)
```

But we can't do arithmetic:

```{r, error = TRUE}
x + 1
meter(10) + meter(1)
meter(10) * 3
```

To allow these infix functions to work, we'll need to provide `vec_arith()` generic.
But before we do that, let's think about what combinations of inputs we should support:

-   It makes sense to add and subtract meters: that yields another meter.
    We can divide a meter by another meter (yielding a unitless number), but we can't multiply meters (because that would yield an area).

-   For a combination of meter and number multiplication and division by a number are acceptable.
    Addition and subtraction don't make much sense as we, strictly speaking, are dealing with objects of different nature.

`vec_arith()` is another function that uses double dispatch, so as usual we start with a template.

```{r}
vec_arith.vctrs_meter <- function(op, x, y, ...) {
  UseMethod("vec_arith.vctrs_meter", y)
}
vec_arith.vctrs_meter.default <- function(op, x, y, ...) {
  stop_incompatible_op(op, x, y)
}
```

Then write the method for two meter objects.
We use a switch statement to cover the cases we care about and `stop_incompatible_op()` to throw an informative error message for everything else.

```{r, error = TRUE}
vec_arith.vctrs_meter.vctrs_meter <- function(op, x, y, ...) {
  switch(
    op,
    "+" = ,
    "-" = new_meter(vec_arith_base(op, x, y)),
    "/" = vec_arith_base(op, x, y),
    stop_incompatible_op(op, x, y)
  )
}

meter(10) + meter(1)
meter(10) - meter(1)
meter(10) / meter(1)
meter(10) * meter(1)
```

Next we write the pair of methods for arithmetic with a meter and a number.
These are almost identical, but while `meter(10) / 2` makes sense, `2 / meter(10)` does not (and neither do addition and subtraction).
To support both doubles and integers as operands, we dispatch over `numeric` here instead of `double`.

```{r, error = TRUE}
vec_arith.vctrs_meter.numeric <- function(op, x, y, ...) {
  switch(
    op,
    "/" = ,
    "*" = new_meter(vec_arith_base(op, x, y)),
    stop_incompatible_op(op, x, y)
  )
}
vec_arith.numeric.vctrs_meter <- function(op, x, y, ...) {
  switch(
    op,
    "*" = new_meter(vec_arith_base(op, x, y)),
    stop_incompatible_op(op, x, y)
  )
}

meter(2) * 10
meter(2) * as.integer(10)
10 * meter(2)
meter(20) / 10
10 / meter(20)
meter(20) + 10
```

For completeness, we also need `vec_arith.vctrs_meter.MISSING` for the unary `+` and `-` operators:

```{r}
vec_arith.vctrs_meter.MISSING <- function(op, x, y, ...) {
  switch(op,
    `-` = x * -1,
    `+` = x,
    stop_incompatible_op(op, x, y)
  )
}
-meter(1)
+meter(1)
```

## Implementing a vctrs S3 class in a package

Defining S3 methods interactively is fine for iteration and exploration, but if your class lives in a package, you need to do a few more things:

-   Register the S3 methods by listing them in the `NAMESPACE` file.

-   Create documentation around your methods, for the sake of your user and to satisfy `R CMD check`.

Let's assume that the `percent` class is implemented in the pizza package in the file `R/percent.R`.
Here we walk through the major sections of this hypothetical file.
You've seen all of this code before, but now it's augmented by the roxygen2 directives that produce the correct `NAMESPACE` entries and help topics.

### Getting started

First, the pizza package needs to include vctrs in the `Imports` section of its `DESCRIPTION` (perhaps by calling `usethis::use_package("vctrs")`.
While vctrs is under very active development, it probably makes sense to state a minimum version.

    Imports:
        a_package,
        another_package,
        ...
        vctrs (>= x.y.z),
        ...

Then we make all vctrs functions available within the pizza package by including the directive `#' @import vctrs` somewhere.
Usually, it's not good practice to `@import` the entire namespace of a package, but vctrs is deliberately designed with this use case in mind.

Where should we put `#' @import vctrs`?
There are two natural locations:

-   With package-level docs in `R/pizza-doc.R`.
    You can use `usethis::use_package_doc()` to initiate this package-level documentation.

-   In `R/percent.R`. This makes the most sense when the vctrs S3 class is a modest and self-contained part of the overall package.

We also must use one of these locations to dump some internal documentation that's needed to avoid `R CMD check` complaints.
We don't expect any human to ever read this documentation.
Here's how this dummy documentation should look, combined with the `#' @import vctrs` directive described above.

```{r eval = FALSE}
#' Internal vctrs methods
#'
#' @import vctrs
#' @keywords internal
#' @name pizza-vctrs
NULL
```

This should appear in `R/pizza-doc.R` (package-level docs) or in `R/percent.R` (class-focused file).

Remember to call `devtools::document()` regularly, as you develop, to regenerate `NAMESPACE` and the `.Rd` files.

From this point on, the code shown is expected to appear in `R/percent.R`.

### Low-level and user-friendly constructors

Next we add our constructor:

```{r}
new_percent <- function(x = double()) {
  if (!is_double(x)) {
    abort("`x` must be a double vector.")
  }
  new_vctr(x, class = "pizza_percent")
}
```

Note that the name of the package must be included in the class name (`pizza_percent`), but it does not need to be included in the constructor name.
You do not need to export the constructor, unless you want people to extend your class.

We can also add a call to `setOldClass()` for compatibility with S4:

```{r}
# for compatibility with the S4 system
methods::setOldClass(c("pizza_percent", "vctrs_vctr"))
```

Because we've used a function from the methods package, you'll also need to add methods to `Imports`, with (e.g.) `usethis::use_package("methods")`.
This is a "free" dependency because methods is bundled with every R install.

Next we implement, export, and document a user-friendly helper: `percent()`.

```{r}
#' `percent` vector
#'
#' This creates a double vector that represents percentages so when it is
#' printed, it is multiplied by 100 and suffixed with `%`.
#'
#' @param x A numeric vector
#' @return An S3 vector of class `pizza_percent`.
#' @export
#' @examples
#' percent(c(0.25, 0.5, 0.75))
percent <- function(x = double()) {
  x <- vec_cast(x, double())
  new_percent(x)
}
```

(Again note that the package name will appear in the class, but does not need to occur in the function, because we can already do `pizza::percent()`; it would be redundant to have `pizza::pizza_percent()`.)

### Other helpers

It's a good idea to provide a function that tests if an object is of this class.
If you do so, it makes sense to document it with the user-friendly constructor `percent()`:

```{r}
#' @export
#' @rdname percent
is_percent <- function(x) {
  inherits(x, "pizza_percent")
}
```

You'll also need to update the `percent()` documentation to reflect that `x` now means two different things:

```{r}
#' @param x
#'  * For `percent()`: A numeric vector
#'  * For `is_percent()`: An object to test.
```

Next we provide the key methods to make printing work.
These are S3 methods, so they don't need to be documented, but they do need to be exported.

```{r eval = FALSE}
#' @export
format.pizza_percent <- function(x, ...) {
  out <- formatC(signif(vec_data(x) * 100, 3))
  out[is.na(x)] <- NA
  out[!is.na(x)] <- paste0(out[!is.na(x)], "%")
  out
}

#' @export
vec_ptype_abbr.pizza_percent <- function(x, ...) {
  "prcnt"
}
```

Finally, we implement methods for `vec_ptype2()` and `vec_cast()`.

```{r, eval = FALSE}
#' @export
vec_ptype2.vctrs_percent.vctrs_percent <- function(x, y, ...) new_percent()
#' @export
vec_ptype2.double.vctrs_percent <- function(x, y, ...) double()

#' @export
vec_cast.pizza_percent.pizza_percent <- function(x, to, ...) x
#' @export
vec_cast.pizza_percent.double <- function(x, to, ...) percent(x)
#' @export
vec_cast.double.pizza_percent <- function(x, to, ...) vec_data(x)
```

### Arithmetic

Writing double dispatch methods for `vec_arith()` is currently more awkward than writing them for `vec_ptype2()` or `vec_cast()`.
We plan to improve this in the future.
For now, you can use the following instructions.

If you define a new type and want to write `vec_arith()` methods for it, you'll need to provide a new single dispatch S3 generic for it of the following form:

```{r, eval=FALSE}
#' @export
#' @method vec_arith my_type
vec_arith.my_type <- function(op, x, y, ...) {
  UseMethod("vec_arith.my_type", y)
}
```

Note that this actually functions as both an S3 method for `vec_arith()` and an S3 generic called `vec_arith.my_type()` that dispatches off `y`.
roxygen2 only recognizes it as an S3 generic, so you have to register the S3 method part of this with an explicit `@method` call.

After that, you can define double dispatch methods, but you still need an explicit `@method` tag to ensure it is registered with the correct generic:

```{r, eval=FALSE}
#' @export
#' @method vec_arith.my_type my_type
vec_arith.my_type.my_type <- function(op, x, y, ...) {
  # implementation here
}

#' @export
#' @method vec_arith.my_type integer
vec_arith.my_type.integer <- function(op, x, y, ...) {
  # implementation here
}

#' @export
#' @method vec_arith.integer my_type
vec_arith.integer.my_type <- function(op, x, y, ...) {
  # implementation here
}
```

vctrs provides the hybrid S3 generics/methods for most of the base R types, like `vec_arith.integer()`.
If you don't fully import vctrs with `@import vctrs`, then you will need to explicitly import the generic you are registering double dispatch methods for with `@importFrom vctrs vec_arith.integer`.

### Testing

It's good practice to test your new class.
Specific recommendations:

-   `R/percent.R` is the type of file where you really do want 100% test coverage.
    You can use `devtools::test_coverage_file()` to check this.

-   Make sure to test behaviour with zero-length inputs and missing values.

-   Use `testthat::verify_output()` to test your format method.
    Customised printing is often a primary motivation for creating your own S3 class in the first place, so this will alert you to unexpected changes in your printed output.
    Read more about `verify_output()` in the [testthat v2.3.0 blog post](https://www.tidyverse.org/blog/2019/11/testthat-2-3-0/); it's an example of a so-called [golden test](https://ro-che.info/articles/2017-12-04-golden-tests).

-   Check for method symmetry; use `expect_s3_class()`, probably with `exact = TRUE`, to ensure that `vec_c(x, y)` and `vec_c(y, x)` return the same type of output for the important `x`s and `y`s in your domain.

-   Use `testthat::expect_error()` to check that inputs that can't be combined fail with an error.
    Here, you should be generally checking the class of the error, not its message.
    Relevant classes include `vctrs_error_assert_ptype`, `vctrs_error_assert_size`, and `vctrs_error_incompatible_type`.

    ```{r, eval = FALSE}
    expect_error(vec_c(1, "a"), class = "vctrs_error_incompatible_type")
    ```

If your tests pass when run by `devtools::test()`, but fail when run in `R CMD check`, it is very likely to reflect a problem with S3 method registration.
Carefully check your roxygen2 comments and the generated `NAMESPACE`.

### Existing classes

Before you build your own class, you might want to consider using, or subclassing existing classes.
You can check [awesome-vctrs](https://github.com/krlmlr/awesome-vctrs) for a curated list of R vector classes, some of which are built with vctrs.

If you've built or extended a class, consider adding it to that list so other people can use it.
````
