## Supplementary material for "Identification of QTL-by-Environment Interaction by Controlling Polygenic Background Effect": stability.R

```
## ----include = FALSE----------------------------------------------------------
knitr::opts_chunk$set(
  collapse = TRUE,
  comment = "#>"
)

## ----setup--------------------------------------------------------------------
library(vctrs)
library(rlang)
library(zeallot)

## -----------------------------------------------------------------------------
vec_ptype_show(median(c(1L, 1L)))
vec_ptype_show(median(c(1L, 1L, 1L)))

## -----------------------------------------------------------------------------
vec_ptype_show(sapply(1L, function(x) c(x, x)))
vec_ptype_show(sapply(integer(), function(x) c(x, x)))

## -----------------------------------------------------------------------------
vec_ptype_show(c(NA, Sys.Date()))
vec_ptype_show(c(Sys.Date(), NA))

## -----------------------------------------------------------------------------
env <- new.env(parent = emptyenv())
length(env)
length(mean)
length(c(env, mean))

## -----------------------------------------------------------------------------
vec_ptype_show(ifelse(NA, 1L, 1L))
vec_ptype_show(ifelse(FALSE, 1L, 1L))

## -----------------------------------------------------------------------------
c(FALSE, 1L, 2.5)

## -----------------------------------------------------------------------------
vec_c(FALSE, 1L, 2.5)

## ----error = TRUE-------------------------------------------------------------
c(FALSE, "x")
vec_c(FALSE, "x")

c(FALSE, list(1))
vec_c(FALSE, list(1))

## -----------------------------------------------------------------------------
c(10.5, factor("x"))

## -----------------------------------------------------------------------------
c(mean, globalenv())

## ----error = TRUE-------------------------------------------------------------
c(getRversion(), "x")

c("x", getRversion())

## ----error = TRUE-------------------------------------------------------------
vec_c(mean, globalenv())

vec_c(Sys.Date(), factor("x"), "x")

## -----------------------------------------------------------------------------
fa <- factor("a")
fb <- factor("b")

c(fa, fb)

## -----------------------------------------------------------------------------
vec_c(fa, fb)
vec_c(fb, fa)

## -----------------------------------------------------------------------------
datetime_nz <- as.POSIXct("2020-01-01 09:00", tz = "Pacific/Auckland")
c(datetime_nz)

## -----------------------------------------------------------------------------
vec_c(datetime_nz)

## -----------------------------------------------------------------------------
datetime_local <- as.POSIXct("2020-01-01 09:00")
datetime_houston <- as.POSIXct("2020-01-01 09:00", tz = "US/Central")

vec_c(datetime_local, datetime_houston, datetime_nz)
vec_c(datetime_houston, datetime_nz)
vec_c(datetime_nz, datetime_houston)

## -----------------------------------------------------------------------------
date <- as.Date("2020-01-01")
datetime <- as.POSIXct("2020-01-01 09:00")

c(date, datetime)
c(datetime, date)

## -----------------------------------------------------------------------------
vec_c(date, datetime)
vec_c(date, datetime_nz)

## -----------------------------------------------------------------------------
c(NA, fa)
c(NA, date)
c(NA, datetime)

## -----------------------------------------------------------------------------
vec_c(NA, fa)
vec_c(NA, date)
vec_c(NA, datetime)

## -----------------------------------------------------------------------------
df1 <- data.frame(x = 1)
df2 <- data.frame(x = 2)
str(c(df1, df1))

## -----------------------------------------------------------------------------
vec_c(df1, df2)

## -----------------------------------------------------------------------------
m <- matrix(1:4, nrow = 2)
c(m, m)
vec_c(m, m)

## -----------------------------------------------------------------------------
c(m, 1)

vec_c(m, 1)

## ----eval = FALSE-------------------------------------------------------------
#  vec_c <- function(...) {
#    args <- compact(list2(...))
#  
#    ptype <- vec_ptype_common(!!!args)
#    if (is.null(ptype))
#      return(NULL)
#  
#    ns <- map_int(args, vec_size)
#    out <- vec_init(ptype, sum(ns))
#  
#    pos <- 1
#    for (i in seq_along(ns)) {
#      n <- ns[[i]]
#  
#      x <- vec_cast(args[[i]], to = ptype)
#      vec_slice(out, pos:(pos + n - 1)) <- x
#      pos <- pos + n
#    }
#  
#    out
#  }

## -----------------------------------------------------------------------------
if_else <- function(test, yes, no) {
  if (!is_logical(test)) {
    abort("`test` must be a logical vector.")
  }
  
  c(yes, no) %<-% vec_cast_common(yes, no)
  c(test, yes, no) %<-% vec_recycle_common(test, yes, no)

  out <- vec_init(yes, vec_size(yes))
  vec_slice(out, test) <- vec_slice(yes, test)
  vec_slice(out, !test) <- vec_slice(no, !test)

  out
}

x <- c(NA, 1:4)
if_else(x > 2, "small", "big")
if_else(x > 2, factor("small"), factor("big"))
if_else(x > 2, Sys.Date(), Sys.Date() + 7)

## -----------------------------------------------------------------------------
if_else(x > 2, data.frame(x = 1), data.frame(y = 2))

if_else(x > 2, matrix(1:10, ncol = 2), cbind(30, 30))
```
