## Supplementary material for "Identification of QTL-by-Environment Interaction by Controlling Polygenic Background Effect": stability.Rmd

````
---
title: "Type and size stability"
output: rmarkdown::html_vignette
vignette: >
  %\VignetteIndexEntry{Type and size stability}
  %\VignetteEngine{knitr::rmarkdown}
  %\VignetteEncoding{UTF-8}
---

```{r, include = FALSE}
knitr::opts_chunk$set(
  collapse = TRUE,
  comment = "#>"
)
```

This vignette introduces the ideas of type-stability and size-stability. If a function possesses these properties, it is substantially easier to reason about because to predict the "shape" of the output you only need to know the "shape"s of the inputs.

This work is partly motivated by a common pattern that I noticed when reviewing code: if I read the code (without running it!), and I can't predict the type of each variable, I feel very uneasy about the code. This sense is important because most unit tests explore typical inputs, rather than exhaustively testing the strange and unusual. Analysing the types (and size) of variables makes it possible to spot unpleasant edge cases.

```{r setup}
library(vctrs)
library(rlang)
library(zeallot)
```

## Definitions

We say a function is __type-stable__ iff:

1.  You can predict the output type knowing only the input types. 
1.  The order of arguments in ... does not affect the output type.

Similarly, a function is __size-stable__ iff:

1.  You can predict the output size knowing only the input sizes, or
    there is a single numeric input that specifies the output size.

Very few base R functions are size-stable, so I'll also define a slightly weaker condition. I'll call a function __length-stable__ iff:

1.  You can predict the output _length_ knowing only the input _lengths_, or
    there is a single numeric input that specifies the output _length_.

(But note that length-stable is not a particularly robust definition because `length()` returns a value for things that are not vectors.)

We'll call functions that don't obey these principles __type-unstable__ and __size-unstable__ respectively.

On top of type- and size-stability it's also desirable to have a single set of rules that are applied consistently. We want one set of type-coercion and size-recycling rules that apply everywhere, not many sets of rules that apply to different functions.

The goal of these principles is to minimise cognitive overhead. Rather than having to memorise many special cases, you should be able to learn one set of principles and apply them again and again.

### Examples

To make these ideas concrete, let's apply them to a few base functions:

1.  `mean()` is trivially type-stable and size-stable because it always returns
    a double vector of length 1 (or it throws an error).
    
1.  Surprisingly, `median()` is type-unstable:

    ```{r}
    vec_ptype_show(median(c(1L, 1L)))
    vec_ptype_show(median(c(1L, 1L, 1L)))
    ```

    It is, however, size-stable, since it always returns a vector of length 1.

1.  `sapply()` is type-unstable because you can't predict the output type only
    knowing the input types:

    ```{r}
    vec_ptype_show(sapply(1L, function(x) c(x, x)))
    vec_ptype_show(sapply(integer(), function(x) c(x, x)))
    ```
    
    It's not quite size-stable; `vec_size(sapply(x, f))` is `vec_size(x)`
    for vectors but not for matrices (the output is transposed) or 
    data frames (it iterates over the columns).
    
1.  `vapply()` is a type-stable version of `sapply()` because 
    `vec_ptype_show(vapply(x, fn, template))` is always `vec_ptype_show(template)`.  
    It is size-unstable for the same reasons as `sapply()`.

1.  `c()` is type-unstable because `c(x, y)` doesn't always output the same type 
    as `c(y, x)`.
    
    ```{r}
    vec_ptype_show(c(NA, Sys.Date()))
    vec_ptype_show(c(Sys.Date(), NA))
    ```
    
    `c()` is *almost always* length-stable because `length(c(x, y))`
    *almost always* equals `length(x) + length(y)`. One common source of
    instability here is dealing with non-vectors (see the later section
    "Non-vectors"):
    
    ```{r}
    env <- new.env(parent = emptyenv())
    length(env)
    length(mean)
    length(c(env, mean))
    ```
    
1.  `paste(x1, x2)` is length-stable because `length(paste(x1, x2))`
    equals `max(length(x1), length(x2))`. However, it doesn't follow the usual
    arithmetic recycling rules because `paste(1:2, 1:3)` doesn't generate
    a warning.
    
1.  `ifelse()` is length-stable because `length(ifelse(cond, true, false))`
    is always `length(cond)`. `ifelse()` is type-unstable because the output
    type depends on the value of `cond`:
    
    ```{r}
    vec_ptype_show(ifelse(NA, 1L, 1L))
    vec_ptype_show(ifelse(FALSE, 1L, 1L))
    ```

1.  `read.csv(file)` is type-unstable and size-unstable because, while you know 
    it will return a data frame, you don't know what columns it will return or
    how many rows it will have. Similarly, `df[[i]]` is not type-stable because 
    the result depends on the _value_ of `i`. There are many important 
    functions that can not be made type-stable or size-stable!

With this understanding of type- and size-stability in hand, we'll use them to analyse some base R functions in greater depth and then propose alternatives with better properties.

## `c()` and `vctrs::vec_c()`

In this section we'll compare and contrast `c()` and `vec_c()`. `vec_c()` is both type- and size-stable because it possesses the following invariants:

* `vec_ptype(vec_c(x, y))` equals `vec_ptype_common(x, y)`.
* `vec_size(vec_c(x, y))` equals `vec_size(x) + vec_size(y)`.

`c()` has another undesirable property in that it's not consistent with `unlist()`; i.e., `unlist(list(x, y))` does not always equal `c(x, y)`; i.e., base R has multiple sets of type-coercion rules. I won't consider this problem further here.

I have two goals here: 

* To fully document the quirks of `c()`, hence motivating the development 
  of an alternative.
  
* To discuss non-obvious consequences of the type- and size-stability above.

### Atomic vectors

If we only consider atomic vectors, `c()` is type-stable because it uses a hierarchy of types: character > complex > double > integer > logical. 

```{r}
c(FALSE, 1L, 2.5)
```

`vec_c()` obeys similar rules:

```{r}
vec_c(FALSE, 1L, 2.5)
```

But it does not automatically coerce to character vectors or lists:

```{r, error = TRUE}
c(FALSE, "x")
vec_c(FALSE, "x")

c(FALSE, list(1))
vec_c(FALSE, list(1))
```

### Incompatible vectors and non-vectors

In general, most base methods do not throw an error:

```{r}
c(10.5, factor("x"))
```

If the inputs aren't vectors, `c()` automatically puts them in a list:

```{r}
c(mean, globalenv())
```

For numeric versions, this depends on the order of inputs. Version first is an error, otherwise the input is wrapped in a list:

```{r, error = TRUE}
c(getRversion(), "x")

c("x", getRversion())
```

`vec_c()` throws an error if the inputs are not vectors or not automatically coercible:

```{r, error = TRUE}
vec_c(mean, globalenv())

vec_c(Sys.Date(), factor("x"), "x")
```


### Factors

Combining two factors returns an integer vector:

```{r}
fa <- factor("a")
fb <- factor("b")

c(fa, fb)
```

(This is documented in `c()` but is still undesirable.)

`vec_c()` returns a factor taking the union of the levels. This behaviour is motivated by pragmatics: there are many places in base R that automatically convert character vectors to factors, so enforcing stricter behaviour would be unnecessarily onerous. (This is backed up by experience with `dplyr::bind_rows()`, which is stricter and is a common source of user difficulty.) 

```{r}
vec_c(fa, fb)
vec_c(fb, fa)
```

### Date-times

`c()` strips the time zone associated with date-times:

```{r}
datetime_nz <- as.POSIXct("2020-01-01 09:00", tz = "Pacific/Auckland")
c(datetime_nz)
```

This behaviour is documented in `?DateTimeClasses` but is the source of considerable user pain.

`vec_c()` preserves time zones:

```{r}
vec_c(datetime_nz)
```

What time zone should the output have if inputs have different time zones? One option would be to be strict and force the user to manually align all the time zones. However, this is onerous (particularly because there's no easy way to change the time zone in base R), so vctrs chooses to use the first non-local time zone:

```{r}
datetime_local <- as.POSIXct("2020-01-01 09:00")
datetime_houston <- as.POSIXct("2020-01-01 09:00", tz = "US/Central")

vec_c(datetime_local, datetime_houston, datetime_nz)
vec_c(datetime_houston, datetime_nz)
vec_c(datetime_nz, datetime_houston)
```

### Dates and date-times

Combining dates and date-times with `c()` gives silently incorrect results:

```{r}
date <- as.Date("2020-01-01")
datetime <- as.POSIXct("2020-01-01 09:00")

c(date, datetime)
c(datetime, date)
```

This behaviour arises because neither `c.Date()` nor `c.POSIXct()` check that all inputs are of the same type.

`vec_c()` uses a standard set of rules to avoid this problem. When you mix dates and date-times, vctrs returns a date-time and converts dates to date-times at midnight (in the timezone of the date-time).

```{r}
vec_c(date, datetime)
vec_c(date, datetime_nz)
```

### Missing values

If a missing value comes at the beginning of the inputs, `c()` falls back to the internal behaviour, which strips all attributes:

```{r}
c(NA, fa)
c(NA, date)
c(NA, datetime)
```

`vec_c()` takes a different approach treating a logical vector consisting only of `NA` as the `unspecified()` class which can be converted to any other 1d type:

```{r}
vec_c(NA, fa)
vec_c(NA, date)
vec_c(NA, datetime)
```

### Data frames

Because it is *almost always* length-stable, `c()` combines data frames column wise (into a list):

```{r}
df1 <- data.frame(x = 1)
df2 <- data.frame(x = 2)
str(c(df1, df1))
```

`vec_c()` is size-stable, which implies it will row-bind data frames:

```{r}
vec_c(df1, df2)
```

### Matrices and arrays

The same reasoning applies to matrices:

```{r}
m <- matrix(1:4, nrow = 2)
c(m, m)
vec_c(m, m)
```

One difference is that `vec_c()` will "broadcast" a vector to match the dimensions of a matrix:

```{r}
c(m, 1)

vec_c(m, 1)
```

### Implementation

The basic implementation of `vec_c()` is reasonably simple. We first figure out the properties of the output, i.e. the common type and total size, and then allocate it with `vec_init()`, and then insert each input into the correct place in the output.

```{r, eval = FALSE}
vec_c <- function(...) {
  args <- compact(list2(...))

  ptype <- vec_ptype_common(!!!args)
  if (is.null(ptype))
    return(NULL)

  ns <- map_int(args, vec_size)
  out <- vec_init(ptype, sum(ns))

  pos <- 1
  for (i in seq_along(ns)) {
    n <- ns[[i]]
    
    x <- vec_cast(args[[i]], to = ptype)
    vec_slice(out, pos:(pos + n - 1)) <- x
    pos <- pos + n
  }

  out
}
```

(The real `vec_c()` is a bit more complicated in order to handle inner and outer names).

## `ifelse()`

One of the functions that motivate the development of vctrs is `ifelse()`. It has the surprising property that the result value is "A vector of the same length and attributes (including dimensions and class) as `test`". To me, it seems more reasonable for the type of the output to be controlled by the type of the `yes` and `no` arguments.

In `dplyr::if_else()` I swung too far towards strictness: it throws an error if `yes` and `no` are not the same type. This is annoying in practice because it requires typed missing values (`NA_character_` etc), and because the checks are only on the class (not the full prototype), it's easy to create invalid output.

I found it much easier to understand what `ifelse()` _should_ do once I internalised the ideas of type- and size-stability:

* The first argument must be logical.

* `vec_ptype(if_else(test, yes, no))` equals 
  `vec_ptype_common(yes, no)`. Unlike `ifelse()` this implies
  that `if_else()` must always evaluate both `yes` and `no` in order
  to figure out the correct type. I think this is consistent with `&&` (scalar
  operation, short circuits) and `&` (vectorised, evaluates both sides).

* `vec_size(if_else(test, yes, no))` equals 
  `vec_size_common(test, yes, no)`. I think the output could have the same 
  size as `test` (i.e., the same behaviour as `ifelse`), but I _think_
  as a general rule that your inputs should either be mutually recycling
  or not.

This leads to the following implementation:

```{r}
if_else <- function(test, yes, no) {
  if (!is_logical(test)) {
    abort("`test` must be a logical vector.")
  }
  
  c(yes, no) %<-% vec_cast_common(yes, no)
  c(test, yes, no) %<-% vec_recycle_common(test, yes, no)

  out <- vec_init(yes, vec_size(yes))
  vec_slice(out, test) <- vec_slice(yes, test)
  vec_slice(out, !test) <- vec_slice(no, !test)

  out
}

x <- c(NA, 1:4)
if_else(x > 2, "small", "big")
if_else(x > 2, factor("small"), factor("big"))
if_else(x > 2, Sys.Date(), Sys.Date() + 7)
```

By using `vec_size()` and `vec_slice()`, this definition of `if_else()` automatically works with data.frames and matrices:

```{r}
if_else(x > 2, data.frame(x = 1), data.frame(y = 2))

if_else(x > 2, matrix(1:10, ncol = 2), cbind(30, 30))
```
````
