## Supplementary material for "Identification of QTL-by-Environment Interaction by Controlling Polygenic Background Effect": type-size.R

```
## ----setup, include = FALSE---------------------------------------------------
knitr::opts_chunk$set(
  collapse = TRUE,
  comment = "#>"
)

## -----------------------------------------------------------------------------
library(vctrs)

## -----------------------------------------------------------------------------
vec_ptype_show(FALSE)
vec_ptype_show(1L)
vec_ptype_show(2.5)
vec_ptype_show("three")
vec_ptype_show(list(1, 2, 3))

## -----------------------------------------------------------------------------
vec_ptype_show(array(logical(), c(2, 3)))
vec_ptype_show(array(integer(), c(2, 3, 4)))
vec_ptype_show(array(character(), c(2, 3, 4, 5)))

## -----------------------------------------------------------------------------
vec_ptype_show(factor("a"))
vec_ptype_show(ordered("b"))

## -----------------------------------------------------------------------------
vec_ptype(factor("a"))

## -----------------------------------------------------------------------------
vec_ptype_show(Sys.Date())
vec_ptype_show(Sys.time())
vec_ptype_show(as.difftime(10, units = "mins"))

## -----------------------------------------------------------------------------
vec_ptype_show(data.frame(a = FALSE, b = 1L, c = 2.5, d = "x"))

## -----------------------------------------------------------------------------
df <- data.frame(x = FALSE)
df$y <- data.frame(a = 1L, b = 2.5)
vec_ptype_show(df)

## ----error = TRUE-------------------------------------------------------------
vec_ptype_show(logical(), integer(), double())

vec_ptype_show(logical(), character())

## -----------------------------------------------------------------------------
vec_ptype_show(
  array(1, c(0, 1)), 
  array(1, c(0, 2))
)

vec_ptype_show(
  array(1, c(0, 1)), 
  array(1, c(0, 3)),
  array(1, c(0, 3, 4)),
  array(1, c(0, 3, 4, 5))
)

## ----error = TRUE-------------------------------------------------------------
vec_ptype_show(
  array(1, c(0, 2)), 
  array(1, c(0, 3))
)

## -----------------------------------------------------------------------------
fa <- factor("a")
fb <- factor("b")

levels(vec_ptype_common(fa, fb))
levels(vec_ptype_common(fb, fa))

## -----------------------------------------------------------------------------
vec_ptype_show(new_date(), new_datetime())

## -----------------------------------------------------------------------------
vec_ptype_show(
  new_datetime(tzone = "US/Central"), 
  new_datetime(tzone = "Pacific/Auckland")
)

## -----------------------------------------------------------------------------
vec_ptype_show(
  new_datetime(tzone = ""), 
  new_datetime(tzone = ""), 
  new_datetime(tzone = "Pacific/Auckland")
)

## -----------------------------------------------------------------------------
vec_ptype_show(
  data.frame(x = FALSE), 
  data.frame(x = 1L),
  data.frame(x = 2.5)
)

## -----------------------------------------------------------------------------
vec_ptype_show(data.frame(x = 1, y = 1), data.frame(y = 1, z = 1))

## -----------------------------------------------------------------------------
str(vec_cast_common(
  FALSE, 
  1:5, 
  2.5
))

str(vec_cast_common(
  factor("x"), 
  factor("y")
))

str(vec_cast_common(
  data.frame(x = 1),
  data.frame(y = 1:2)
))

## ----error = TRUE-------------------------------------------------------------
# Cast succeeds
vec_cast(c(1, 2), integer())

# Cast fails
vec_cast(c(1.5, 2.5), factor("a"))

## ----error = TRUE-------------------------------------------------------------
vec_cast(c(1.5, 2), integer())

## -----------------------------------------------------------------------------
allow_lossy_cast(
  vec_cast(c(1.5, 2), integer())
)

## -----------------------------------------------------------------------------
allow_lossy_cast(
  vec_cast(c(1.5, 2), integer()),
  x_ptype = double(),
  to_ptype = integer()
)

## -----------------------------------------------------------------------------
x <- sample(1:10)
df <- data.frame(x = x)

vec_slice(x, 5:6)
vec_slice(df, 5:6)

## -----------------------------------------------------------------------------
vec_size_common(1:3, 1:3, 1:3)
vec_size_common(1:10, 1)
vec_size_common(integer(), 1)

## ----echo = FALSE, fig.cap="Summary of vctrs recycling rules. X indicates an error"----
knitr::include_graphics("../man/figures/sizes-recycling.png", dpi = 300)

## -----------------------------------------------------------------------------
vec_recycle(1:3, 3)
vec_recycle(1, 10)

## -----------------------------------------------------------------------------
vec_recycle_common(1:3, 1:3)
vec_recycle_common(1:10, 1)

## -----------------------------------------------------------------------------
rep(1, 6) + 1
rep(1, 6) + 1:2
rep(1, 6) + 1:3

## -----------------------------------------------------------------------------
invisible(pmax(1:2, 1:3))
invisible(1:2 + 1:3)
invisible(cbind(1:2, 1:3))

## -----------------------------------------------------------------------------
length(atan2(1:3, 1:2))
length(paste(1:3, 1:2))
length(ifelse(1:3, 1:2, 1:2))

## ----error = TRUE-------------------------------------------------------------
data.frame(1:2, 1:3)

## ----error = TRUE-------------------------------------------------------------
# length-0 output
1:2 + integer()
atan2(1:2, integer())
pmax(1:2, integer())

# dropped
cbind(1:2, integer())

# recycled to length of first
ifelse(rep(TRUE, 4), integer(), character())

# preserved-ish
paste(1:2, integer())

# Errors
data.frame(1:2, integer())
```
