## Supplementary material for "Identification of QTL-by-Environment Interaction by Controlling Polygenic Background Effect": type-size.Rmd

````
---
title: "Prototypes and sizes"
output: rmarkdown::html_vignette
vignette: >
  %\VignetteIndexEntry{Prototypes and sizes}
  %\VignetteEngine{knitr::rmarkdown}
  %\VignetteEncoding{UTF-8}
---

```{r setup, include = FALSE}
knitr::opts_chunk$set(
  collapse = TRUE,
  comment = "#>"
)
```

Rather than using `class()` and `length()`, vctrs has notions of prototype (`vec_ptype_show()`) and size (`vec_size()`). This vignette discusses the motivation for why these alternatives are necessary and connects their definitions to type coercion and the recycling rules.

Size and prototype are motivated by thinking about the optimal behaviour for `c()` and `rbind()`, particularly inspired by data frames with columns that are matrices or data frames.

```{r}
library(vctrs)
```

## Prototype

The idea of a prototype is to capture the metadata associated with a vector without capturing any data. Unfortunately, the `class()` of an object is inadequate for this purpose:

* The `class()` doesn't include attributes. Attributes are important because,
  for example, they store the levels of a factor and the timezone of a 
  `POSIXct`. You cannot combine two factors or two `POSIXct`s without
  thinking about the attributes.
  
* The `class()` of a matrix is "matrix" and doesn't include the type of the
  underlying vector or the dimensionality.
  
Instead, vctrs takes advantage of R's vectorised nature and uses a __prototype__, a 0-observation slice of the vector (this is basically `x[0]` but with some subtleties we'll come back to later). This is a miniature version of the vector that contains all of the attributes but none of the data. 

Conveniently, you can create many prototypes using existing base functions (e.g, `double()` and `factor(levels = c("a", "b"))`). vctrs provides a few helpers (e.g. `new_date()`, `new_datetime()`, and `new_duration()`) where the equivalents in base R are missing.

### Base prototypes

`vec_ptype()` creates a prototype from an existing object. However, many base vectors have uninformative printing methods for 0-length subsets, so vctrs also provides `vec_ptype_show()`, which prints the prototype in a friendly way (and returns nothing).

Using `vec_ptype_show()` allows us to see the prototypes base R classes:

*  Atomic vectors have no attributes and just display the underlying `typeof()`:

    ```{r}
    vec_ptype_show(FALSE)
    vec_ptype_show(1L)
    vec_ptype_show(2.5)
    vec_ptype_show("three")
    vec_ptype_show(list(1, 2, 3))
    ```

*  The prototype of matrices and arrays include the base type and the 
   dimensions after the first:

    ```{r}
    vec_ptype_show(array(logical(), c(2, 3)))
    vec_ptype_show(array(integer(), c(2, 3, 4)))
    vec_ptype_show(array(character(), c(2, 3, 4, 5)))
    ```

*  The prototype of a factor includes its levels. Levels are a character vector,
   which can be arbitrarily long, so the prototype just shows a hash. If the 
   hash of two factors is equal, it's highly likely that their levels are also 
   equal.

    ```{r}
    vec_ptype_show(factor("a"))
    vec_ptype_show(ordered("b"))
    ```
    
    While `vec_ptype_show()` prints only the hash, the prototype object itself does
    contain all levels:
    
    ```{r}
    vec_ptype(factor("a"))
    ```
    
*   Base R has three key date time classes: dates, date-times (`POSIXct`),
    and durations (`difftime)`. Date-times have a timezone, and durations have 
    a unit.

    ```{r}
    vec_ptype_show(Sys.Date())
    vec_ptype_show(Sys.time())
    vec_ptype_show(as.difftime(10, units = "mins"))
    ```

*   Data frames have the most complex prototype: the prototype of a data frame
    is the name and prototype of each column:
    
    ```{r}
    vec_ptype_show(data.frame(a = FALSE, b = 1L, c = 2.5, d = "x"))
    ```

    Data frames can have columns that are themselves data frames, making this
    a "recursive" type:
    
    ```{r}
    df <- data.frame(x = FALSE)
    df$y <- data.frame(a = 1L, b = 2.5)
    vec_ptype_show(df)
    ```

### Coercing to common type

It's often important to combine vectors with multiple types. vctrs provides a consistent set of rules for coercion, via `vec_ptype_common()`. `vec_ptype_common()` possesses the following invariants:

* `class(vec_ptype_common(x, y))` equals `class(vec_ptype_common(y, x))`.

* `class(vec_ptype_common(x, vec_ptype_common(y, z))` equals 
  `class(vec_ptype_common(vec_ptype_common(x, y), z))`.
  
* `vec_ptype_common(x, NULL) == vec_ptype(x)`.

i.e., `vec_ptype_common()` is both commutative and associative (with respect to class) and has an identity element, `NULL`; i.e., it's a __commutative monoid__. This means the underlying implementation is quite simple: we can find the common type of any number of objects by progressively finding the common type of pairs of objects.

Like with `vec_ptype()`, the easiest way to explore `vec_ptype_common()` is with `vec_ptype_show()`: when given multiple inputs, it will print their common prototype. (In other words: program with `vec_ptype_common()` but play with `vec_ptype_show()`.)

*   The common type of atomic vectors is computed very similar to the rules of base 
    R, except that we do not coerce to character automatically:
    
    ```{r, error = TRUE}
    vec_ptype_show(logical(), integer(), double())
    
    vec_ptype_show(logical(), character())
    ```

*   Matrices and arrays are automatically broadcast to higher dimensions:

    ```{r}
    vec_ptype_show(
      array(1, c(0, 1)), 
      array(1, c(0, 2))
    )
    
    vec_ptype_show(
      array(1, c(0, 1)), 
      array(1, c(0, 3)),
      array(1, c(0, 3, 4)),
      array(1, c(0, 3, 4, 5))
    )
    ```
    
    Provided that the dimensions follow the vctrs recycling rules:
    
    ```{r, error = TRUE}
    vec_ptype_show(
      array(1, c(0, 2)), 
      array(1, c(0, 3))
    )
    ```

*   Factors combine levels in the order in which they appear.

    ```{r}
    fa <- factor("a")
    fb <- factor("b")
    
    levels(vec_ptype_common(fa, fb))
    levels(vec_ptype_common(fb, fa))
    ```

*   Combining a date and date-time yields a date-time:

    ```{r}
    vec_ptype_show(new_date(), new_datetime())
    ```

    When combining two date times, the timezone is taken from the first input:

    ```{r}
    vec_ptype_show(
      new_datetime(tzone = "US/Central"), 
      new_datetime(tzone = "Pacific/Auckland")
    )
    ```

    Unless it's the local timezone, in which case any explicit time zone will
    win:

    ```{r}
    vec_ptype_show(
      new_datetime(tzone = ""), 
      new_datetime(tzone = ""), 
      new_datetime(tzone = "Pacific/Auckland")
    )
    ```

*   The common type of two data frames is the common type of each column that 
    occurs in both data frames:
    
    ```{r}
    vec_ptype_show(
      data.frame(x = FALSE), 
      data.frame(x = 1L),
      data.frame(x = 2.5)
    )
    ```
    
    And the union of the columns that only occur in one:

    ```{r}
    vec_ptype_show(data.frame(x = 1, y = 1), data.frame(y = 1, z = 1))
    ```

    Note that new columns are added on the right-hand side. This is consistent
    with the way that factor levels and time zones are handled.

### Casting to specified type

`vec_ptype_common()` finds the common type of a set of vector. Typically, however, what you want is a set of vectors coerced to that common type. That's the job of `vec_cast_common()`:

```{r}
str(vec_cast_common(
  FALSE, 
  1:5, 
  2.5
))

str(vec_cast_common(
  factor("x"), 
  factor("y")
))

str(vec_cast_common(
  data.frame(x = 1),
  data.frame(y = 1:2)
))
```

Alternatively, you can cast to a specific prototype using `vec_cast()`:

```{r, error = TRUE}
# Cast succeeds
vec_cast(c(1, 2), integer())

# Cast fails
vec_cast(c(1.5, 2.5), factor("a"))
```

If a cast is possible in general (i.e., double -> integer), but information is lost for a specific input (e.g. 1.5 -> 1), it will generate an error.

```{r, error = TRUE}
vec_cast(c(1.5, 2), integer())
```

You can suppress the lossy cast errors with `allow_lossy_cast()`:

```{r}
allow_lossy_cast(
  vec_cast(c(1.5, 2), integer())
)
```

This will suppress all lossy cast errors. Supply prototypes if you want to be specific about the type of lossy cast allowed:

```{r}
allow_lossy_cast(
  vec_cast(c(1.5, 2), integer()),
  x_ptype = double(),
  to_ptype = integer()
)
```

The set of casts should not be more permissive than the set of coercions. This is not enforced but it is expected from classes to follow the rule and keep the coercion ecosystem sound.


## Size

`vec_size()` was motivated by the need to have an invariant that describes the number of "observations" in a data structure. This is particularly important for data frames, as it's useful to have some function such that `f(data.frame(x))` equals `f(x)`. No base function has this property:

* `length(data.frame(x))` equals `1` because the length of a data frame 
   is the number of columns.

* `nrow(data.frame(x))` does not equal `nrow(x)` because `nrow()` of a 
  vector is `NULL`.

* `NROW(data.frame(x))` equals `NROW(x)` for vector `x`, so is almost what
  we want. But because `NROW()` is defined in terms of `length()`, it returns
  a value for every object, even types that can't go in a data frame, e.g.
  `data.frame(mean)` errors even though `NROW(mean)` is `1`.

We define `vec_size()` as follows:

* It is the length of 1d vectors.
* It is the number of rows of data frames, matrices, and arrays.
* It throws error for non vectors.

Given `vec_size()`, we can give a precise definition of a data frame: a data frame is a list of vectors where every vector has the same size. This has the desirable property of trivially supporting matrix and data frame columns.

### Slicing

`vec_slice()` is to `vec_size()` as `[` is to `length()`; i.e., it allows you to select observations regardless of the dimensionality of the underlying object. `vec_slice(x, i)` is equivalent to:

* `x[i]` when `x` is a vector.
* `x[i, , drop = FALSE]` when `x` is a data frame.
* `x[i, , , drop = FALSE]` when `x` is a 3d array.

```{r}
x <- sample(1:10)
df <- data.frame(x = x)

vec_slice(x, 5:6)
vec_slice(df, 5:6)
```

`vec_slice(data.frame(x), i)` equals `data.frame(vec_slice(x, i))` (modulo variable and row names).

Prototypes are generated with `vec_slice(x, 0L)`; given a prototype, you can initialize a vector of given size (filled with `NA`s) with `vec_init()`.

### Common sizes: recycling rules

Closely related to the definition of size are the __recycling rules__. The recycling rules determine the size of the output when two vectors of different sizes are combined. In vctrs, the recycling rules are encoded in `vec_size_common()`, which gives the common size of a set of vectors:

```{r}
vec_size_common(1:3, 1:3, 1:3)
vec_size_common(1:10, 1)
vec_size_common(integer(), 1)
```

vctrs obeys a stricter set of recycling rules than base R. Vectors of size 1 are recycled to any other size. All other size combinations will generate an error. This strictness prevents common mistakes like `dest == c("IAH", "HOU"))`, at the cost of occasionally requiring an explicit calls to `rep()`.

```{r, echo = FALSE, fig.cap="Summary of vctrs recycling rules. X indicates an error"}
knitr::include_graphics("../man/figures/sizes-recycling.png", dpi = 300)
```

You can apply the recycling rules in two ways:

*   If you have a vector and desired size, use `vec_recycle()`:

    ```{r}
    vec_recycle(1:3, 3)
    vec_recycle(1, 10)
    ```
    
*  If you have multiple vectors and you want to recycle them to the same
   size, use `vec_recycle_common()`:

    ```{r}
    vec_recycle_common(1:3, 1:3)
    vec_recycle_common(1:10, 1)
    ```

## Appendix: recycling in base R

The recycling rules in base R are described in [The R Language Definition](https://cran.r-project.org/doc/manuals/r-release/R-lang.html#Recycling-rules) but are not implemented in a single function and thus are not applied consistently. Here, I give a brief overview of their most common realisation, as well as showing some of the exceptions.

Generally, in base R, when a pair of vectors is not the same length, the shorter vector is recycled to the same length as the longer:

```{r}
rep(1, 6) + 1
rep(1, 6) + 1:2
rep(1, 6) + 1:3
```

If the length of the longer vector is not an integer multiple of the length of the shorter, you usually get a warning:

```{r}
invisible(pmax(1:2, 1:3))
invisible(1:2 + 1:3)
invisible(cbind(1:2, 1:3))
```

But some functions recycle silently:

```{r}
length(atan2(1:3, 1:2))
length(paste(1:3, 1:2))
length(ifelse(1:3, 1:2, 1:2))
```

And `data.frame()` throws an error:

```{r, error = TRUE}
data.frame(1:2, 1:3)
```

The R language definition states that "any arithmetic operation involving a zero-length vector has a zero-length result". But outside of arithmetic, this rule is not consistently followed:

```{r, error = TRUE}
# length-0 output
1:2 + integer()
atan2(1:2, integer())
pmax(1:2, integer())

# dropped
cbind(1:2, integer())

# recycled to length of first
ifelse(rep(TRUE, 4), integer(), character())

# preserved-ish
paste(1:2, integer())

# Errors
data.frame(1:2, integer())
```
````
