## Supplementary material for "Identification of QTL-by-Environment Interaction by Controlling Polygenic Background Effect": vctrs.c

```
#include "vctrs.h"

// Maturing
bool (*obj_is_vector)(SEXP) = NULL;
R_len_t (*short_vec_size)(SEXP) = NULL;
SEXP (*short_vec_recycle)(SEXP, R_len_t) = NULL;

// Deprecated
bool (*vec_is_vector)(SEXP) = NULL;

void vctrs_init_api(void) {
  obj_is_vector = (bool (*)(SEXP)) R_GetCCallable("vctrs", "obj_is_vector");
  short_vec_size = (R_len_t (*)(SEXP)) R_GetCCallable("vctrs", "short_vec_size");
  short_vec_recycle = (SEXP (*)(SEXP, R_len_t)) R_GetCCallable("vctrs", "short_vec_recycle");

  vec_is_vector = (bool (*)(SEXP)) R_GetCCallable("vctrs", "vec_is_vector");
}
```
