## Supplementary material for "Identification of QTL-by-Environment Interaction by Controlling Polygenic Background Effect": vctrs.h

```
#ifndef VCTRS_H
#define VCTRS_H

#include <Rinternals.h>
#include <R_ext/Rdynload.h>
#include <stdbool.h>

// Maturing
extern bool (*obj_is_vector)(SEXP);
extern R_len_t (*short_vec_size)(SEXP);
extern SEXP (*short_vec_recycle)(SEXP, R_len_t);

// Deprecated in favor of `obj_is_vector()`
// version: 0.5.3
// date: 2023-02-15
extern bool (*vec_is_vector)(SEXP);

void vctrs_init_api(void);

#endif
```
