## Supplementary material for "Identification of QTL-by-Environment Interaction by Controlling Polygenic Background Effect": INDEX

```
%0%                     Default value for empty vectors
data_frame              Construct a data frame
df_list                 Collect columns for data frame construction
df_ptype2               Coercion between two data frames
faq-compatibility-types
                        FAQ - How is the compatibility of vector types
                        decided?
faq-error-incompatible-attributes
                        FAQ - Error/Warning: Some attributes are
                        incompatible
faq-error-scalar-type   FAQ - Error: Input must be a vector
howto-faq-coercion      FAQ - How to implement ptype2 and cast methods?
howto-faq-coercion-data-frame
                        FAQ - How to implement ptype2 and cast methods?
                        (Data frames)
howto-faq-fix-scalar-type-error
                        FAQ - Why isn't my class treated as a vector?
internal-faq-matches-algorithm
                        Internal FAQ - Implementation of
                        'vec_locate_matches()'
internal-faq-ptype2-identity
                        Internal FAQ - 'vec_ptype2()', 'NULL', and
                        unspecified vectors
list_drop_empty         Drop empty elements from a list
list_of                 'list_of' S3 class for homogenous lists
missing                 Missing values
name_spec               Name specifications
new_data_frame          Assemble attributes for data frame construction
obj_is_list             List checks
reference-faq-compatibility
                        FAQ - Is my class compatible with vctrs?
runs                    Runs
theory-faq-coercion     FAQ - How does coercion work in vctrs?
theory-faq-recycling    FAQ - How does recycling work in vctrs and the
                        tidyverse?
vec-rep                 Repeat a vector
vec-set                 Set operations
vec_as_names            Retrieve and repair names
vec_bind                Combine many data frames into one data frame
vec_c                   Combine many vectors into one vector
vec_cast                Cast a vector to a specified type
vec_chop                Chopping
vec_compare             Compare two vectors
vec_count               Count unique values in a vector
vec_detect_complete     Complete
vec_duplicate           Find duplicated values
vec_equal               Equality
vec_expand_grid         Create a data frame from all combinations of
                        the inputs
vec_fill_missing        Fill in missing values with the previous or
                        following value
vec_init                Initialize a vector
vec_interleave          Interleave many vectors into one vector
vec_locate_matches      Locate observations matching specified
                        conditions
vec_match               Find matching observations across vectors
vec_names               Get or set the names of a vector
vec_order               Order and sort vectors
vec_ptype               Find the prototype of a set of vectors
vec_ptype2.logical      Find the common type for a pair of vectors
vec_rank                Compute ranks
vec_recycle             Vector recycling
vec_seq_along           Useful sequences
vec_size                Number of observations
vec_split               Split a vector into groups
vec_unique              Find and count unique values
vector-checks           Vector checks
```
