## Supplementary material for "Identification of QTL-by-Environment Interaction by Controlling Polygenic Background Effect": MD5

```
715132be4f5d18d1779a575c07da7f3f *DESCRIPTION
ca575f564c1567bdcab2ff48c2514592 *INDEX
bb38d60fdc799f700b0f8537f9fc4110 *LICENSE
a0edcfa243c7ad54257ec96fe7374b4a *Meta/Rd.rds
9f7a4637f056aa0787fb29bc9c21a1ff *Meta/features.rds
a831f374cda8faca2e86d453141a5591 *Meta/hsearch.rds
97ae15cbbb0aba33429722146763efd4 *Meta/links.rds
83c2b77c1ab6c4fe40aadc5dcb2c7330 *Meta/nsInfo.rds
15cff4ad14adc87e599acd2d417a5870 *Meta/package.rds
5ae3013a5bcc115e7832c3bf993e6ce6 *Meta/vignette.rds
b29d26a3acc8fc3be7b570b00281774d *NAMESPACE
44c69d677da4b4ca0ded4029fe6412a1 *NEWS.md
d6c68f1fe41ced6e98a766a3757313da *R/vctrs
bd40a9142775cece164f1e7a8d5e7a46 *R/vctrs.rdb
edba3037f1f91b083fb4c2e8b1fc574e *R/vctrs.rdx
43cc81e569685f0ede8af83150d4f016 *WORDLIST
374ee2b49766eaa26575f1c75518b4dd *doc/index.html
91b665fdcc1e53bdb3313409cc1b80d7 *doc/pillar.R
7dec628565582a504f5aa9744f865cd9 *doc/pillar.Rmd
accd5671c19c7c18ef5c7c31265f9a6e *doc/pillar.html
3ca34e986554454ab5a425f27931c9e6 *doc/s3-vector.R
e9656a0f57974885a1cf61ebfba88fcb *doc/s3-vector.Rmd
51fade1f0675b96b81bf7c7fd583ca5f *doc/s3-vector.html
dc96a0b7cee74c68fb1d1c9dc5d7998d *doc/stability.R
4839ddd2a359470622d6edcca6c49edf *doc/stability.Rmd
ea2f3ad3bb33363f7940691c15144e7e *doc/stability.html
98d334b47a42c08133df1013daacc5bf *doc/type-size.R
317b475c17b8b2a70f68cca0402f9eb9 *doc/type-size.Rmd
9124361676524fe75d9d624d85946a20 *doc/type-size.html
ead05ca41dc15555e3b37ce8320808d8 *help/AnIndex
e5a2b0008bc81524b6a2210d9aca1a73 *help/aliases.rds
69eb638d262c60d5bd5ed2aa4717190c *help/figures/cast.png
f5627d4a9d3071aad2dec7dbd3d33eca *help/figures/coerce.png
e01d20997a9c8d069ef28e3c6013bd8c *help/figures/combined.png
cb1e46f469cfbbbde29c8b5113e1d789 *help/figures/lifecycle-archived.svg
c0d2e5a54f1fa4ff02bf9533079dd1f7 *help/figures/lifecycle-defunct.svg
a1b8c987c676c16af790f563f96cbb1f *help/figures/lifecycle-deprecated.svg
c3978703d8f40f2679795335715e98f4 *help/figures/lifecycle-experimental.svg
952b59dc07b171b97d5d982924244f61 *help/figures/lifecycle-maturing.svg
27b879bf3677ea76e3991d56ab324081 *help/figures/lifecycle-questioning.svg
6902bbfaf963fbc4ed98b86bda80caa2 *help/figures/lifecycle-soft-deprecated.svg
53b3f893324260b737b3c46ed2a0e643 *help/figures/lifecycle-stable.svg
1c1fe7a759b86dc6dbcbe7797ab8246c *help/figures/lifecycle-superseded.svg
865c1e8576113b430bcb2d69bfdb0e76 *help/figures/logo.png
25e2f330cc7176f22ad3cc5a3ba4dc22 *help/figures/sizes-recycling.png
0c3de09d34b6b7e94e7671c08e9df3f8 *help/figures/vec-count-deps.png
2995e7508f8f053600f8e21cec6b60c3 *help/figures/vec-count-deps.svg
4ac3bd2d38fc92525a67073d07853c86 *help/paths.rds
53202ed8fc44f660a1ed45a95ed8af79 *help/vctrs.rdb
e070e163f2e29790508c0eb324729e10 *help/vctrs.rdx
fc9ffd99e8fccd691e185871a815893c *html/00Index.html
3845aef6126cf18c45937f292f23508c *html/R.css
23d206cd5b3ad3c4a357ddb6551fcd35 *include/vctrs.c
67efd743e1f714d4fdb6a27898469147 *include/vctrs.h
24020a93022e651eea481257281d1d17 *libs/x64/symbols.rds
26882bff9c9386bd1ccace1093e22480 *libs/x64/vctrs.dll
```
