## Supplementary material for "Identification of QTL-by-Environment Interaction by Controlling Polygenic Background Effect": NAMESPACE

```
# Generated by roxygen2: do not edit by hand

S3method("!",vctrs_vctr)
S3method("!=",vctrs_vctr)
S3method("$",vctrs_list_of)
S3method("$",vctrs_rcrd)
S3method("$",vctrs_sclr)
S3method("$",vctrs_vctr)
S3method("$<-",vctrs_list_of)
S3method("$<-",vctrs_rcrd)
S3method("$<-",vctrs_sclr)
S3method("$<-",vctrs_vctr)
S3method("%%",vctrs_vctr)
S3method("%/%",vctrs_vctr)
S3method("&",vctrs_vctr)
S3method("*",vctrs_vctr)
S3method("+",vctrs_vctr)
S3method("-",vctrs_vctr)
S3method("/",vctrs_vctr)
S3method("<",vctrs_vctr)
S3method("<=",vctrs_vctr)
S3method("==",vctrs_vctr)
S3method(">",vctrs_vctr)
S3method(">=",vctrs_vctr)
S3method("[",vctrs_rcrd)
S3method("[",vctrs_sclr)
S3method("[",vctrs_unspecified)
S3method("[",vctrs_vctr)
S3method("[<-",vctrs_list_of)
S3method("[<-",vctrs_rcrd)
S3method("[<-",vctrs_sclr)
S3method("[<-",vctrs_vctr)
S3method("[[",vctrs_list_of)
S3method("[[",vctrs_rcrd)
S3method("[[",vctrs_sclr)
S3method("[[",vctrs_vctr)
S3method("[[<-",vctrs_list_of)
S3method("[[<-",vctrs_rcrd)
S3method("[[<-",vctrs_sclr)
S3method("[[<-",vctrs_vctr)
S3method("^",vctrs_vctr)
S3method("dim<-",vctrs_sclr)
S3method("dim<-",vctrs_vctr)
S3method("dimnames<-",vctrs_sclr)
S3method("dimnames<-",vctrs_vctr)
S3method("is.na<-",vctrs_sclr)
S3method("is.na<-",vctrs_vctr)
S3method("length<-",vctrs_rcrd)
S3method("length<-",vctrs_vctr)
S3method("levels<-",vctrs_sclr)
S3method("levels<-",vctrs_vctr)
S3method("names<-",vctrs_rcrd)
S3method("names<-",vctrs_sclr)
S3method("names<-",vctrs_vctr)
S3method("|",vctrs_vctr)
S3method(Complex,vctrs_sclr)
S3method(Math,vctrs_sclr)
S3method(Math,vctrs_vctr)
S3method(Ops,vctrs_sclr)
S3method(Summary,vctrs_sclr)
S3method(Summary,vctrs_vctr)
S3method(anyDuplicated,vctrs_sclr)
S3method(anyDuplicated,vctrs_vctr)
S3method(anyNA,vctrs_vctr)
S3method(as.Date,vctrs_sclr)
S3method(as.Date,vctrs_vctr)
S3method(as.POSIXct,vctrs_sclr)
S3method(as.POSIXct,vctrs_vctr)
S3method(as.POSIXlt,vctrs_vctr)
S3method(as.character,vctrs_list_of)
S3method(as.character,vctrs_sclr)
S3method(as.character,vctrs_vctr)
S3method(as.data.frame,vctrs_sclr)
S3method(as.data.frame,vctrs_vctr)
S3method(as.double,vctrs_sclr)
S3method(as.double,vctrs_vctr)
S3method(as.integer,vctrs_sclr)
S3method(as.integer,vctrs_vctr)
S3method(as.list,vctrs_list_of)
S3method(as.list,vctrs_sclr)
S3method(as.list,vctrs_vctr)
S3method(as.logical,vctrs_sclr)
S3method(as.logical,vctrs_vctr)
S3method(as_list_of,list)
S3method(as_list_of,vctrs_list_of)
S3method(c,vctrs_sclr)
S3method(c,vctrs_vctr)
S3method(can_fall_back,"vctrs:::common_class_fallback")
S3method(can_fall_back,data.frame)
S3method(can_fall_back,default)
S3method(can_fall_back,ts)
S3method(can_fall_back,vctrs_vctr)
S3method(cnd_body,vctrs_error_cast_lossy)
S3method(cnd_body,vctrs_error_incompatible_size)
S3method(cnd_body,vctrs_error_matches_incomplete)
S3method(cnd_body,vctrs_error_matches_multiple)
S3method(cnd_body,vctrs_error_matches_nothing)
S3method(cnd_body,vctrs_error_matches_relationship_many_to_one)
S3method(cnd_body,vctrs_error_matches_relationship_one_to_many)
S3method(cnd_body,vctrs_error_matches_relationship_one_to_one)
S3method(cnd_body,vctrs_error_matches_remaining)
S3method(cnd_body,vctrs_error_names_cannot_be_dot_dot)
S3method(cnd_body,vctrs_error_names_cannot_be_empty)
S3method(cnd_body,vctrs_error_names_must_be_unique)
S3method(cnd_body,vctrs_error_subscript_oob)
S3method(cnd_body,vctrs_error_subscript_type)
S3method(cnd_header,vctrs_error_cast_lossy)
S3method(cnd_header,vctrs_error_incompatible_size)
S3method(cnd_header,vctrs_error_matches_incomplete)
S3method(cnd_header,vctrs_error_matches_multiple)
S3method(cnd_header,vctrs_error_matches_nothing)
S3method(cnd_header,vctrs_error_matches_relationship_many_to_one)
S3method(cnd_header,vctrs_error_matches_relationship_one_to_many)
S3method(cnd_header,vctrs_error_matches_relationship_one_to_one)
S3method(cnd_header,vctrs_error_matches_remaining)
S3method(cnd_header,vctrs_error_names_cannot_be_dot_dot)
S3method(cnd_header,vctrs_error_names_cannot_be_empty)
S3method(cnd_header,vctrs_error_names_must_be_unique)
S3method(cnd_header,vctrs_error_subscript_oob)
S3method(cnd_header,vctrs_error_subscript_size)
S3method(cnd_header,vctrs_error_subscript_type)
S3method(diff,vctrs_vctr)
S3method(duplicated,vctrs_sclr)
S3method(duplicated,vctrs_vctr)
S3method(format,vctrs_bytes)
S3method(format,vctrs_group_rle)
S3method(format,vctrs_list_of)
S3method(format,vctrs_rcrd)
S3method(format,vctrs_vctr)
S3method(is.finite,vctrs_vctr)
S3method(is.infinite,vctrs_vctr)
S3method(is.na,vctrs_vctr)
S3method(is.nan,vctrs_vctr)
S3method(length,vctrs_rcrd)
S3method(levels,vctrs_sclr)
S3method(levels,vctrs_vctr)
S3method(max,vctrs_vctr)
S3method(mean,vctrs_vctr)
S3method(median,vctrs_vctr)
S3method(min,vctrs_vctr)
S3method(na.exclude,vctrs_vctr)
S3method(na.fail,vctrs_vctr)
S3method(na.omit,vctrs_vctr)
S3method(names,vctrs_rcrd)
S3method(obj_print_data,default)
S3method(obj_print_data,vctrs_list_of)
S3method(obj_print_data,vctrs_partial)
S3method(obj_print_footer,default)
S3method(obj_print_header,default)
S3method(obj_print_header,vctrs_group_rle)
S3method(obj_print_header,vctrs_partial)
S3method(obj_str_data,default)
S3method(obj_str_data,vctrs_rcrd)
S3method(obj_str_footer,default)
S3method(obj_str_header,default)
S3method(print,vctrs_bytes)
S3method(print,vctrs_sclr)
S3method(print,vctrs_unspecified)
S3method(print,vctrs_vctr)
S3method(quantile,vctrs_vctr)
S3method(range,vctrs_vctr)
S3method(rep,vctrs_rcrd)
S3method(rep,vctrs_vctr)
S3method(str,vctrs_vctr)
S3method(summary,vctrs_sclr)
S3method(summary,vctrs_vctr)
S3method(t,vctrs_sclr)
S3method(t,vctrs_vctr)
S3method(unique,vctrs_sclr)
S3method(unique,vctrs_vctr)
S3method(vec_arith,Date)
S3method(vec_arith,POSIXct)
S3method(vec_arith,POSIXlt)
S3method(vec_arith,default)
S3method(vec_arith,difftime)
S3method(vec_arith,factor)
S3method(vec_arith,logical)
S3method(vec_arith,numeric)
S3method(vec_arith.Date,Date)
S3method(vec_arith.Date,POSIXct)
S3method(vec_arith.Date,POSIXlt)
S3method(vec_arith.Date,default)
S3method(vec_arith.Date,difftime)
S3method(vec_arith.Date,numeric)
S3method(vec_arith.POSIXct,Date)
S3method(vec_arith.POSIXct,POSIXct)
S3method(vec_arith.POSIXct,POSIXlt)
S3method(vec_arith.POSIXct,default)
S3method(vec_arith.POSIXct,difftime)
S3method(vec_arith.POSIXct,numeric)
S3method(vec_arith.POSIXlt,Date)
S3method(vec_arith.POSIXlt,POSIXct)
S3method(vec_arith.POSIXlt,POSIXlt)
S3method(vec_arith.POSIXlt,default)
S3method(vec_arith.POSIXlt,difftime)
S3method(vec_arith.POSIXlt,numeric)
S3method(vec_arith.difftime,Date)
S3method(vec_arith.difftime,MISSING)
S3method(vec_arith.difftime,POSIXct)
S3method(vec_arith.difftime,POSIXlt)
S3method(vec_arith.difftime,default)
S3method(vec_arith.difftime,difftime)
S3method(vec_arith.difftime,numeric)
S3method(vec_arith.logical,default)
S3method(vec_arith.logical,logical)
S3method(vec_arith.logical,numeric)
S3method(vec_arith.numeric,Date)
S3method(vec_arith.numeric,POSIXct)
S3method(vec_arith.numeric,POSIXlt)
S3method(vec_arith.numeric,default)
S3method(vec_arith.numeric,difftime)
S3method(vec_arith.numeric,logical)
S3method(vec_arith.numeric,numeric)
S3method(vec_cast,Date)
S3method(vec_cast,POSIXct)
S3method(vec_cast,POSIXlt)
S3method(vec_cast,character)
S3method(vec_cast,character.factor)
S3method(vec_cast,character.ordered)
S3method(vec_cast,complex)
S3method(vec_cast,data.frame)
S3method(vec_cast,data.frame.data.table)
S3method(vec_cast,data.table.data.frame)
S3method(vec_cast,data.table.data.table)
S3method(vec_cast,difftime)
S3method(vec_cast,double)
S3method(vec_cast,double.exclude)
S3method(vec_cast,double.omit)
S3method(vec_cast,exclude.double)
S3method(vec_cast,exclude.exclude)
S3method(vec_cast,exclude.integer)
S3method(vec_cast,factor)
S3method(vec_cast,factor.character)
S3method(vec_cast,factor.factor)
S3method(vec_cast,integer)
S3method(vec_cast,integer.exclude)
S3method(vec_cast,integer.omit)
S3method(vec_cast,integer64)
S3method(vec_cast,list)
S3method(vec_cast,list.vctrs_list_of)
S3method(vec_cast,logical)
S3method(vec_cast,omit.double)
S3method(vec_cast,omit.integer)
S3method(vec_cast,omit.omit)
S3method(vec_cast,ordered)
S3method(vec_cast,ordered.character)
S3method(vec_cast,ordered.ordered)
S3method(vec_cast,raw)
S3method(vec_cast,table.table)
S3method(vec_cast,vctrs_list_of)
S3method(vec_cast,vctrs_list_of.list)
S3method(vec_cast,vctrs_rcrd)
S3method(vec_cast,vctrs_rcrd.vctrs_rcrd)
S3method(vec_cast,vctrs_vctr)
S3method(vec_cast.Date,Date)
S3method(vec_cast.Date,POSIXct)
S3method(vec_cast.Date,POSIXlt)
S3method(vec_cast.POSIXct,Date)
S3method(vec_cast.POSIXct,POSIXct)
S3method(vec_cast.POSIXct,POSIXlt)
S3method(vec_cast.POSIXlt,Date)
S3method(vec_cast.POSIXlt,POSIXct)
S3method(vec_cast.POSIXlt,POSIXlt)
S3method(vec_cast.character,character)
S3method(vec_cast.complex,complex)
S3method(vec_cast.complex,double)
S3method(vec_cast.complex,integer)
S3method(vec_cast.complex,logical)
S3method(vec_cast.data.frame,data.frame)
S3method(vec_cast.difftime,difftime)
S3method(vec_cast.double,double)
S3method(vec_cast.double,integer)
S3method(vec_cast.double,integer64)
S3method(vec_cast.double,logical)
S3method(vec_cast.integer,double)
S3method(vec_cast.integer,integer)
S3method(vec_cast.integer,integer64)
S3method(vec_cast.integer,logical)
S3method(vec_cast.integer64,double)
S3method(vec_cast.integer64,integer)
S3method(vec_cast.integer64,integer64)
S3method(vec_cast.integer64,logical)
S3method(vec_cast.list,list)
S3method(vec_cast.logical,double)
S3method(vec_cast.logical,integer)
S3method(vec_cast.logical,integer64)
S3method(vec_cast.logical,logical)
S3method(vec_cast.raw,raw)
S3method(vec_cast.vctrs_list_of,vctrs_list_of)
S3method(vec_cbind_frame_ptype,default)
S3method(vec_cbind_frame_ptype,sf)
S3method(vec_math,Date)
S3method(vec_math,POSIXct)
S3method(vec_math,POSIXlt)
S3method(vec_math,default)
S3method(vec_math,factor)
S3method(vec_math,vctrs_rcrd)
S3method(vec_proxy,"vctrs:::common_class_fallback")
S3method(vec_proxy,AsIs)
S3method(vec_proxy,Date)
S3method(vec_proxy,POSIXct)
S3method(vec_proxy,POSIXlt)
S3method(vec_proxy,default)
S3method(vec_proxy,exclude)
S3method(vec_proxy,factor)
S3method(vec_proxy,numeric_version)
S3method(vec_proxy,omit)
S3method(vec_proxy,ordered)
S3method(vec_proxy,vctrs_list_of)
S3method(vec_proxy,vctrs_rcrd)
S3method(vec_proxy,vctrs_vctr)
S3method(vec_proxy_compare,AsIs)
S3method(vec_proxy_compare,POSIXlt)
S3method(vec_proxy_compare,array)
S3method(vec_proxy_compare,default)
S3method(vec_proxy_compare,list)
S3method(vec_proxy_compare,raw)
S3method(vec_proxy_equal,AsIs)
S3method(vec_proxy_equal,POSIXlt)
S3method(vec_proxy_equal,array)
S3method(vec_proxy_equal,default)
S3method(vec_proxy_equal,integer64)
S3method(vec_proxy_equal,numeric_version)
S3method(vec_proxy_order,AsIs)
S3method(vec_proxy_order,array)
S3method(vec_proxy_order,default)
S3method(vec_proxy_order,list)
S3method(vec_proxy_order,raw)
S3method(vec_ptype2,AsIs)
S3method(vec_ptype2,Date)
S3method(vec_ptype2,POSIXct)
S3method(vec_ptype2,POSIXlt)
S3method(vec_ptype2,character)
S3method(vec_ptype2,character.factor)
S3method(vec_ptype2,character.ordered)
S3method(vec_ptype2,complex)
S3method(vec_ptype2,data.frame)
S3method(vec_ptype2,data.frame.data.table)
S3method(vec_ptype2,data.table.data.frame)
S3method(vec_ptype2,data.table.data.table)
S3method(vec_ptype2,difftime)
S3method(vec_ptype2,double)
S3method(vec_ptype2,double.exclude)
S3method(vec_ptype2,double.omit)
S3method(vec_ptype2,exclude.double)
S3method(vec_ptype2,exclude.exclude)
S3method(vec_ptype2,exclude.integer)
S3method(vec_ptype2,factor)
S3method(vec_ptype2,factor.character)
S3method(vec_ptype2,factor.factor)
S3method(vec_ptype2,factor.ordered)
S3method(vec_ptype2,integer)
S3method(vec_ptype2,integer.exclude)
S3method(vec_ptype2,integer.omit)
S3method(vec_ptype2,integer64)
S3method(vec_ptype2,list)
S3method(vec_ptype2,list.vctrs_list_of)
S3method(vec_ptype2,logical)
S3method(vec_ptype2,omit.double)
S3method(vec_ptype2,omit.integer)
S3method(vec_ptype2,omit.omit)
S3method(vec_ptype2,ordered)
S3method(vec_ptype2,ordered.character)
S3method(vec_ptype2,ordered.factor)
S3method(vec_ptype2,ordered.ordered)
S3method(vec_ptype2,raw)
S3method(vec_ptype2,table.table)
S3method(vec_ptype2,vctrs_list_of)
S3method(vec_ptype2,vctrs_list_of.list)
S3method(vec_ptype2,vctrs_partial_factor)
S3method(vec_ptype2,vctrs_partial_frame)
S3method(vec_ptype2.AsIs,AsIs)
S3method(vec_ptype2.Date,Date)
S3method(vec_ptype2.Date,POSIXct)
S3method(vec_ptype2.Date,POSIXlt)
S3method(vec_ptype2.POSIXct,Date)
S3method(vec_ptype2.POSIXct,POSIXct)
S3method(vec_ptype2.POSIXct,POSIXlt)
S3method(vec_ptype2.POSIXlt,Date)
S3method(vec_ptype2.POSIXlt,POSIXct)
S3method(vec_ptype2.POSIXlt,POSIXlt)
S3method(vec_ptype2.character,character)
S3method(vec_ptype2.complex,complex)
S3method(vec_ptype2.complex,double)
S3method(vec_ptype2.complex,integer)
S3method(vec_ptype2.data.frame,data.frame)
S3method(vec_ptype2.data.frame,vctrs_partial_frame)
S3method(vec_ptype2.difftime,difftime)
S3method(vec_ptype2.double,complex)
S3method(vec_ptype2.double,double)
S3method(vec_ptype2.double,integer)
S3method(vec_ptype2.double,logical)
S3method(vec_ptype2.factor,vctrs_partial_factor)
S3method(vec_ptype2.integer,complex)
S3method(vec_ptype2.integer,double)
S3method(vec_ptype2.integer,integer)
S3method(vec_ptype2.integer,integer64)
S3method(vec_ptype2.integer,logical)
S3method(vec_ptype2.integer64,integer)
S3method(vec_ptype2.integer64,integer64)
S3method(vec_ptype2.integer64,logical)
S3method(vec_ptype2.list,list)
S3method(vec_ptype2.logical,double)
S3method(vec_ptype2.logical,integer)
S3method(vec_ptype2.logical,integer64)
S3method(vec_ptype2.logical,logical)
S3method(vec_ptype2.raw,raw)
S3method(vec_ptype2.vctrs_list_of,vctrs_list_of)
S3method(vec_ptype2.vctrs_partial_factor,factor)
S3method(vec_ptype2.vctrs_partial_factor,vctrs_partial_factor)
S3method(vec_ptype2.vctrs_partial_frame,data.frame)
S3method(vec_ptype2.vctrs_partial_frame,vctrs_partial_frame)
S3method(vec_ptype_abbr,"NULL")
S3method(vec_ptype_abbr,AsIs)
S3method(vec_ptype_abbr,Date)
S3method(vec_ptype_abbr,POSIXct)
S3method(vec_ptype_abbr,POSIXlt)
S3method(vec_ptype_abbr,data.frame)
S3method(vec_ptype_abbr,data.table)
S3method(vec_ptype_abbr,default)
S3method(vec_ptype_abbr,difftime)
S3method(vec_ptype_abbr,factor)
S3method(vec_ptype_abbr,integer64)
S3method(vec_ptype_abbr,ordered)
S3method(vec_ptype_abbr,table)
S3method(vec_ptype_abbr,vctrs_list_of)
S3method(vec_ptype_abbr,vctrs_partial_factor)
S3method(vec_ptype_abbr,vctrs_partial_frame)
S3method(vec_ptype_abbr,vctrs_unspecified)
S3method(vec_ptype_finalise,default)
S3method(vec_ptype_finalise,vctrs_partial)
S3method(vec_ptype_finalise,vctrs_partial_factor)
S3method(vec_ptype_finalise,vctrs_partial_frame)
S3method(vec_ptype_full,"NULL")
S3method(vec_ptype_full,AsIs)
S3method(vec_ptype_full,Date)
S3method(vec_ptype_full,POSIXct)
S3method(vec_ptype_full,POSIXlt)
S3method(vec_ptype_full,default)
S3method(vec_ptype_full,difftime)
S3method(vec_ptype_full,factor)
S3method(vec_ptype_full,integer64)
S3method(vec_ptype_full,ordered)
S3method(vec_ptype_full,table)
S3method(vec_ptype_full,vctrs_list_of)
S3method(vec_ptype_full,vctrs_partial_factor)
S3method(vec_ptype_full,vctrs_partial_frame)
S3method(vec_restore,AsIs)
S3method(vec_restore,Date)
S3method(vec_restore,POSIXct)
S3method(vec_restore,POSIXlt)
S3method(vec_restore,data.frame)
S3method(vec_restore,default)
S3method(vec_restore,exclude)
S3method(vec_restore,factor)
S3method(vec_restore,omit)
S3method(vec_restore,ordered)
S3method(vec_restore,table)
S3method(vec_restore,vctrs_rcrd)
S3method(vec_restore,vctrs_vctr)
S3method(xtfrm,vctrs_sclr)
S3method(xtfrm,vctrs_vctr)
export("%0%")
export("field<-")
export("vec_slice<-")
export(MISSING)
export(allow_lossy_cast)
export(as_list_of)
export(data_frame)
export(df_cast)
export(df_list)
export(df_ptype2)
export(field)
export(fields)
export(is_list_of)
export(is_partial)
export(list_all_size)
export(list_all_vectors)
export(list_check_all_size)
export(list_check_all_vectors)
export(list_drop_empty)
export(list_of)
export(list_sizes)
export(list_unchop)
export(maybe_lossy_cast)
export(n_fields)
export(new_data_frame)
export(new_date)
export(new_datetime)
export(new_duration)
export(new_factor)
export(new_list_of)
export(new_ordered)
export(new_partial)
export(new_rcrd)
export(new_vctr)
export(num_as_location)
export(num_as_location2)
export(obj_check_list)
export(obj_check_vector)
export(obj_is_list)
export(obj_is_vector)
export(obj_print)
export(obj_print_data)
export(obj_print_footer)
export(obj_print_header)
export(obj_str)
export(obj_str_data)
export(obj_str_footer)
export(obj_str_header)
export(partial_factor)
export(partial_frame)
export(s3_register)
export(stop_incompatible_cast)
export(stop_incompatible_op)
export(stop_incompatible_size)
export(stop_incompatible_type)
export(tib_cast)
export(tib_ptype2)
export(unspecified)
export(vec_any_missing)
export(vec_arith)
export(vec_arith.Date)
export(vec_arith.POSIXct)
export(vec_arith.POSIXlt)
export(vec_arith.difftime)
export(vec_arith.logical)
export(vec_arith.numeric)
export(vec_arith_base)
export(vec_as_index)
export(vec_as_location)
export(vec_as_location2)
export(vec_as_names)
export(vec_as_names_legacy)
export(vec_as_subscript)
export(vec_as_subscript2)
export(vec_assert)
export(vec_assign)
export(vec_c)
export(vec_cast)
export(vec_cast.Date)
export(vec_cast.POSIXct)
export(vec_cast.POSIXlt)
export(vec_cast.character)
export(vec_cast.complex)
export(vec_cast.data.frame)
export(vec_cast.difftime)
export(vec_cast.double)
export(vec_cast.factor)
export(vec_cast.integer)
export(vec_cast.integer64)
export(vec_cast.list)
export(vec_cast.logical)
export(vec_cast.ordered)
export(vec_cast.raw)
export(vec_cast.vctrs_list_of)
export(vec_cast_common)
export(vec_cbind)
export(vec_cbind_frame_ptype)
export(vec_check_list)
export(vec_check_size)
export(vec_chop)
export(vec_compare)
export(vec_count)
export(vec_data)
export(vec_default_cast)
export(vec_default_ptype2)
export(vec_detect_complete)
export(vec_detect_missing)
export(vec_duplicate_any)
export(vec_duplicate_detect)
export(vec_duplicate_id)
export(vec_empty)
export(vec_equal)
export(vec_equal_na)
export(vec_expand_grid)
export(vec_fill_missing)
export(vec_group_id)
export(vec_group_loc)
export(vec_group_rle)
export(vec_identify_runs)
export(vec_in)
export(vec_init)
export(vec_init_along)
export(vec_interleave)
export(vec_is)
export(vec_is_empty)
export(vec_is_list)
export(vec_locate_matches)
export(vec_locate_sorted_groups)
export(vec_match)
export(vec_math)
export(vec_math_base)
export(vec_names)
export(vec_names2)
export(vec_order)
export(vec_proxy)
export(vec_proxy_compare)
export(vec_proxy_equal)
export(vec_proxy_order)
export(vec_ptype)
export(vec_ptype2)
export(vec_ptype2.AsIs)
export(vec_ptype2.Date)
export(vec_ptype2.POSIXct)
export(vec_ptype2.POSIXlt)
export(vec_ptype2.character)
export(vec_ptype2.complex)
export(vec_ptype2.data.frame)
export(vec_ptype2.difftime)
export(vec_ptype2.double)
export(vec_ptype2.factor)
export(vec_ptype2.integer)
export(vec_ptype2.integer64)
export(vec_ptype2.list)
export(vec_ptype2.logical)
export(vec_ptype2.ordered)
export(vec_ptype2.raw)
export(vec_ptype2.vctrs_list_of)
export(vec_ptype_abbr)
export(vec_ptype_common)
export(vec_ptype_finalise)
export(vec_ptype_full)
export(vec_ptype_show)
export(vec_rank)
export(vec_rbind)
export(vec_recycle)
export(vec_recycle_common)
export(vec_rep)
export(vec_rep_each)
export(vec_repeat)
export(vec_restore)
export(vec_run_sizes)
export(vec_seq_along)
export(vec_set_difference)
export(vec_set_intersect)
export(vec_set_names)
export(vec_set_symmetric_difference)
export(vec_set_union)
export(vec_size)
export(vec_size_common)
export(vec_slice)
export(vec_sort)
export(vec_split)
export(vec_type)
export(vec_type2)
export(vec_type_common)
export(vec_unchop)
export(vec_unique)
export(vec_unique_count)
export(vec_unique_loc)
export(vec_unrep)
import(rlang)
importFrom(stats,median)
importFrom(stats,na.exclude)
importFrom(stats,na.fail)
importFrom(stats,na.omit)
importFrom(stats,quantile)
useDynLib(vctrs, .registration = TRUE)
```
