## Supplementary material for "Identification of QTL-by-Environment Interaction by Controlling Polygenic Background Effect": NEWS.md

````
# vctrs 0.6.5

* Internal changes requested by CRAN around C level format strings (#1896).

* Fixed tests related to changes to `dim<-()` in R-devel (#1889).

# vctrs 0.6.4

* Fixed a performance issue with `vec_c()` and ALTREP vectors (in particular,
  the new ALTREP list vectors in R-devel) (#1884).

* Fixed an issue with complex vector tests related to changes in R-devel
  (#1883).

* Added a class to the `vec_locate_matches()` error that is thrown when an
  overflow would otherwise occur (#1845).

* Fixed an issue with `vec_rank()` and 0-column data frames (#1863).

# vctrs 0.6.3

* Fixed an issue where certain ALTREP row names were being materialized when
  passed to `new_data_frame()`. We've fixed this by removing a safeguard in
  `new_data_frame()` that performed a compatibility check when both `n` and
  `row.names` were provided. Because this is a low level function designed for
  performance, it is up to the caller to ensure these inputs are compatible
  (tidyverse/dplyr#6596).

* Fixed an issue where `vec_set_*()` used with data frames could accidentally
  return an object with the type of the proxy rather than the type of the
  original inputs (#1837).

* Fixed a rare `vec_locate_matches()` bug that could occur when using a max/min
  `filter` (tidyverse/dplyr#6835).

# vctrs 0.6.2

* Fixed conditional S3 registration to avoid a CRAN check NOTE that appears in
  R >=4.3.0 (#1832).

* Fixed tests to maintain compatibility with the next version of waldo (#1829).

# vctrs 0.6.1

* Fixed a test related to `c.sfc()` changes in sf 1.0-10 (#1817).

# vctrs 0.6.0

* New `vec_run_sizes()` for computing the size of each run within a vector. It
  is identical to the `times` column from `vec_unrep()`, but is faster if you
  don't need the run key (#1210).

* New `sizes` argument to `vec_chop()` which allows you to partition a vector
  using an integer vector describing the size of each expected slice. It is
  particularly useful in combination with `vec_run_sizes()` and `list_sizes()`
  (#1210, #1598).

* New `obj_is_vector()`, `obj_check_vector()`, and `vec_check_size()` validation
  helpers. We believe these are a better approach to vector validation than
  `vec_assert()` and `vec_is()`, which have been marked as questioning because
  the semantics of their `ptype` arguments are hard to define and can often be
  replaced by `vec_cast()` or a type predicate function like
  `rlang::is_logical()` (#1784).

* `vec_is_list()` and `vec_check_list()` have been renamed to `obj_is_list()`
  and `obj_check_list()`, in line with the new `obj_is_vector()` helper. The
  old functions have been silently deprecated, but an official deprecation
  process will start in the next vctrs release (#1803).

* `vec_locate_matches()` gains a new `relationship` argument that holistically
  handles multiple matches between `needles` and `haystack`. In particular,
  `relationship = "many-to-one"` replaces `multiple = "error"` and
  `multiple = "warning"`, which have been removed from the documentation and
  silently soft-deprecated. Official deprecation for those options will start in
  a future release (#1791).

* `vec_locate_matches()` has changed its default `needles_arg` and
  `haystack_arg` values from `""` to `"needles"` and `"haystack"`, respectively.
  This generally generates more informative error messages (#1792).

* `vec_chop()` has gained empty `...` between `x` and the optional `indices`
  argument. For backwards compatibility, supplying `vec_chop(x, indices)`
  without naming `indices` still silently works, but will be deprecated in a
  future release (#1813).

* `vec_slice()` has gained an `error_call` argument (#1785).

* The `numeric_version` type from base R is now better supported in equality,
  comparison, and order based operations (tidyverse/dplyr#6680).

* R >=3.5.0 is now explicitly required. This is in line with the tidyverse
  policy of supporting the [5 most recent versions of
  R](https://www.tidyverse.org/blog/2019/04/r-version-support/).

# vctrs 0.5.2

* New `vec_expand_grid()`, which is a lower level helper that is similar to
  `tidyr::expand_grid()` (#1325).

* New `vec_set_intersect()`, `vec_set_difference()`, `vec_set_union()`, and
  `vec_set_symmetric_difference()` which compute set operations like
  `intersect()`, `setdiff()`, and `union()`, but the vctrs variants don't strip
  attributes and work with data frames (#1755, #1765).

* `vec_identify_runs()` is now faster when used with data frames (#1684).

* The maximum load factor of the internal dictionary was reduced from 77% to
  50%, which improves performance of functions like `vec_match()`,
  `vec_set_intersect()`, and `vec_unique()` in some cases (#1760).

* Fixed a bug with the internal `vec_order_radix()` function related to matrix
  columns (#1753).

# vctrs 0.5.1

* Fix for CRAN checks.


# vctrs 0.5.0

* vctrs is now compliant with `-Wstrict-prototypes` as requested by CRAN
  (#1729).

* `vec_ptype2()` now consistently falls back to bare data frame in
  case of incompatible data frame subclasses. This is part of a
  general move towards relaxed coercion rules.

* Common type and cast errors now inherit from `"vctrs_error_ptype2"`
  and `"vctrs_error_cast"` respectively. They are still both
  subclasses from `"vctrs_error_incompatible_type"` (which used to be
  their most specific class and is now a parent class).

* New `list_all_size()` and `list_check_all_size()` to quickly determine if a
  list contains elements of a particular `size` (#1582).

* `list_unchop()` has gained empty `...` to force optional arguments to be
  named (#1715).

* `vec_rep_each(times = 0)` now works correctly with logical vectors that are
  considered unspecified and with named vectors (#1673).

* `list_of()` was relaxed to make it easier to combine. It is now
  coercible with `list()` (#1161). When incompatible `list_of()` types
  are combined, the result is now a bare `list()`.

  Following this change, the role of `list_of()` is mainly to carry
  type information for potential optimisations, rather than to
  guarantee a certain type throughout an analysis.

* `validate_list_of()` has been removed. It hasn't proven to be practically
  useful, and isn't used by any packages on CRAN (#1697).

* Directed calls to `vec_c()`, like `vec_c(.ptype = <type>)`, now mention the
  position of the problematic argument when there are cast errors (#1690).

* `list_unchop()` no longer drops names in some cases when `indices` were
  supplied (#1689).

* `"unique_quiet"` and `"universal_quiet"` are newly accepted by
  `vec_as_names(repair =)` and `vec_names2(repair =)`. These options exist to
  help users who call these functions indirectly, via another function which
  only exposes `repair` but not `quiet`. Specifying `repair = "unique_quiet"` is
  like specifying `repair = "unique", quiet = TRUE`. When the `"*_quiet"`
  options are used, any setting of `quiet` is silently overridden (@jennybc,
  #1629).

  `"unique_quiet"` and `"universal_quiet"` are also newly accepted for the name
  repair argument of several other functions that do not expose a `quiet`
  argument: `data_frame()`, `df_list()`, `vec_c()`, `list_unchop()`,
  `vec_interleave()`, `vec_rbind()`, and `vec_cbind()` (@jennybc, #1716).

* `list_unchop()` has gained `error_call` and `error_arg` arguments (#1641,
  #1692).

* `vec_c()` has gained `.error_call` and `.error_arg` arguments (#1641, #1692).

* Improved the performance of list-of common type methods (#1686, #875).

* The list-of method for `as_list_of()` now places the optional `.ptype`
  argument after the `...` (#1686).

* `vec_rbind()` now applies `base::c()` fallback recursively within
  packed df-cols (#1331, #1462, #1640).

* `vec_c()`, `vec_unchop()`, and `vec_rbind()` now proxy and restore
  recursively (#1107). This prevents `vec_restore()` from being called
  with partially filled vectors and improves performance (#1217,
  #1496).

* New `vec_any_missing()` for quickly determining if a vector has any missing
  values (#1672).

* `vec_equal_na()` has been renamed to `vec_detect_missing()` to align better
  with vctrs naming conventions. `vec_equal_na()` will stick around for a few
  minor versions, but has been formally soft-deprecated (#1672).

* `vec_c(outer = c(inner = 1))` now produces correct error messages (#522).

* If a data frame is returned as the proxy from `vec_proxy_equal()`,
  `vec_proxy_compare()`, or `vec_proxy_order()`, then the corresponding proxy
  function is now automatically applied recursively along all of the columns.
  Additionally, packed data frame columns will be unpacked, and 1 column data
  frames will be unwrapped. This ensures that the simplest possible types are
  provided to the native C algorithms, improving both correctness and
  performance (#1664).

* When used with record vectors, `vec_proxy_compare()` and `vec_proxy_order()`
  now call the correct proxy function while recursing over the fields (#1664).

* The experimental function `vec_list_cast()` has been removed from
  the package (#1382).

* Native classes like dates and datetimes now accept dimensions (#1290, #1329).

* `vec_compare()` now throws a more informative error when attempting to compare
  complex vectors (#1655).

* `vec_rep()` and friends gain `error_call`, `x_arg`, and `times_arg`
  arguments so they can be embedded in frontends (#1303).

* Record vectors now fail as expected when indexed along dimensions
  greater than 1 (#1295).

* `vec_order()` and `vec_sort()` now have `...` between the required and
  optional arguments to make them easier to extend (#1647).

* S3 vignette was extended to show how to make the polynomial class
  atomic instead of a list (#1030).

* The experimental `n` argument of `vec_restore()` has been
  removed. It was only used to inform on the size of data frames in
  case a bare list is restored. It is now expected that bare lists be
  initialised to data frame so that the size is carried through row
  attributes. This makes the generic simpler and fixes some
  performance issues (#650).

* The `anyNA()` method for `vctrs_vctr` (and thus `vctrs_list_of`) now
  supports the `recursive` argument (#1278).

* `vec_as_location()` and `num_as_location()` have gained a `missing = "remove"`
  option (#1595).

* `vec_as_location()` no longer matches `NA_character_` and `""` indices if
  those invalid names appear in `names` (#1489).

* `vec_unchop()` has been renamed to `list_unchop()` to better indicate that it
  requires list input. `vec_unchop()` will stick around for a few minor
  versions, but has been formally soft-deprecated (#1209).

* Lossy cast errors during scalar subscript validation now have the
  correct message (#1606).

* Fixed confusing error message with logical `[[` subscripts (#1608).

* New `vec_rank()` to compute various types of sample ranks (#1600).

* `num_as_location()` now throws the right error when there are out-of-bounds
  negative values and `oob = "extend"` and `negative = "ignore"` are set
  (#1614, #1630).

* `num_as_location()` now works correctly when a combination of `zero = "error"`
  and `negative = "invert"` are used (#1612).

* `data_frame()` and `df_list()` have gained `.error_call` arguments (#1610).

* `vec_locate_matches()` has gained an `error_call` argument (#1611).

* `"select"` and `"relocate"` have been added as valid subscript actions to
  support tidyselect and dplyr (#1596).

* `num_as_location()` has a new `oob = "remove"` argument to remove
  out-of-bounds locations (#1595).

* `vec_rbind()` and `vec_cbind()` now have `.error_call` arguments (#1597).

* `df_list()` has gained a new `.unpack` argument to optionally disable data
  frame unpacking (#1616).

* `vec_check_list(arg = "")` now throws the correct error (#1604).

* The `difftime` to `difftime` `vec_cast()` method now standardizes the internal
  storage type to double, catching potentially corrupt integer storage
  `difftime` vectors (#1602).

* `vec_as_location2()` and `vec_as_subscript2()` more correctly utilize their
  `call` arguments (#1605).

* `vec_count(sort = "count")` now uses a stable sorting method. This ensures
  that different keys with the same count are sorted in the order that they
  originally appeared in (#1588).

* Lossy cast error conditions now show the correct message when
  `conditionMessage()` is called on them (#1592).

* Fixed inconsistent reporting of conflicting inputs in
  `vec_ptype_common()` (#1570).

* `vec_ptype_abbr()` and `vec_ptype_full()` now suffix 1d arrays
  with `[1d]`.

* `vec_ptype_abbr()` and `vec_ptype_full()` methods are no longer
  inherited (#1549).

* `vec_cast()` now throws the correct error when attempting to cast a subclassed
  data frame to a non-data frame type (#1568).

* `vec_locate_matches()` now uses a more conservative heuristic when taking the
  joint ordering proxy. This allows it to work correctly with sf's sfc vectors
  and the classes from the bignum package (#1558).

* An sfc method for `vec_proxy_order()` was added to better support the sf
  package. These vectors are generally treated like list-columns even though
  they don't explicitly have a `"list"` class, and the `vec_proxy_order()`
  method now forwards to the list method to reflect that (#1558).

* `vec_proxy_compare()` now works correctly for raw vectors wrapped in `I()`.
  `vec_proxy_order()` now works correctly for raw and list vectors wrapped in
  `I()` (#1557).


# vctrs 0.4.2

* HTML documentation fixes for CRAN checks.


# vctrs 0.4.1

* OOB errors with `character()` indexes use "that don't exist" instead
  of "past the end" (#1543).

* Fixed memory protection issues related to common type
  determination (#1551, tidyverse/tidyr#1348).

# vctrs 0.4.0

* New experimental `vec_locate_sorted_groups()` for returning the locations of
  groups in sorted order. This is equivalent to, but faster than, calling
  `vec_group_loc()` and then sorting by the `key` column of the result.

* New experimental `vec_locate_matches()` for locating where each observation
  in one vector matches one or more observations in another vector. It is
  similar to `vec_match()`, but returns all matches by default (rather than just
  the first), and can match on binary conditions other than equality. The
  algorithm is inspired by data.table's very fast binary merge procedure.

* The `vec_proxy_equal()`, `vec_proxy_compare()`, and `vec_proxy_order()`
  methods for `vctrs_rcrd` are now applied recursively over the fields (#1503).

* Lossy cast errors now inherit from incompatible type errors.

* `vec_is_list()` now returns `TRUE` for `AsIs` lists (#1463).

* `vec_assert()`, `vec_ptype2()`, `vec_cast()`, and `vec_as_location()`
  now use `caller_arg()` to infer a default `arg` value from the
  caller.

  This may result in unhelpful arguments being mentioned in error
  messages. In general, you should consider snapshotting vctrs error
  messages thrown in your package and supply `arg` and `call`
  arguments if the error context is not adequately reported to your
  users.

* `vec_ptype_common()`, `vec_cast_common()`, `vec_size_common()`, and
  `vec_recycle_common()` gain `call` and `arg` arguments for
  specifying an error context.

* `vec_compare()` can now compare zero column data frames (#1500).

* `new_data_frame()` now errors on negative and missing `n` values (#1477).

* `vec_order()` now correctly orders zero column data frames (#1499).

* vctrs now depends on cli to help with error message generation.

* New `vec_check_list()` and `list_check_all_vectors()` input
  checkers, and an accompanying `list_all_vectors()` predicate.

* New `vec_interleave()` for combining multiple vectors together, interleaving
  their elements in the process (#1396).

* `vec_equal_na(NULL)` now returns `logical(0)` rather than erroring (#1494).

* `vec_as_location(missing = "error")` now fails with `NA` and `NA_character_`
  in addition to `NA_integer_` (#1420, @krlmlr).

* Starting with rlang 1.0.0, errors are displayed with the contextual
  function call. Several vctrs operations gain a `call` argument that
  makes it possible to report the correct context in error messages.
  This concerns:

  - `vec_cast()` and `vec_ptype2()`
  - `vec_default_cast()` and `vec_default_ptype2()`
  - `vec_assert()`
  - `vec_as_names()`
  - `stop_` constructors like `stop_incompatible_type()`

  Note that default `vec_cast()` and `vec_ptype2()` methods
  automatically support this if they pass `...` to the corresponding
  `vec_default_` functions. If you throw a non-internal error from a
  non-default method, add a `call = caller_env()` argument in the
  method and pass it to `rlang::abort()`.

* If `NA_character_` is specified as a name for `vctrs_vctr` objects, it is
  now automatically repaired to `""` (#780).

* `""` is now an allowed name for `vctrs_vctr` objects and all its
  subclasses (`vctrs_list_of` in particular) (#780).

* `list_of()` is now much faster when many values are provided.

* `vec_as_location()` evaluates `arg` only in case of error, for performance
  (#1150, @krlmlr).

* `levels.vctrs_vctr()` now returns `NULL` instead of failing (#1186, @krlmlr).

* `vec_assert()` produces a more informative error when `size` is invalid
  (#1470).

* `vec_duplicate_detect()` is a bit faster when there are many unique values.

* `vec_proxy_order()` is described in `vignette("s3-vectors")` (#1373, @krlmlr).

* `vec_chop()` now materializes ALTREP vectors before chopping, which is more
  efficient than creating many small ALTREP pieces (#1450).

* New `list_drop_empty()` for removing empty elements from a list (#1395).

* `list_sizes()` now propagates the names of the list onto the result.

* Name repair messages are now signaled by `rlang::names_inform_repair()`. This
  means that the messages are now sent to stdout by default rather than to
  stderr, resulting in prettier messages. Additionally, name repair messages can
  now be silenced through the global option `rlib_name_repair_verbosity`, which
  is useful for testing purposes. See `?names_inform_repair` for more
  information (#1429).

* `vctrs_vctr` methods for `na.omit()`, `na.exclude()`, and `na.fail()` have
  been added (#1413).

* `vec_init()` is now slightly faster (#1423).

* `vec_set_names()` no longer corrupts `vctrs_rcrd` types (#1419).

* `vec_detect_complete()` now computes completeness for `vctrs_rcrd` types in
  the same way as data frames, which means that if any field is missing, the
  entire record is considered incomplete (#1386).

* The `na_value` argument of `vec_order()` and `vec_sort()` now correctly
  respect missing values in lists (#1401).

* `vec_rep()` and `vec_rep_each()` are much faster for `times = 0` and
  `times = 1` (@mgirlich, #1392).

* `vec_equal_na()` and `vec_fill_missing()` now work with integer64 vectors
  (#1304).

* The `xtfrm()` method for vctrs_vctr objects no longer accidentally breaks
  ties (#1354).

* `min()`, `max()` and `range()` no longer throw an error if `na.rm = TRUE` is
  set and all values are `NA` (@gorcha, #1357). In this case, and where an empty
  input is given, it will return `Inf`/`-Inf`, or `NA` if `Inf` can't be cast
  to the input type.

* `vec_group_loc()`, used for grouping in dplyr, now correctly handles
  vectors with billions of elements (up to `.Machine$integer.max`) (#1133).


# vctrs 0.3.8

* Compatibility with next version of rlang.


# vctrs 0.3.7

* `vec_ptype_abbr()` gains arguments to control whether to indicate
  named vectors with a prefix (`prefix_named`) and indicate shaped
  vectors with a suffix (`suffix_shape`) (#781, @krlmlr).

* `vec_ptype()` is now an optional _performance_ generic. It is not necessary
  to implement, but if your class has a static prototype, you might consider
  implementing a custom `vec_ptype()` method that returns a constant to
  improve performance in some cases (such as common type imputation).

* New `vec_detect_complete()`, inspired by `stats::complete.cases()`. For most
  vectors, this is identical to `!vec_equal_na()`. For data frames and
  matrices, this detects rows that only contain non-missing values.

* `vec_order()` can now order complex vectors (#1330).

* Removed dependency on digest in favor of `rlang::hash()`.

* Fixed an issue where `vctrs_rcrd` objects were not being proxied correctly
  when used as a data frame column (#1318).

* `register_s3()` is now licensed with the "unlicense" which makes it very
  clear that it's fine to copy and paste into your own package
  (@maxheld83, #1254).

# vctrs 0.3.6

* Fixed an issue with tibble 3.0.0 where removing column names with
  `names(x) <- NULL` is now deprecated (#1298).

* Fixed a GCC 11 issue revealed by CRAN checks.


# vctrs 0.3.5

* New experimental `vec_fill_missing()` for filling in missing values with
  the previous or following value. It is similar to `tidyr::fill()`, but
  also works with data frames and has an additional `max_fill` argument to
  limit the number of sequential missing values to fill.

* New `vec_unrep()` to compress a vector with repeated values. It is very
  similar to run length encoding, and works nicely alongside `vec_rep_each()`
  as a way to invert the compression.

* `vec_cbind()` with only empty data frames now preserves the common size of
  the inputs in the result (#1281).

* `vec_c()` now correctly returns a named result with named empty inputs
  (#1263).

* vctrs has been relicensed as MIT (#1259).

* Functions that make comparisons within a single vector, such as
  `vec_unique()`, or between two vectors, such as `vec_match()`, now
  convert all character input to UTF-8 before making comparisons (#1246).

* New `vec_identify_runs()` which returns a vector of identifiers for the
  elements of `x` that indicate which run of repeated values they fall in
  (#1081).

* Fixed an encoding translation bug with lists containing data frames which
  have columns where `vec_size()` is different from the low level
  `Rf_length()` (#1233).


# vctrs 0.3.4

* Fixed a GCC sanitiser error revealed by CRAN checks.


# vctrs 0.3.3

* The `table` class is now implemented as a wrapper type that
  delegates its coercion methods. It used to be restricted to integer
  tables (#1190).

* Named one-dimensional arrays now behave consistently with simple
  vectors in `vec_names()` and `vec_rbind()`.

* `new_rcrd()` now uses `df_list()` to validate the fields. This makes
  it more flexible as the fields can now be of any type supported by
  vctrs, including data frames.

* Thanks to the previous change the `[[` method of records now
  preserves list fields (#1205).

* `vec_data()` now preserves data frames. This is consistent with the
  notion that data frames are a primitive vector type in vctrs. This
  shouldn't affect code that uses `[[` and `length()` to manipulate
  the data. On the other hand, the vctrs primitives like `vec_slice()`
  will now operate rowwise when `vec_data()` returns a data frame.

* `outer` is now passed unrecycled to name specifications. Instead,
  the return value is recycled (#1099).

* Name specifications can now return `NULL`. The names vector will
  only be allocated if the spec function returns non-`NULL` during the
  concatenation. This makes it possible to ignore outer names without
  having to create an empty names vector when there are no inner
  names:

  ```
  zap_outer_spec <- function(outer, inner) if (is_character(inner)) inner

  # `NULL` names rather than a vector of ""
  names(vec_c(a = 1:2, .name_spec = zap_outer_spec))
  #> NULL

  # Names are allocated when inner names exist
  names(vec_c(a = 1:2, c(b = 3L), .name_spec = zap_outer_spec))
  #> [1] ""  ""  "b"
  ```

* Fixed several performance issues in `vec_c()` and `vec_unchop()`
  with named vectors.

* The restriction that S3 lists must have a list-based proxy to be considered
  lists by `vec_is_list()` has been removed (#1208).

* New performant `data_frame()` constructor for creating data frames in a way
  that follows tidyverse semantics. Among other things, inputs are recycled
  using tidyverse recycling rules, strings are never converted to factors,
  list-columns are easier to create, and unnamed data frame input is
  automatically spliced.

* New `df_list()` for safely and consistently constructing the data structure
  underlying a data frame, a named list of equal-length vectors. It is useful
  in combination with `new_data_frame()` for creating user-friendly
  constructors for data frame subclasses that use the tidyverse rules for
  recycling and determining types.

* Fixed performance issue with `vec_order()` on classed vectors which
  affected `dplyr::group_by()` (tidyverse/dplyr#5423).

* `vec_set_names()` no longer alters the input in-place (#1194).

* New `vec_proxy_order()` that provides an ordering proxy for use in
  `vec_order()` and `vec_sort()`. The default method falls through to
  `vec_proxy_compare()`. Lists are special cased, and return an integer
  vector proxy that orders by first appearance.

* List columns in data frames are no longer comparable through `vec_compare()`.

* The experimental `relax` argument has been removed from
  `vec_proxy_compare()`.


# vctrs 0.3.2

* Fixed a performance issue in `bind_rows()` with S3 columns (#1122,
  #1124, #1151, tidyverse/dplyr#5327).

* `vec_slice()` now checks sizes of data frame columns in case the
  data structure is corrupt (#552).

* The native routines in vctrs now dispatch and evaluate in the vctrs
  namespace. This improves the continuity of evaluation in backtraces.

* `new_data_frame()` is now twice as fast when `class` is supplied.

* New `vec_names2()`, `vec_names()` and `vec_set_names()` (#1173).


# vctrs 0.3.1

* `vec_slice()` no longer restores attributes of foreign objects for
  which a `[` method exist. This fixes an issue with `ts` objects
  which were previously incorrectly restored.

* The `as.list()` method for `vctrs_rcrd` objects has been removed in favor
  of directly using the method for `vctrs_vctr`, which calls `vec_chop()`.

* `vec_c()` and `vec_rbind()` now fall back to `base::c()` if the
  inputs have a common class hierarchy for which a `c()` method is
  implemented but no self-to-self `vec_ptype2()` method is
  implemented.

* `vec_rbind()` now internally calls `vec_proxy()` and `vec_restore()` on
  the data frame common type that is used to create the output (#1109).

* `vec_as_location2("0")` now works correctly (#1131).

* `?reference-faq-compatibility` is a new reference guide on vctrs
  primitives. It includes an overview of the fallbacks to base R
  generics implemented in vctrs for compatibility with existing
  classes.

* The documentation of vctrs functions now includes a Dependencies
  section to reference which other vctrs operations are called from
  that function. By following the dependencies links recursively, you
  will find the vctrs primitives on which an operation relies.


## CRAN results

* Fixed type declaration mismatches revealed by LTO build.
* Fixed r-devel issue with new `c.factor()` method.


# vctrs 0.3.0

This version features an overhaul of the coercion system to make it
more consistent and easier to implement. See the _Breaking changes_
and _Type system_ sections for details.

There are three new documentation topics if you'd like to learn how to
implement coercion methods to make your class compatible with
tidyverse packages like dplyr:

* https://vctrs.r-lib.org/reference/theory-faq-coercion.html for an
  overview of the coercion mechanism in vctrs.

* https://vctrs.r-lib.org/reference/howto-faq-coercion.html for a
  practical guide about implementing methods for vectors.

* https://vctrs.r-lib.org/reference/howto-faq-coercion-data-frame.html
  for a practical guide about implementing methods for data frames.


## Reverse dependencies troubleshooting

The following errors are caused by breaking changes.

* `"Can't convert <character> to <list>."`

  `vec_cast()` no longer converts to list. Use `vec_chop()` or
  `as.list()` instead.

* `"Can't convert <integer> to <character>."`

  `vec_cast()` no longer converts to character. Use `as.character()`to
  deparse objects.

* `"names for target but not for current"`

  Names of list-columns are now preserved by `vec_rbind()`. Adjust
  tests accordingly.


## Breaking changes

* Double-dispatch methods for `vec_ptype2()` and `vec_cast()` are no
  longer inherited (#710). Class implementers must implement one set
  of methods for each compatible class.

  For example, a tibble subclass no longer inherits from the
  `vec_ptype2()` methods between `tbl_df` and `data.frame`. This means
  that you explicitly need to implement `vec_ptype2()` methods with
  `tbl_df` and `data.frame`.

  This change requires a bit more work from class maintainers but is
  safer because the coercion hierarchies are generally different from
  class hierarchies. See the S3 dispatch section of `?vec_ptype2` for
  more information.

* `vec_cast()` is now restricted to the same conversions as
  `vec_ptype2()` methods (#606, #741). This change is motivated by
  safety and performance:

  - It is generally sloppy to generically convert arbitrary inputs to
    one type. Restricted coercions are more predictable and allow your
    code to fail earlier when there is a type issue.

  - When unrestricted conversions are useful, this is generally
    towards a known type. For example, `glue::glue()` needs to convert
    arbitrary inputs to the known character type. In this case, using
    double dispatch instead of a single dispatch generic like
   `as.character()` is wasteful.

  - To implement the useful semantics of coercible casts (already used
    in `vec_assign()`), two double dispatch were needed. Now it can be
    done with one double dispatch by calling `vec_cast()` directly.

* `stop_incompatible_cast()` now throws an error of class
  `vctrs_error_incompatible_type` rather than `vctrs_error_incompatible_cast`.
  This means that `vec_cast()` also throws errors of this class, which better
  aligns it with `vec_ptype2()` now that they are restricted to the same
  conversions.

* The `y` argument of `stop_incompatible_cast()` has been renamed to `to` to
  better match `to_arg`.


## Type system

* Double-dispatch methods for `vec_ptype2()` and `vec_cast()` are now
  easier to implement. They no longer need any the boiler plate.
  Implementing a method for classes `foo` and `bar` is now as simple as:

  ```
  #' @export
  vec_ptype2.foo.bar <- function(x, y, ...) new_foo()
  ```

  vctrs also takes care of implementing the default and unspecified
  methods. If you have implemented these methods, they are no longer
  called and can now be removed.

  One consequence of the new dispatch mechanism is that `NextMethod()`
  is now completely unsupported. This is for the best as it never
  worked correctly in a double-dispatch setting. Parent methods must
  now be called manually.

* `vec_ptype2()` methods now get zero-size prototypes as inputs. This
  guarantees that methods do not peek at the data to determine the
  richer type.

* `vec_is_list()` no longer allows S3 lists that implement a `vec_proxy()`
  method to automatically be considered lists. A S3 list must explicitly
  inherit from `"list"` in the base class to be considered a list.

* `vec_restore()` no longer restores row names if the target is not a
  data frame. This fixes an issue where `POSIXlt` objects would carry
  a `row.names` attribute after a proxy/restore roundtrip.

* `vec_cast()` to and from data frames preserves the row names of
  inputs.

* The internal function `vec_names()` now returns row names if the
  input is a data frame. Similarly, `vec_set_names()` sets row names
  on data frames. This is part of a general effort at making row names
  the vector names of data frames in vctrs.

  If necessary, the row names are repaired verbosely but without error
  to make them unique. This should be a mostly harmless change for
  users, but it could break unit tests in packages if they make
  assumptions about the row names.


## Compatibility and fallbacks

* With the double dispatch changes, the coercion methods are no longer
  inherited from parent classes. This is because the coercion
  hierarchy is in principle different from the S3 hierarchy. A
  consequence of this change is that subclasses that don't implement
  coercion methods are now in principle incompatible.

  This is particularly problematic with subclasses of data frames for
  which throwing incompatible errors would be too incovenient for
  users. To work around this, we have implemented a fallback to the
  relevant base data frame class (either `data.frame` or `tbl_df`) in
  coercion methods (#981). This fallback is silent unless you set the
  `vctrs:::warn_on_fallback` option to `TRUE`.

  In the future we may extend this fallback principle to other base
  types when they are explicitly included in the class vector (such as
  `"list"`).

* Improved support for foreign classes in the combining operations
  `vec_c()`, `vec_rbind()`, and `vec_unchop()`. A foreign class is a
  class that doesn't implement `vec_ptype2()`. When all the objects to
  combine have the same foreign class, one of these fallbacks is invoked:

  -  If the class implements a `base::c()` method, the method is used
    for the combination. (FIXME: `vec_rbind()` currently doesn't use
    this fallback.)

  - Otherwise if the objects have identical attributes and the same
    base type, we consider them to be compatible. The vectors are
    concatenated and the attributes are restored (#776).

  These fallbacks do not make your class completely compatible with
  vctrs-powered packages, but they should help in many simple cases.

* `vec_c()` and `vec_unchop()` now fall back to `base::c()` for S4 objects if
  the object doesn't implement `vec_ptype2()` but sets an S4 `c()`
  method (#919).


## Vector operations

* `vec_rbind()` and `vec_c()` with data frame inputs now consistently
  preserve the names of list-columns, df-columns, and matrix-columns
  (#689). This can cause some false positives in unit tests, if they
  are sensitive to internal names (#1007).

* `vec_rbind()` now repairs row names silently to avoid confusing
  messages when the row names are not informative and were not created
  on purpose.

* `vec_rbind()` gains option to treat input names as row names. This
  is disabled by default (#966).

* New `vec_rep()` and `vec_rep_each()` for repeating an entire vector
  and elements of a vector, respectively. These two functions provide
  a clearer interface for the functionality of `vec_repeat()`, which
  is now deprecated.

* `vec_cbind()` now calls `vec_restore()` on inputs emptied of their
  columns before computing the common type. This has
  consequences for data frame classes with special columns that
  devolve into simpler classes when the columns are subsetted
  out. These classes are now always simplified by `vec_cbind()`.

  For instance, column-binding a grouped data frame with a data frame
  now produces a tibble (the simplified class of a grouped data
  frame).

* `vec_match()` and `vec_in()` gain parameters for argument tags (#944).

* The internal version of `vec_assign()` now has support for assigning
  names and inner names. For data frames, the names are assigned
  recursively.

* `vec_assign()` gains `x_arg` and `value_arg` parameters (#918).

* `vec_group_loc()`, which powers `dplyr::group_by()`, now has more
  efficient vector access (#911).

* `vec_ptype()` gained an `x_arg` argument.

* New `list_sizes()` for computing the size of every element in a list.
  `list_sizes()` is to `vec_size()` as `lengths()` is to `length()`, except
  that it only supports lists. Atomic vectors and data frames result in an
  error.

* `new_data_frame()` infers size from row names when `n = NULL` (#894).

* `vec_c()` now accepts `rlang::zap()` as `.name_spec` input. The
  returned vector is then always unnamed, and the names do not cause
  errors when they can't be combined. They are still used to create
  more informative messages when the inputs have incompatible types (#232).


## Classes

* vctrs now supports the `data.table` class. The common type of a data
  frame and a data table is a data table.

* `new_vctr()` now always appends a base `"list"` class to list `.data` to
  be compatible with changes to `vec_is_list()`. This affects `new_list_of()`,
  which now returns an object with a base class of `"list"`.

* dplyr methods are now implemented for `vec_restore()`,
  `vec_ptype2()`, and `vec_cast()`. The user-visible consequence (and
  breaking change) is that row-binding a grouped data frame and a data
  frame or tibble now returns a grouped data frame. It would
  previously return a tibble.

* The `is.na<-()` method for `vctrs_vctr` now supports numeric and
  character subscripts to indicate where to insert missing values (#947).

* Improved support for vector-like S4 objects (#550, #551).

* The base classes `AsIs` and `table` have vctrs methods (#904, #906).

* `POSIXlt` and `POSIXct` vectors are handled more consistently (#901).

* Ordered factors that do not have identical levels are now incompatible.
  They are now incompatible with all factors.


## Indexing and names

* `vec_as_subscript()` now fails when the subscript is a matrix or an
  array, consistently with `vec_as_location()`.

* Improved error messages in `vec_as_location()` when subscript is a
  matrix or array (#936).

* `vec_as_location2()` properly picks up `subscript_arg`
  (tidyverse/tibble#735).

* `vec_as_names()` now has more informative error messages when names
  are not unique (#882).

* `vec_as_names()` gains a `repair_arg` argument that when set will cause
  `repair = "check_unique"` to generate an informative hint (#692).


## Conditions

* `stop_incompatible_type()` now has an `action` argument for customizing
  whether the coercion error came from `vec_ptype2()` or `vec_cast()`.
  `stop_incompatible_cast()` is now a thin wrapper around
  `stop_incompatible_type(action = "convert")`.

* `stop_` functions now take `details` after the dots. This argument
  can no longer be passed by position.

* Supplying both `details` and `message` to the `stop_` functions is
  now an internal error.

* `x_arg`, `y_arg`, and `to_arg` are now compulsory arguments in
  `stop_` functions like `stop_incompatible_type()`.

* Lossy cast errors are now considered internal. Please don't test for
  the class or explicitly handle them.

* New argument `loss_type` for the experimental function
  `maybe_lossy_cast()`. It can take the values "precision" or
  "generality" to indicate in the error message which kind of loss is
  the error about (double to integer loses precision, character to
  factor loses generality).

* Coercion and recycling errors are now more consistent.


## CRAN results

* Fixed clang-UBSAN error "nan is outside the range of representable
  values of type 'int'" (#902).

* Fixed compilation of stability vignette following the date
  conversion changes on R-devel.


# vctrs 0.2.4

* Factors and dates methods are now implemented in C for efficiency.

* `new_data_frame()` now correctly updates attributes and supports merging
  of the `"names"` and `"row.names"` arguments (#883).

* `vec_match()` gains an `na_equal` argument (#718).

* `vec_chop()`'s `indices` argument has been restricted to positive integer
  vectors. Character and logical subscripts haven't proven useful, and this
  aligns `vec_chop()` with `vec_unchop()`, for which only positive integer
  vectors make sense.

* New `vec_unchop()` for combining a list of vectors into a single vector. It
  is similar to `vec_c()`, but gives greater control over how the elements
  are placed in the output through the use of a secondary `indices` argument.

* Breaking change: When `.id` is supplied, `vec_rbind()` now creates
  the identifier column at the start of the data frame rather than at
  the end.

* `numeric_version` and `package_version` lists are now treated as
  vectors (#723).

* `vec_slice()` now properly handles symbols and S3 subscripts.

* `vec_as_location()` and `vec_as_subscript()` are now fully
  implemented in C for efficiency.

* `num_as_location()` gains a new argument, `zero`, for controlling whether
  to `"remove"`, `"ignore"`, or `"error"` on zero values (#852).


# vctrs 0.2.3

* The main feature of this release is considerable performance
  improvements with factors and dates.

* `vec_c()` now falls back to `base::c()` if the vector doesn't
  implement `vec_ptype2()` but implements `c()`. This should improve
  the compatibility of vctrs-based functions with foreign classes
  (#801).

* `new_data_frame()` is now faster.

* New `vec_is_list()` for detecting if a vector is a list in the vctrs sense.
  For instance, objects of class `lm` are not lists. In general, classes need
  to explicitly inherit from `"list"` to be considered as lists by vctrs.

* Unspecified vectors of `NA` can now be assigned into a list (#819).

  ```
  x <- list(1, 2)
  vec_slice(x, 1) <- NA
  x
  #> [[1]]
  #> NULL
  #>
  #> [[2]]
  #> 2
  ```

* `vec_ptype()` now errors on scalar inputs (#807).

* `vec_ptype_finalise()` is now recursive over all data frame types, ensuring
  that unspecified columns are correctly finalised to logical (#800).

* `vec_ptype()` now correctly handles unspecified columns in data frames, and
  will always return an unspecified column type (#800).

* `vec_slice()` and `vec_chop()` now work correctly with `bit64::integer64()`
  objects when an `NA` subscript is supplied. By extension, this means that
  `vec_init()` now works with these objects as well (#813).

* `vec_rbind()` now binds row names. When named inputs are supplied
  and `names_to` is `NULL`, the names define row names. If `names_to`
  is supplied, they are assigned in the column name as before.

* `vec_cbind()` now uses the row names of the first named input.

* The `c()` method for `vctrs_vctr` now throws an error when
  `recursive` or `use.names` is supplied (#791).


# vctrs 0.2.2

* New `vec_as_subscript()` function to cast inputs to the base type
  of a subscript (logical, numeric, or character). `vec_as_index()`
  has been renamed to `vec_as_location()`. Use `num_as_location()` if
  you need more options to control how numeric subscripts are
  converted to a vector of locations.

* New `vec_as_subscript2()`, `vec_as_location2()`, and
  `num_as_location2()` variants for validating scalar subscripts and
  locations (e.g. for indexing with `[[`).

* `vec_as_location()` now preserves names of its inputs if possible.

* `vec_ptype2()` methods for base classes now prevent
  inheritance. This makes sense because the subtyping graph created by
  `vec_ptype2()` methods is generally not the same as the inheritance
  relationships defined by S3 classes. For instance, subclasses are
  often a richer type than their superclasses, and should often be
  declared as supertypes (e.g. `vec_ptype2()` should return the
  subclass).

  We introduced this breaking change in a patch release because
  `new_vctr()` now adds the base type to the class vector by default,
  which caused `vec_ptype2()` to dispatch erroneously to the methods
  for base types. We'll finish switching to this approach in vctrs
  0.3.0 for the rest of the base S3 classes (dates, data frames, ...).

* `vec_equal_na()` now works with complex vectors.

* `vctrs_vctr` class gains an `as.POSIXlt()` method (#717).

* `vec_is()` now ignores names and row names (#707).

* `vec_slice()` now support Altvec vectors (@jimhester, #696).

* `vec_proxy_equal()` is now applied recursively across the columns of
  data frames (#641).

* `vec_split()` no longer returns the `val` column as a `list_of`. It is now
  returned as a bare list (#660).

* Complex numbers are now coercible with integer and double (#564).

* zeallot has been moved from Imports to Suggests, meaning that `%<-%` is no
  longer re-exported from vctrs.

* `vec_equal()` no longer propagates missing values when comparing list
  elements. This means that `vec_equal(list(NULL), list(NULL))` will continue to
  return `NA` because `NULL` is the missing element for a list, but now
  `vec_equal(list(NA), list(NA))` returns `TRUE` because the `NA` values are
  compared directly without checking for missingness.

* Lists of expressions are now supported in `vec_equal()` and functions that
  compare elements, such as `vec_unique()` and `vec_match()`. This ensures that
  they work with the result of modeling functions like `glm()` and `mgcv::gam()`
  which store "family" objects containing expressions (#643).

* `new_vctr()` gains an experimental `inherit_base_type` argument
  which determines whether or not the class of the underlying type
  will be included in the class.

* `list_of()` now inherits explicitly from "list" (#593).

* `vec_ptype()` has relaxed default behaviour for base types; now if two
  vectors both inherit from (e.g.) "character", the common type is also
  "character" (#497).

* `vec_equal()` now correctly treats `NULL` as the missing value element for
  lists (#653).

* `vec_cast()` now casts data frames to lists rowwise, i.e. to a list of
  data frames of size 1. This preserves the invariant of
  `vec_size(vec_cast(x, to)) == vec_size(x)` (#639).

* Positive and negative 0 are now considered equivalent by all functions that
  check for equality or uniqueness (#637).

* New experimental functions `vec_group_rle()` for returning run
  length encoded groups; `vec_group_id()` for constructing group
  identifiers from a vector; `vec_group_loc()` for computing the
  locations of unique groups in a vector (#514).

* New `vec_chop()` for repeatedly slicing a vector. It efficiently captures
  the pattern of `map(indices, vec_slice, x = x)`.

* Support for multiple character encodings has been added to functions that
  compare elements within a single vector, such as `vec_unique()`, and across
  multiple vectors, such as `vec_match()`. When multiple encodings are
  encountered, a translation to UTF-8 is performed before any comparisons are
  made (#600, #553).

* Equality and ordering methods are now implemented for raw and
  complex vectors (@romainfrancois).


# vctrs 0.2.1

Maintenance release for CRAN checks.


# vctrs 0.2.0

With the 0.2.0 release, many vctrs functions have been rewritten with
native C code to improve performance. Functions like `vec_c()` and
`vec_rbind()` should now be fast enough to be used in packages. This
is an ongoing effort, for instance the handling of factors and dates
has not been rewritten yet. These classes still slow down vctrs
primitives.

The API in 0.2.0 has been updated, please see a list of breaking
changes below. vctrs has now graduated from experimental to a maturing
package.
Please note that API changes are still planned for future releases,
for instance `vec_ptype2()` and `vec_cast()` might need to return a
sentinel instead of failing with an error when there is no common type
or possible cast.


## Breaking changes

* Lossy casts now throw errors of type `vctrs_error_cast_lossy`.
  Previously these were warnings. You can suppress these errors
  selectively with `allow_lossy_cast()` to get the partial cast
  results. To implement your own lossy cast operation, call the new
  exported function `maybe_lossy_cast()`.

* `vec_c()` now fails when an input is supplied with a name but has
  internal names or is length > 1:

  ```
  vec_c(foo = c(a = 1))
  #> Error: Can't merge the outer name `foo` with a named vector.
  #> Please supply a `.name_spec` specification.

  vec_c(foo = 1:3)
  #> Error: Can't merge the outer name `foo` with a vector of length > 1.
  #> Please supply a `.name_spec` specification.
  ```

  You can supply a name specification that describes how to combine
  the external name of the input with its internal names or positions:

  ```
  # Name spec as glue string:
  vec_c(foo = c(a = 1), .name_spec = "{outer}_{inner}")

  # Name spec as a function:
  vec_c(foo = c(a = 1), .name_spec = function(outer, inner) paste(outer, inner, sep = "_"))
  vec_c(foo = c(a = 1), .name_spec = ~ paste(.x, .y, sep = "_"))
  ```

* `vec_empty()` has been renamed to `vec_is_empty()`.

* `vec_dim()` and `vec_dims()` are no longer exported.

* `vec_na()` has been renamed to `vec_init()`, as the primary use case
  is to initialize an output container.

* `vec_slice<-` is now type stable (#140). It always returns the same
  type as the LHS. If needed, the RHS is cast to the correct type, but
  only if both inputs are coercible. See examples in `?vec_slice`.

* We have renamed the `type` particle to `ptype`:

  - `vec_type()` => `vec_ptype()`
  - `vec_type2()` => `vec_ptype2()`
  - `vec_type_common()` => `vec_ptype_common()`

  Consequently, `vec_ptype()` was renamed to `vec_ptype_show()`.


## New features

* New `vec_proxy()` generic. This is the main customisation point in
  vctrs along with `vec_restore()`. You should only implement it when
  your type is designed around a non-vector class (atomic vectors,
  bare lists, data frames). In this case, `vec_proxy()` should return
  such a vector class. The vctrs operations will be applied on the
  proxy and `vec_restore()` is called to restore the original
  representation of your type.

  The most common case where you need to implement `vec_proxy()` is
  for S3 lists. In vctrs, S3 lists are treated as scalars by
  default. This way we don't treat objects like model fits as
  vectors. To prevent vctrs from treating your S3 list as a scalar,
  unclass it from the `vec_proxy()` method. For instance here is the
  definition for `list_of`:

  ```
  #' @export
  vec_proxy.vctrs_list_of <- function(x) {
    unclass(x)
  }
  ```

  If you inherit from `vctrs_vctr` or `vctrs_rcrd` you don't need to
  implement `vec_proxy()`.

* `vec_c()`, `vec_rbind()`, and `vec_cbind()` gain a `.name_repair`
  argument (#227, #229).

* `vec_c()`, `vec_rbind()`, `vec_cbind()`, and all functions relying
  on `vec_ptype_common()` now have more informative error messages
  when some of the inputs have nested data frames that are not
  convergent:

  ```
  df1 <- tibble(foo = tibble(bar = tibble(x = 1:3, y = letters[1:3])))
  df2 <- tibble(foo = tibble(bar = tibble(x = 1:3, y = 4:6)))

  vec_rbind(df1, df2)
  #> Error: No common type for `..1$foo$bar$y` <character> and `..2$foo$bar$y` <integer>.
  ```

* `vec_cbind()` now turns named data frames to packed columns.

  ```r
  data <- tibble::tibble(x = 1:3, y = letters[1:3])
  data <- vec_cbind(data, packed = data)
  data
  # A tibble: 3 x 3
        x y     packed$x $y
    <int> <chr>    <int> <chr>
  1     1 a            1 a
  2     2 b            2 b
  3     3 c            3 c
  ```

  Packed data frames are nested in a single column. This makes it
  possible to access it through a single name:

  ```r
  data$packed
  # A tibble: 3 x 2
        x y
    <int> <chr>
  1     1 a
  2     2 b
  3     3 c
  ```

  We are planning to use this syntax more widely in the tidyverse.

* New `vec_is()` function to check whether a vector conforms to a
  prototype and/or a size. Unlike `vec_assert()`, it doesn't throw
  errors but returns `TRUE` or `FALSE` (#79).

  Called without a specific type or size, `vec_assert()` tests whether
  an object is a data vector or a scalar. S3 lists are treated as
  scalars by default. Implement a `vec_is_vector()` for your class to
  override this property (or derive from `vctrs_vctr`).

* New `vec_order()` and `vec_sort()` for ordering and sorting
  generalised vectors.

* New `.names_to` parameter for `vec_rbind()`. If supplied, this
  should be the name of a column where the names of the inputs are
  copied. This is similar to the `.id` parameter of
  `dplyr::bind_rows()`.

* New `vec_seq_along()` and `vec_init_along()` create useful sequences (#189).

* `vec_slice()` now preserves character row names, if present.

* New `vec_split(x, by)` is a generalisation of `split()` that can divide
  a vector into groups formed by the unique values of another vector. Returns
  a two-column data frame containing unique values of `by` aligned with
  matching `x` values (#196).


## Other features and bug fixes

* Using classed errors of class `"vctrs_error_assert"` for failed
  assertions, and of class `"vctrs_error_incompatible"` (with
  subclasses `_type`, `_cast` and `_op`) for errors on incompatible
  types (#184).

* Character indexing is now only supported for named objects, an error
  is raised for unnamed objects (#171).

* Predicate generics now consistently return logical vectors when
  passed a `vctrs_vctr` class. They used to restore the output to
  their input type (#251).

* `list_of()` now has an `as.character()` method. It uses
  `vec_ptype_abbr()` to collapse complex objects into their type
  representation (tidyverse/tidyr#654).

* New `stop_incompatible_size()` to signal a failure due to mismatched sizes.

* New `validate_list_of()` (#193).

* `vec_arith()` is consistent with base R when combining `difftime`
  and `date`, with a warning if casts are lossy (#192).

* `vec_c()` and `vec_rbind()` now handle data.frame columns properly
  (@yutannihilation, #182).

* `vec_cast(x, data.frame())` preserves the number of rows in `x`.

* `vec_equal()` now handles missing values symmetrically (#204).

* `vec_equal_na()` now returns `TRUE` for data frames and records when
  every component is missing, not when _any_ component is missing
  (#201).

* `vec_init()` checks input is a vector.

* `vec_proxy_compare()` gains an experimental `relax` argument, which
  allows data frames to be orderable even if all their columns are not
  (#210).

* `vec_size()` now works with positive short row names. This fixes
  issues with data frames created with jsonlite (#220).

* `vec_slice<-` now has a `vec_assign()` alias. Use `vec_assign()`
  when you don't want to modify the original input.

* `vec_slice()` now calls `vec_restore()` automatically. Unlike the
  default `[` method from base R, attributes are preserved by default.

* `vec_slice()` can correct slice 0-row data frames (#179).

* New `vec_repeat()` for repeating each element of a vector the same number
  of times.

* `vec_type2(x, data.frame())` ensures that the returned object has
  names that are a length-0 character vector.
````
