## Supplementary material for "Identification of QTL-by-Environment Interaction by Controlling Polygenic Background Effect": create_glyph_dims.R

```
# This code creates "src/glyph_dims.h" which inlines the glyph dimensions of
# Liberation and Symbola for all unicode points up until 50000. 
# 
# Changes in the entries of "src/glyph_dims.h" will result in potential failures 
# of visual tests since it will change string dimension calculations. Only 
# update it for very good reasons!

# Create vector of unicode characters
char_num <- seq_len(50000)
res <- 1e4
chars <- eval(
  parse(text = paste0(
    'c("', 
    paste(sprintf("\\U%04X", char_num), collapse = '","'), 
    '")')
  )
)

# Get font files from fontquiver (old vdiffr dependency)
liberation <- fontquiver::font("Liberation", 'Sans', 'Regular')$ttf
symbola <- fontquiver::font("Symbola", 'Symbols', 'Regular')$ttf

# Extract glyph dimensions from Liberation
liberation_glyphs <- systemfonts::glyph_info(chars, res = res, path = liberation)
liberation_glyphs$num <- char_num
liberation_glyphs <- liberation_glyphs[!duplicated(liberation_glyphs$index), ]
liberation_glyphs <- data.frame(
  char = liberation_glyphs$num,
  width = liberation_glyphs$x_advance * 72 / res,
  ascent = vapply(liberation_glyphs$bbox, `[`, numeric(1), 4) * 72 / res,
  descent = -vapply(liberation_glyphs$bbox, `[`, numeric(1), 3) * 72 / res
)
# Extract glyph dimensions from Symbola
symbola_glyphs <- systemfonts::glyph_info(chars, res = res, path = symbola)
symbola_glyphs$num <- char_num
symbola_glyphs <- symbola_glyphs[!duplicated(symbola_glyphs$index), ]
symbola_glyphs <- data.frame(
  char = symbola_glyphs$num,
  width = symbola_glyphs$x_advance * 72 / res,
  ascent = vapply(symbola_glyphs$bbox, `[`, numeric(1), 4) * 72 / res,
  descent = -vapply(symbola_glyphs$bbox, `[`, numeric(1), 3) * 72 / res
)

# Write "src/glyph_dims.h"
def <- c(
  "// Generated by inst/create_glyph_dims.R — Do not edit by hand",
  "#pragma once",
  "#include <unordered_map>",
  "struct Dim {",
  "  double width;",
  "  double ascent;",
  "  double descent;",
  "};",
  "const std::unordered_map<uint32_t, Dim> LIBERATION_DIM = {",
  paste(sprintf(
    "  {%i, {%.4f, %.4f, %.4f}}", 
    liberation_glyphs$char, 
    liberation_glyphs$width, 
    liberation_glyphs$ascent, 
    liberation_glyphs$descent
  ), collapse = ",\n"),
  "};",
  "const std::unordered_map<uint32_t, Dim> SYMBOLA_DIM = {",
  paste(sprintf(
    "  {%i, {%.4f, %.4f, %.4f}}", 
    symbola_glyphs$char, 
    symbola_glyphs$width, 
    symbola_glyphs$ascent, 
    symbola_glyphs$descent
  ), collapse = ",\n"),
  "};"
)
writeLines(def, "src/glyph_dims.h")
```
