## Supplementary material for "Identification of QTL-by-Environment Interaction by Controlling Polygenic Background Effect": DESCRIPTION

```
Package: vdiffr
Title: Visual Regression Testing and Graphical Diffing
Version: 1.0.7
Authors@R: c(
    person("Lionel", "Henry", , "lionel@posit.co", c("cre", "aut")),
    person("Thomas Lin", "Pedersen", , "thomas.pedersen@posit.co", 
           role = "aut", comment = c(ORCID = "0000-0002-5147-4711")),
    person("Posit Software, PBC", role = c("cph", "fnd")),
    person("T Jake", "Luciani", , "jake@apache.org", "aut", comment = "svglite"),
    person("Matthieu", "Decorde", , "matthieu.decorde@ens-lyon.fr", "aut", comment = "svglite"),
    person("Vaudor", "Lise", , "lise.vaudor@ens-lyon.fr", "aut", comment = "svglite"),
    person("Tony", "Plate", role = "ctb", comment = "svglite: Early line dashing code"),
    person("David", "Gohel", role = "ctb", comment = "svglite: Line dashing code and raster code"),
    person("Yixuan", "Qiu", role = "ctb", comment = "svglite: Improved styles; polypath implementation"),
    person("Håkon", "Malmedal", role = "ctb", comment = "svglite: Opacity code")
    )
Encoding: UTF-8
Description: An extension to the 'testthat' package that makes it easy
    to add graphical unit tests. It provides a Shiny application to
    manage the test cases.
License: MIT + file LICENSE
ByteCompile: true
Depends: R (>= 3.2.0)
Imports: diffobj, glue, grDevices, htmltools, lifecycle, rlang,
        testthat (>= 3.0.3), xml2 (>= 1.0.0)
Suggests: covr, ggplot2 (>= 3.2.0), roxygen2, withr
LinkingTo: cpp11
RoxygenNote: 7.1.2
URL: https://vdiffr.r-lib.org/, https://github.com/r-lib/vdiffr
BugReports: https://github.com/r-lib/vdiffr/issues
SystemRequirements: C++11, libpng
Config/Needs/website: tidyverse/tidytemplate
NeedsCompilation: yes
Packaged: 2023-09-21 14:48:37 UTC; lionel
Author: Lionel Henry [cre, aut],
  Thomas Lin Pedersen [aut] (<https://orcid.org/0000-0002-5147-4711>),
  Posit Software, PBC [cph, fnd],
  T Jake Luciani [aut] (svglite),
  Matthieu Decorde [aut] (svglite),
  Vaudor Lise [aut] (svglite),
  Tony Plate [ctb] (svglite: Early line dashing code),
  David Gohel [ctb] (svglite: Line dashing code and raster code),
  Yixuan Qiu [ctb] (svglite: Improved styles; polypath implementation),
  Håkon Malmedal [ctb] (svglite: Opacity code)
Maintainer: Lionel Henry <lionel@posit.co>
Repository: CRAN
Date/Publication: 2023-09-22 07:20:02 UTC
Built: R 4.2.3; x86_64-w64-mingw32; 2024-04-24 02:57:03 UTC; windows
ExperimentalWindowsRuntime: ucrt
Archs: x64
```
