## Supplementary material for "Identification of QTL-by-Environment Interaction by Controlling Polygenic Background Effect": MD5

```
69f7719115a418fafa0b8fdc75be0035 *DESCRIPTION
96464b2b845ec65586dd1f4318b10d21 *INDEX
b59a3c7e0cc10ca8486bcf92c682592f *LICENSE
b6251c0df3d2b5aafde59522ca9e6fba *Meta/Rd.rds
9f7a4637f056aa0787fb29bc9c21a1ff *Meta/features.rds
b56791c76426a715c9e45022b0ffcec7 *Meta/hsearch.rds
ea29257f4e74c0dd5797d6e3eff28489 *Meta/links.rds
b9ae2401b506b201424eadecaf20d224 *Meta/nsInfo.rds
8474da2ffbe0018625af5f229578528a *Meta/package.rds
7998bb7cbe5f3e01bb14b21c6044ac51 *NAMESPACE
6443911193262d383f8076e60a2cf7f0 *NEWS.md
d6c68f1fe41ced6e98a766a3757313da *R/vdiffr
706f5cc4d250e0b2f0430e7dd0c1a35c *R/vdiffr.rdb
ff16d1b7ff00bc7866f94fd6ac650b4a *R/vdiffr.rdx
2bba96f23dfdd8ca54202bacffa3fb20 *create_glyph_dims.R
d2320facfab259283d4158361a0601b5 *help/AnIndex
3571c534f449ec1846ea55c0fa43b2bb *help/aliases.rds
cb1e46f469cfbbbde29c8b5113e1d789 *help/figures/lifecycle-archived.svg
c0d2e5a54f1fa4ff02bf9533079dd1f7 *help/figures/lifecycle-defunct.svg
a1b8c987c676c16af790f563f96cbb1f *help/figures/lifecycle-deprecated.svg
c3978703d8f40f2679795335715e98f4 *help/figures/lifecycle-experimental.svg
952b59dc07b171b97d5d982924244f61 *help/figures/lifecycle-maturing.svg
27b879bf3677ea76e3991d56ab324081 *help/figures/lifecycle-questioning.svg
53b3f893324260b737b3c46ed2a0e643 *help/figures/lifecycle-stable.svg
1c1fe7a759b86dc6dbcbe7797ab8246c *help/figures/lifecycle-superseded.svg
a52c7b3fad8b003bc8ce4b08766cb116 *help/paths.rds
b31f41c4aab37d7e3a06ca7c5e23e124 *help/vdiffr.rdb
e327501f5be32d4233cec55827e2915f *help/vdiffr.rdx
e7504f98fb13555d20a91bc5a82de846 *html/00Index.html
3845aef6126cf18c45937f292f23508c *html/R.css
d53d0591d34797c2f1824ecb13acd9ab *libs/x64/symbols.rds
bbc1e6dff3f35e07046be7990e1a3ade *libs/x64/vdiffr.dll
```
