## Supplementary material for "Identification of QTL-by-Environment Interaction by Controlling Polygenic Background Effect": NAMESPACE

```
# Generated by roxygen2: do not edit by hand

S3method(print_plot,"function")
S3method(print_plot,default)
S3method(print_plot,ggplot)
S3method(print_plot,grob)
S3method(print_plot,recordedplot)
export(expect_doppelganger)
export(write_svg)
import(rlang)
importFrom(glue,glue)
importFrom(lifecycle,deprecated)
useDynLib(vdiffr, .registration = TRUE)
```
