## Supplementary material for "Identification of QTL-by-Environment Interaction by Controlling Polygenic Background Effect": NEWS.md

```
# vdiffr 1.0.7

* Revert back to C++11 to work around a GCC issue (#137).


# vdiffr 1.0.6

* The SVG device in vdiffr now has a different name
  so it can be distinguished from the svglite device (#135).


# vdiffr 1.0.5

* Fix for CRAN checks.


# vdiffr 1.0.4

* Compatibility with UCRT build of Windows using Rtools42.


# vdiffr 1.0.3

* Compatibility with UCRT build of Windows (@jeroen).


# vdiffr 1.0.2

* testthat no longer auto-deletes snapshot files that were not
  generated because of an unexpected error or a `skip()`
  (r-lib/testthat#1393).


# vdiffr 1.0.0

This release includes two major changes:

1. The internal SVG engine has been updated. It is now lighter, more
   robust, with fewer dependencies. It also generates more correct
   SVG. The main user visible change is that points look smaller than
   with older snapshots. Because of this update you will have to
   regenerate all existing snapshots with the new engine.

2. The snapshot management system now uses testthat (see
   https://testthat.r-lib.org/articles/snapshotting.html). Most of the
   R and javascript code has been removed from vdiffr as a consequence.
   vdiffr now serves as a reproducible SVG generation engine for
   testthat snapshots.


## Migration of existing snapshots

There are two steps to update your snapshots to vdiffr 1.0.

1. This step is optional. Install the github-only 0.4.0 version of
   vdiffr with `remotes::install_github("r-lib/vdiffr@v0.4.0")`. This
   release only contains the new SVG engine. Review the snapshot
   changes as usual with `vdiffr::manage_cases()`.

2. Install vdiffr 1.0.0 from CRAN, delete the `tests/figs` directory,
   run `devtools::test()`, and then `testthat::snapshot_review()`.


## Other changes

* `expect_doppelganger()` now supports grid objects such as `gtable`
  and `grob` (#36).


# vdiffr 0.4.0

This is a github-only release that is meant to help you migrate from
vdiffr 0.3.x to vdiffr 1.0.0. The 1.0 release of vdiffr includes two
major changes. It switches to testthat 3e for snapshot management and
it uses an updated SVG engine for the generation of snapshots. The
github-only 0.4.0 release only includes the new SVG engine to make it
easy to compare cases with `manage_cases()`.

This intermediate step in the migration of snapshots is optional. You
can also choose to update directly with the 1.0.0 release but you
won't be able to compare the new snapshots to your old ones.

Note that smaller points are expected in the new snapshots because of
a bugfix.

- Following an update to the graphics engine of R 4.1.0 that causes
  spurious failures due to subtle changes in graphics generation,
  vdiffr snapshots are now skipped on old versions of R. The plots are
  still generated on all versions so any errors during plot drawing
  will be detected by testthat.

- The SVG generation engine of vdiffr has been updated (@thomasp85).
  Font sizes are now precomputed for the first 50000 unicode points.
  This allows deterministic computation of text box extents without
  the freetype and harfbuzz dependencies.
  
  Note: The main visible change of this update is that points now look
  smaller. Points generated with the previous SVG engine were too large.

- vdiffr is now licensed as MIT (#95).


# vdiffr 0.3.3

- Compatibility with r-devel (@pmur002).
- Compatibility with testthat 3.


# vdiffr 0.3.2

- Fixed CRAN checks on r-devel.

- Keyboard short cuts for common interactions:
    Right/Left arrows = Next/Previous case
    Down/Up arrows = Next/Previous type
    ENTER = Validate active case
    shift + ENTER = Validate active group
    ESC = Quit app

- Failure diffs are now logged in `vdiffr.Rout.fail` when the `CI`
  environment variable is set. This makes it easier to investigate
  remote failures on Travis etc (#79).


# vdiffr 0.3.1

This release makes vdiffr compatible with ggplot2 3.2.0. It also
features two contributions from the Tidyverse developer day in Austin:

- You can now select the validated cases in the Shiny app (#38,
  @nathancday).

- The testthat context is now shown on the Shiny app (#14,
  @paleolimbot).

Finally, it fixes warnings in non-UTF-8 MBCS locale (#59,
@yutannihilation).


# vdiffr 0.3.0

This release of vdiffr features a major overhaul of the internals to
make the package more robust.


## Cross-platform reliability

vdiffr now works reliably across platforms:

* svglite is now embedded in vdiffr to protect against updates of the
  SVG generation engine.

* It also embeds harfbuzz to compute font extents and text boxes
  metrics. This makes SVG generation of text boxes consisent
  across platforms.

While this makes vdiffr much more robust, it also means you will have
to regenerate all your testcases with the new version of vdiffr. You
can expect very few future releases that will require updating
figures, hopefully once every few years.

Now that vdiffr has a stable engine, the next release will focus on
improving the Shiny UI.


## Regression testing versus Unit testing

Another important change is that figure mismatches are no longer
reported as failures, except when the tests are run locally, on
Travis, Appveyor, or any environment where the `Sys.getenv("CI")` or
`Sys.getenv("NOT_CRAN")` variables are set. Because vdiffr is more of
a monitoring than a unit testing tool, it shouldn't cause R CMD check
failures on the CRAN machines.

Despite our efforts to make vdiffr robust and reliable across
platforms, checking the appearance of a figure is still inherently
fragile. It is similar to testing for errors by matching exact error
messages: these messages are susceptible to change at any
time. Similarly, the appearance of plots depends on a lot of upstream
code, such as the way margins and spacing are computed. vdiffr uses a
special ggplot2 theme that should change very rarely, but there are
just too many upstream factors that could cause breakages. For this
reason, figure mismatches are not necessarily representative of actual
failures.

Visual testing is not an alternative to writing unit tests for the
internal data transformations performed during the creation of your
figure. It is more of a monitoring tool that allows you to quickly
check how the appearance of your figures changes over time, and to
manually assess whether changes reflect actual problems in your
package.

If you need to override the default vdiffr behaviour on CRAN (not
recommended) or Travis (for example to run the tests in a particular
builds but not others), set the `VDIFFR_RUN_TESTS` environment
variable to "true" or "false".


## Features

* vdiffr now advises user to run `manage_cases()` when a figure was
  not validated yet (#25).

* Fixed a bug in the Shiny app that prevented SVGs from being
  displayed in Firefox (@KZARCA, #29).

* `manage_cases()` gains an `options` argument that is passed to
  `shiny::shinyApp()` (@KZARCA).

* The Shiny app now has a quit button (@ilarischeinin).

* New `VDIFFR_LOG_PATH` environment variable. When set, vdiffr pushes
  diffs of failed SVG comparisons to that file.

* `expect_doppelganger()` now takes a `writer` argument. This makes it
  easy to use vdiffr with a different SVG engine. See `?write_svg` for
  an example function. Packages implementing a different SVG engine
  should wrap around `expect_doppelganger()` to pass their custom
  writer.

* `write_svg()` is now an exported function. It provides a template
  (function arguments and return value) for SVG writer functions.

* `manage_cases()` no longer checks for orphaned cases when a filter
  is supplied. (Orphaned cases are figures dangling in the `figs`
  folder even though their original `expect_doppelganger()` has been
  removed from the tests.)


## Life cycle

* The `verbose` argument of `expect_doppelganger()` is
  soft-deprecated. Please use the vdiffr failure log instead. It is
  created automatically when run under R CMD check in
  `tests/vdiffr.Rout.fail`, and should be displayed on Travis.

  You can also set the `VDIFFR_LOG_PATH` environment variable with
  `Sys.setenv()` to unconditionally (also interactively) log failures
  in the file pointed by the variable.

* `add_dependency()` is soft-deprecated without replacement.

* The `user_fonts` argument of `expect_doppelganger()` is defunct
  because it complicated the UI for no clear benefit. The fonts used
  to generate the SVGs are now hardcoded to Liberation and Symbola.


# vdiffr 0.2.3

* Maintenance release to fix CRAN errors. Thanks to Gregory R. Warnes
  (@gwarnes-mdsol) and Hiroaki Yutani (@yutannihilation) for helping
  out with this!

  I'm working on embedding svglite in vdiffr and compiling statically
  to FreeType and Harfbuzz to make SVG generation deterministic across
  platforms. Until then vdiffr will remain a bit unstable (but should
  silently fail if dependencies have diverged).

* Use `last_collection_error()` to print a testthat error that
  occurred while collecting the test cases.


# vdiffr 0.2.2

* Skip tests if the system version of Cairo (actually the one gdtools
  was compiled with) doesn't match the version of Cairo used to
  generate the testcases. Cairo has an influence on the computation of
  text metrics which can cause spurious test failures.

  We plan to fix these issues once and for all by embedding gdtools,
  svglite, Cairo and FreeType in the vdiffr package.


# vdiffr 0.2.1

This release fixes some CRAN failures.

* Test cases of the mock package were updated to FreeType 2.8.0.

* The unit test log file from the mock package is now preserved.


# vdiffr 0.2.0

This release makes it easier to debug failures on remote systems. It
also makes vdiffr more robust to failures caused by incompatible
installations: instead of failing, the tests are skipped. This
prevents spurious failures on CRAN.


## Troubleshooting on remotes

* `expect_doppelganger()` gains a `verbose` argument to print the
  SVG files for failed cases while testing. This is useful to debug
  failures on remotes.

* When tests are run by `R CMD check`, failures are now recorded in a
  log file called `vdiffr.fail`. This file will show up in the Travis
  log and can be retrieved from artifacts on Appveyor. It includes the
  SVG files for failed cases, which is useful to debug failures on
  remotes.


## Handling of incompatible systems

The tests are now skipped if the FreeType version used to build the
comparison SVGs does not match the version installed on the system
where the tests are run. This is necessary because changes in new
version of FreeType might affect the computation of text extents,
which then causes svglite to produce slightly different SVGs. The
minor version is not taken into account so FreeType 2.7.1 is deemed
compatible with 2.7.2 but not with 2.8.0.

In practice, this means that package contributors should only
validate visual cases if their FreeType version matches the one of
the package maintainer. Also, the maintainer must update the version
recorded in the package repository (in the file
`./tests/figs/deps.txt`) when FreeType has been updated on their
system. Running `vdiffr::validate_cases()` updates the dependency
file even if there are no visual case to update.

In the future, we may provide a version of vdiffr statically
compiled with a specific version of FreeType to prevent these issues.


## Other changes

* The minimal R version required by vdiffr is now R 3.1.0.


# vdiffr 0.1.1

* `expect_doppelganger()` no longer throws an error when FreeType is
  too old. Instead, the test is skipped. This ensures that R CMD check
  passes on those platforms (e.g., CRAN's Solaris test server).

* Depends on gdtools 0.1.2 or later as this version fixes a crash on
  Linux platforms.

* `widget_toggle()`, `widget_slide()` and `widget_diff()` now take
  plots as arguments. This makes it easy to embed a vdiffr widget in
  R Markdown documents. The underscored versions take HTML sources as
  argument (paths to SVG files or inline SVGs).


# vdiffr 0.1.0

* Generated SVGs are now reproducible across platforms thanks to
  recent versions of svglite, gdtools, and the new package fontquiver.
  vdiffr now requires versions of FreeType greater than 2.6.1.

* The figures folder is hardcoded to `tests/figs/`.

* The figures are now stored in subfolders according to the current
  testthat context. `expect_doppelganger()` accepts the `path`
  argument to bypass this behaviour (set it to `""` to store the
  figures in `tests/figs/`).

* The `title` argument of `expect_doppelganger()` now serves as
  `ggtitle()` in ggplot2 figures (unless a title is already set). It
  is also standardised and used as filename to store the figure
  (spaces and non-alphanumeric characters are converted to dashes).

* Add support for handling orphaned cases: you can now remove figures
  left over from deleted tests with `delete_orphaned_cases()` or from
  the Shiny app.

* New `filter` argument to `collect_cases()` and `manage_cases()`.
  This lets you filter the test files from which to collect the cases,
  which is useful to speed up the collection for large codebases with
  a lot of unit tests.

* Fix invalid generation of SVG files (#3)

* Give a warning when multiple doppelgangers have the same name (#4).

* Remove CR line endings before comparing svg files for compatibility
  with Windows


# vdiffr 0.0.0.9000

Initial release
```
