## Supplementary material for "Identification of QTL-by-Environment Interaction by Controlling Polygenic Background Effect": intro-to-viridis.R

```
## ----setup, include=FALSE-----------------------------------------------------
library(viridis)
knitr::opts_chunk$set(echo = TRUE, fig.retina=2, fig.width=7, fig.height=5)

## ----tldr_base, message=FALSE-------------------------------------------------
x <- y <- seq(-8*pi, 8*pi, len = 40)
r <- sqrt(outer(x^2, y^2, "+"))
filled.contour(cos(r^2)*exp(-r/(2*pi)), 
               axes=FALSE,
               color.palette=viridis,
               asp=1)

## ----tldr_ggplot, message=FALSE-----------------------------------------------
library(ggplot2)
ggplot(data.frame(x = rnorm(10000), y = rnorm(10000)), aes(x = x, y = y)) +
  geom_hex() + coord_fixed() +
  scale_fill_viridis() + theme_bw()

## ----for_repeat, include=FALSE------------------------------------------------
n_col <- 128

img <- function(obj, nam) {
  image(1:length(obj), 1, as.matrix(1:length(obj)), col=obj, 
        main = nam, ylab = "", xaxt = "n", yaxt = "n",  bty = "n")
}

## ----begin, message=FALSE, include=FALSE--------------------------------------
library(viridis)
library(scales)
library(colorspace)
library(dichromat)

## ----show_scales, echo=FALSE, fig.height=3.575--------------------------------
par(mfrow=c(8, 1), mar=rep(1, 4))
img(rev(viridis(n_col)), "viridis")
img(rev(magma(n_col)), "magma")
img(rev(plasma(n_col)), "plasma")
img(rev(inferno(n_col)), "inferno")
img(rev(cividis(n_col)), "cividis")
img(rev(mako(n_col)), "mako")
img(rev(rocket(n_col)), "rocket")
img(rev(turbo(n_col)), "turbo")

## ----01_normal, echo=FALSE----------------------------------------------------
par(mfrow=c(7, 1), mar=rep(1, 4))
img(rev(rainbow(n_col)), "rainbow")
img(rev(heat.colors(n_col)), "heat")
img(rev(seq_gradient_pal(low = "#132B43", high = "#56B1F7", space = "Lab")(seq(0, 1, length=n_col))), "ggplot default")
img(gradient_n_pal(brewer_pal(type="seq")(9))(seq(0, 1, length=n_col)), "brewer blues")
img(gradient_n_pal(brewer_pal(type="seq", palette = "YlGnBu")(9))(seq(0, 1, length=n_col)), "brewer yellow-green-blue")
img(rev(viridis(n_col)), "viridis")
img(rev(magma(n_col)), "magma")

## ----02_deutan, echo=FALSE----------------------------------------------------
par(mfrow=c(7, 1), mar=rep(1, 4))
img(dichromat(rev(rainbow(n_col)), "deutan"), "rainbow")
img(dichromat(rev(heat.colors(n_col)), "deutan"), "heat")
img(dichromat(rev(seq_gradient_pal(low = "#132B43", high = "#56B1F7", space = "Lab")(seq(0, 1, length=n_col))), "deutan"), "ggplot default")
img(dichromat(gradient_n_pal(brewer_pal(type="seq")(9))(seq(0, 1, length=n_col)), "deutan"), "brewer blues")
img(dichromat(gradient_n_pal(brewer_pal(type="seq", palette = "YlGnBu")(9))(seq(0, 1, length=n_col)), "deutan"), "brewer yellow-green-blue")
img(dichromat(rev(viridis(n_col)), "deutan"), "viridis")
img(dichromat(rev(magma(n_col)), "deutan"), "magma")

## ----03_protan, echo=FALSE----------------------------------------------------
par(mfrow=c(7, 1), mar=rep(1, 4))
img(dichromat(rev(rainbow(n_col)), "protan"), "rainbow")
img(dichromat(rev(heat.colors(n_col)), "protan"), "heat")
img(dichromat(rev(seq_gradient_pal(low = "#132B43", high = "#56B1F7", space = "Lab")(seq(0, 1, length=n_col))), "protan"), "ggplot default")
img(dichromat(gradient_n_pal(brewer_pal(type="seq")(9))(seq(0, 1, length=n_col)), "protan"), "brewer blues")
img(dichromat(gradient_n_pal(brewer_pal(type="seq", palette = "YlGnBu")(9))(seq(0, 1, length=n_col)), "protan"), "brewer yellow-green-blue")
img(dichromat(rev(viridis(n_col)), "protan"), "viridis")
img(dichromat(rev(magma(n_col)), "protan"), "magma")

## ----04_tritan, echo=FALSE----------------------------------------------------
par(mfrow=c(7, 1), mar=rep(1, 4))
img(dichromat(rev(rainbow(n_col)), "tritan"), "rainbow")
img(dichromat(rev(heat.colors(n_col)), "tritan"), "heat")
img(dichromat(rev(seq_gradient_pal(low = "#132B43", high = "#56B1F7", space = "Lab")(seq(0, 1, length=n_col))), "tritan"), "ggplot default")
img(dichromat(gradient_n_pal(brewer_pal(type="seq")(9))(seq(0, 1, length=n_col)), "tritan"), "brewer blues")
img(dichromat(gradient_n_pal(brewer_pal(type="seq", palette = "YlGnBu")(9))(seq(0, 1, length=n_col)), "tritan"), "brewer yellow-green-blue")
img(dichromat(rev(viridis(n_col)), "tritan"), "viridis")
img(dichromat(rev(magma(n_col)), "tritan"), "magma")

## ----05_desatureated, echo=FALSE----------------------------------------------
par(mfrow=c(7, 1), mar=rep(1, 4))
img(desaturate(rev(rainbow(n_col))), "rainbow")
img(desaturate(rev(heat.colors(n_col))), "heat")
img(desaturate(rev(seq_gradient_pal(low = "#132B43", high = "#56B1F7", space = "Lab")(seq(0, 1, length=n_col)))), "ggplot default")
img(desaturate(gradient_n_pal(brewer_pal(type="seq")(9))(seq(0, 1, length=n_col))), "brewer blues")
img(desaturate(gradient_n_pal(brewer_pal(type="seq", palette = "YlGnBu")(9))(seq(0, 1, length=n_col))), "brewer yellow-green-blue")
img(desaturate(rev(viridis(n_col))), "viridis")
img(desaturate(rev(magma(n_col))), "magma")

## ----tempmap, message=FALSE---------------------------------------------------
library(terra)
library(httr)
par(mfrow=c(1,1), mar=rep(0.5, 4))
temp_raster <- "http://ftp.cpc.ncep.noaa.gov/GIS/GRADS_GIS/GeoTIFF/TEMP/us_tmax/us.tmax_nohads_ll_20150219_float.tif"
try(GET(temp_raster,
        write_disk("us.tmax_nohads_ll_20150219_float.tif")), silent=TRUE)
us <- rast("us.tmax_nohads_ll_20150219_float.tif")
us <- project(us, y="+proj=aea +lat_1=29.5 +lat_2=45.5 +lat_0=37.5 +lon_0=-96 +x_0=0 +y_0=0 +ellps=GRS80 +datum=NAD83 +units=m +no_defs")
image(us, col=inferno(256), asp=1, axes=FALSE, xaxs="i", xaxt='n', yaxt='n', ann=FALSE)

## ----ggplot2------------------------------------------------------------------
library(maps)
library(mapproj)

data(unemp, package = "viridis")

county_df <- map_data("county", projection = "albers", parameters = c(39, 45))
names(county_df) <- c("long", "lat", "group", "order", "state_name", "county")
county_df$state <- state.abb[match(county_df$state_name, tolower(state.name))]
county_df$state_name <- NULL

state_df <- map_data("state", projection = "albers", parameters = c(39, 45))

choropleth <- merge(county_df, unemp, by = c("state", "county"))
choropleth <- choropleth[order(choropleth$order), ]

ggplot(choropleth, aes(long, lat, group = group)) +
  geom_polygon(aes(fill = rate), colour = alpha("white", 1 / 2), linewidth = 0.2) +
  geom_polygon(data = state_df, colour = "white", fill = NA) +
  coord_fixed() +
  theme_minimal() +
  ggtitle("US unemployment rate by county") +
  theme(axis.line = element_blank(), axis.text = element_blank(),
        axis.ticks = element_blank(), axis.title = element_blank()) +
  scale_fill_viridis(option="magma")

## ----discrete-----------------------------------------------------------------
p <- ggplot(mtcars, aes(wt, mpg))
p + geom_point(size=4, aes(colour = factor(cyl))) +
    scale_color_viridis(discrete=TRUE) +
    theme_bw()
```
