## Supplementary material for "Identification of QTL-by-Environment Interaction by Controlling Polygenic Background Effect": intro-to-viridis.Rmd

````
---
title: "Introduction to the viridis color maps"
author:
  - "Bob Rudis, Noam Ross and Simon Garnier"
date: "`r Sys.Date()`"
output: 
  rmarkdown::html_vignette:
    toc: true
    toc_depth: 1
vignette: >
  %\VignetteIndexEntry{Introduction to the viridis color maps}
  %\VignetteEngine{knitr::rmarkdown}
  %\VignetteEncoding{UTF-8}
---

<style>
img {
    max-width: 100%;
    max-height: 100%;
}
</style>

# tl;dr

Use the color scales in this package to make plots that are pretty,
better represent your data, easier to read by those with colorblindness, and
print well in gray scale.

Install **viridis** like any R package:

```
install.packages("viridis")
library(viridis)
```

For base plots, use the `viridis()` function to generate a palette:

```{r setup, include=FALSE}
library(viridis)
knitr::opts_chunk$set(echo = TRUE, fig.retina=2, fig.width=7, fig.height=5)
```

```{r tldr_base, message=FALSE}
x <- y <- seq(-8*pi, 8*pi, len = 40)
r <- sqrt(outer(x^2, y^2, "+"))
filled.contour(cos(r^2)*exp(-r/(2*pi)), 
               axes=FALSE,
               color.palette=viridis,
               asp=1)
```

For ggplot, use `scale_color_viridis()` and `scale_fill_viridis()`:

```{r, tldr_ggplot, message=FALSE}
library(ggplot2)
ggplot(data.frame(x = rnorm(10000), y = rnorm(10000)), aes(x = x, y = y)) +
  geom_hex() + coord_fixed() +
  scale_fill_viridis() + theme_bw()
```

---

# Introduction

[`viridis`](https://cran.r-project.org/package=viridis), and its companion 
package [`viridisLite`](https://cran.r-project.org/package=viridisLite) 
provide a series of color maps that are designed to improve graph readability 
for readers with common forms of color blindness and/or color vision deficiency. 
The color maps are also perceptually-uniform, both in regular form and also when 
converted to black-and-white for printing. 

These color maps are designed to be:

- **Colorful**, spanning as wide a palette as possible so as to make differences 
 easy to see,
- **Perceptually uniform**, meaning that values close to each other have 
 similar-appearing colors and values far away from each other have more 
different-appearing colors, consistently across the range of values,
- **Robust to colorblindness**, so that the above properties hold true for 
 people with common forms of colorblindness, as well as in grey scale printing, and
- **Pretty**, oh so pretty

`viridisLite` provides the base functions for generating the color maps in base 
`R`. The package is meant to be as lightweight and dependency-free as possible 
for maximum compatibility with all the `R` ecosystem. [`viridis`](https://cran.r-project.org/package=viridis)
provides additional functionalities, in particular bindings for `ggplot2`.

--- 

# The Color Scales

The package contains eight color scales: "viridis", the primary choice, and 
five alternatives with similar properties - "magma", "plasma", "inferno", 
"civids", "mako", and "rocket" -, and a rainbow color map - "turbo". 

The color maps `viridis`, `magma`, `inferno`, and `plasma` were created by 
Stéfan van der Walt ([@stefanv](https://github.com/stefanv)) and Nathaniel Smith ([@njsmith](https://github.com/njsmith)). If you want to know more about the 
science behind the creation of these color maps, you can watch this 
[presentation of `viridis`](https://youtu.be/xAoljeRJ3lU) by their authors at 
SciPy 2015. 

The color map `cividis` is a corrected version of 'viridis', developed by 
Jamie R. Nuñez, Christopher R. Anderton, and Ryan S. Renslow, and originally 
ported to `R` by Marco Sciaini ([@msciain](https://github.com/marcosci)). More 
info about `cividis` can be found in 
[this paper](https://journals.plos.org/plosone/article?id=10.1371/journal.pone.0199239).

The color maps `mako` and `rocket` were originally created for the `Seaborn` 
statistical data visualization package for Python. More info about `mako` and 
`rocket` can be found on the 
[`Seaborn` website](https://seaborn.pydata.org/tutorial/color_palettes.html).

The color map `turbo` was developed by Anton Mikhailov to address the 
shortcomings of the Jet rainbow color map such as false detail, banding and 
color blindness ambiguity. More infor about `turbo` can be found
[here](https://ai.googleblog.com/2019/08/turbo-improved-rainbow-colormap-for.html).

```{r for_repeat, include=FALSE}
n_col <- 128

img <- function(obj, nam) {
  image(1:length(obj), 1, as.matrix(1:length(obj)), col=obj, 
        main = nam, ylab = "", xaxt = "n", yaxt = "n",  bty = "n")
}
```

```{r begin, message=FALSE, include=FALSE}
library(viridis)
library(scales)
library(colorspace)
library(dichromat)
```

```{r show_scales, echo=FALSE, fig.height=3.575}
par(mfrow=c(8, 1), mar=rep(1, 4))
img(rev(viridis(n_col)), "viridis")
img(rev(magma(n_col)), "magma")
img(rev(plasma(n_col)), "plasma")
img(rev(inferno(n_col)), "inferno")
img(rev(cividis(n_col)), "cividis")
img(rev(mako(n_col)), "mako")
img(rev(rocket(n_col)), "rocket")
img(rev(turbo(n_col)), "turbo")
```

---

# Comparison

Let's compare the viridis and magma scales against these other commonly used 
sequential color palettes in R:

- Base R palettes: `rainbow.colors`, `heat.colors`, `cm.colors`
- The default **ggplot2** palette
- Sequential [colorbrewer](https://colorbrewer2.org/) palettes, both default 
  blues and the more viridis-like yellow-green-blue

```{r 01_normal, echo=FALSE}
par(mfrow=c(7, 1), mar=rep(1, 4))
img(rev(rainbow(n_col)), "rainbow")
img(rev(heat.colors(n_col)), "heat")
img(rev(seq_gradient_pal(low = "#132B43", high = "#56B1F7", space = "Lab")(seq(0, 1, length=n_col))), "ggplot default")
img(gradient_n_pal(brewer_pal(type="seq")(9))(seq(0, 1, length=n_col)), "brewer blues")
img(gradient_n_pal(brewer_pal(type="seq", palette = "YlGnBu")(9))(seq(0, 1, length=n_col)), "brewer yellow-green-blue")
img(rev(viridis(n_col)), "viridis")
img(rev(magma(n_col)), "magma")
```

It is immediately clear that the "rainbow" palette is not perceptually uniform;
there are several "kinks" where the apparent color changes quickly over a short
range of values.  This is also true, though less so, for the "heat" colors.
The other scales are more perceptually uniform, but "viridis" stands out for its
large *perceptual range*. It makes as much use of the available color space as
possible while maintaining uniformity.

Now, let's compare these as they might appear under various forms of colorblindness,
which can be simulated using the **[dichromat](https://cran.r-project.org/package=dichromat)** 
package:

### Green-Blind (Deuteranopia)

```{r 02_deutan, echo=FALSE}
par(mfrow=c(7, 1), mar=rep(1, 4))
img(dichromat(rev(rainbow(n_col)), "deutan"), "rainbow")
img(dichromat(rev(heat.colors(n_col)), "deutan"), "heat")
img(dichromat(rev(seq_gradient_pal(low = "#132B43", high = "#56B1F7", space = "Lab")(seq(0, 1, length=n_col))), "deutan"), "ggplot default")
img(dichromat(gradient_n_pal(brewer_pal(type="seq")(9))(seq(0, 1, length=n_col)), "deutan"), "brewer blues")
img(dichromat(gradient_n_pal(brewer_pal(type="seq", palette = "YlGnBu")(9))(seq(0, 1, length=n_col)), "deutan"), "brewer yellow-green-blue")
img(dichromat(rev(viridis(n_col)), "deutan"), "viridis")
img(dichromat(rev(magma(n_col)), "deutan"), "magma")
```

### Red-Blind (Protanopia)

```{r 03_protan, echo=FALSE}
par(mfrow=c(7, 1), mar=rep(1, 4))
img(dichromat(rev(rainbow(n_col)), "protan"), "rainbow")
img(dichromat(rev(heat.colors(n_col)), "protan"), "heat")
img(dichromat(rev(seq_gradient_pal(low = "#132B43", high = "#56B1F7", space = "Lab")(seq(0, 1, length=n_col))), "protan"), "ggplot default")
img(dichromat(gradient_n_pal(brewer_pal(type="seq")(9))(seq(0, 1, length=n_col)), "protan"), "brewer blues")
img(dichromat(gradient_n_pal(brewer_pal(type="seq", palette = "YlGnBu")(9))(seq(0, 1, length=n_col)), "protan"), "brewer yellow-green-blue")
img(dichromat(rev(viridis(n_col)), "protan"), "viridis")
img(dichromat(rev(magma(n_col)), "protan"), "magma")
```

### Blue-Blind (Tritanopia)

```{r 04_tritan, echo=FALSE}
par(mfrow=c(7, 1), mar=rep(1, 4))
img(dichromat(rev(rainbow(n_col)), "tritan"), "rainbow")
img(dichromat(rev(heat.colors(n_col)), "tritan"), "heat")
img(dichromat(rev(seq_gradient_pal(low = "#132B43", high = "#56B1F7", space = "Lab")(seq(0, 1, length=n_col))), "tritan"), "ggplot default")
img(dichromat(gradient_n_pal(brewer_pal(type="seq")(9))(seq(0, 1, length=n_col)), "tritan"), "brewer blues")
img(dichromat(gradient_n_pal(brewer_pal(type="seq", palette = "YlGnBu")(9))(seq(0, 1, length=n_col)), "tritan"), "brewer yellow-green-blue")
img(dichromat(rev(viridis(n_col)), "tritan"), "viridis")
img(dichromat(rev(magma(n_col)), "tritan"), "magma")
```

### Desaturated

```{r 05_desatureated, echo=FALSE}
par(mfrow=c(7, 1), mar=rep(1, 4))
img(desaturate(rev(rainbow(n_col))), "rainbow")
img(desaturate(rev(heat.colors(n_col))), "heat")
img(desaturate(rev(seq_gradient_pal(low = "#132B43", high = "#56B1F7", space = "Lab")(seq(0, 1, length=n_col)))), "ggplot default")
img(desaturate(gradient_n_pal(brewer_pal(type="seq")(9))(seq(0, 1, length=n_col))), "brewer blues")
img(desaturate(gradient_n_pal(brewer_pal(type="seq", palette = "YlGnBu")(9))(seq(0, 1, length=n_col))), "brewer yellow-green-blue")
img(desaturate(rev(viridis(n_col))), "viridis")
img(desaturate(rev(magma(n_col))), "magma")
```

We can see that in these cases, "rainbow" is quite problematic - it is not
perceptually consistent across its range.  "Heat" washes
out at bright colors, as do the brewer scales to a lesser extent. The ggplot scale
does not wash out, but it has a low perceptual range - there's not much contrast
between low and high values.  The "viridis" and "magma" scales do better - they cover a wide perceptual range in brightness in brightness and blue-yellow, and do not rely as much on red-green contrast. They do less well
under tritanopia (blue-blindness), but this is an extrememly rare form of colorblindness.

--- 

# Usage

The `viridis()` function produces the `viridis` color scale.  You can choose
the other color scale options using the `option` parameter or the convenience
functions `magma()`, `plasma()`, `inferno()`, `cividis()`, `mako()`, `rocket`()`,
and `turbo()`.

Here the `inferno()` scale is used for a raster of U.S. max temperature:

```{r tempmap, message=FALSE}
library(terra)
library(httr)
par(mfrow=c(1,1), mar=rep(0.5, 4))
temp_raster <- "http://ftp.cpc.ncep.noaa.gov/GIS/GRADS_GIS/GeoTIFF/TEMP/us_tmax/us.tmax_nohads_ll_20150219_float.tif"
try(GET(temp_raster,
        write_disk("us.tmax_nohads_ll_20150219_float.tif")), silent=TRUE)
us <- rast("us.tmax_nohads_ll_20150219_float.tif")
us <- project(us, y="+proj=aea +lat_1=29.5 +lat_2=45.5 +lat_0=37.5 +lon_0=-96 +x_0=0 +y_0=0 +ellps=GRS80 +datum=NAD83 +units=m +no_defs")
image(us, col=inferno(256), asp=1, axes=FALSE, xaxs="i", xaxt='n', yaxt='n', ann=FALSE)
```

The package also contains color scale functions for **ggplot**
plots: `scale_color_viridis()` and `scale_fill_viridis()`. As with `viridis()`, 
you can use the other scales with the `option` argument in the `ggplot` scales.  
Here the "magma" scale is used for a cloropleth map of U.S. unemployment:

```{r, ggplot2}
library(maps)
library(mapproj)

data(unemp, package = "viridis")

county_df <- map_data("county", projection = "albers", parameters = c(39, 45))
names(county_df) <- c("long", "lat", "group", "order", "state_name", "county")
county_df$state <- state.abb[match(county_df$state_name, tolower(state.name))]
county_df$state_name <- NULL

state_df <- map_data("state", projection = "albers", parameters = c(39, 45))

choropleth <- merge(county_df, unemp, by = c("state", "county"))
choropleth <- choropleth[order(choropleth$order), ]

ggplot(choropleth, aes(long, lat, group = group)) +
  geom_polygon(aes(fill = rate), colour = alpha("white", 1 / 2), linewidth = 0.2) +
  geom_polygon(data = state_df, colour = "white", fill = NA) +
  coord_fixed() +
  theme_minimal() +
  ggtitle("US unemployment rate by county") +
  theme(axis.line = element_blank(), axis.text = element_blank(),
        axis.ticks = element_blank(), axis.title = element_blank()) +
  scale_fill_viridis(option="magma")
```

The ggplot functions also can be used for discrete scales with the argument
`discrete=TRUE`.

```{r discrete}
p <- ggplot(mtcars, aes(wt, mpg))
p + geom_point(size=4, aes(colour = factor(cyl))) +
    scale_color_viridis(discrete=TRUE) +
    theme_bw()
```

# Gallery

Here are some examples of viridis being used in the wild:

James Curley uses **viridis** for matrix plots ([Code](https://gist.github.com/jalapic/9a1c069aa8cee4089c1e)):

[![](http://pbs.twimg.com/media/CQWw9EgWsAAoUi0.png)](http://pbs.twimg.com/media/CQWw9EgWsAAoUi0.png)

Christopher Moore created these contour plots of potential in a dynamic 
plankton-consumer model:

[![](http://pbs.twimg.com/media/CQWTy7wWcAAa-gu.jpg)](http://pbs.twimg.com/media/CQWTy7wWcAAa-gu.jpg)
````
