## Supplementary material for "Identification of QTL-by-Environment Interaction by Controlling Polygenic Background Effect": INDEX

```
scale_fill_viridis      Viridis Color Scales for ggplot2
unemp                   USA Unemployment in 2009
viridis_pal             Viridis Color Palettes
```
