## Supplementary material for "Identification of QTL-by-Environment Interaction by Controlling Polygenic Background Effect": MD5

```
3f8a3fa98b0ee78a74167c750b2938c6 *CITATION
5b9ed9276af35de02b5b77e0832aa0c6 *DESCRIPTION
4be30c136ad982bbc2d30423a03fc588 *INDEX
78175506ab79be2bbf5136a8ea9e9485 *LICENSE
a34104652ae17eb5afbff3d2f9c788bc *Meta/Rd.rds
1b5f33590465c5782d4fe973941a110b *Meta/data.rds
9f7a4637f056aa0787fb29bc9c21a1ff *Meta/features.rds
89b49ea7912d4a7f197cddff138e9ec7 *Meta/hsearch.rds
22525921350e97bfc08d2fdeec7f9bc9 *Meta/links.rds
915d087701a392057e3061403bca2615 *Meta/nsInfo.rds
9581fd51f7d71bbdafb600e21d56f2c9 *Meta/package.rds
2c5b5f333af4212568638fe05e05dff0 *Meta/vignette.rds
d484785d8fd5d77f5e35af46fbdc2239 *NAMESPACE
dd1c8cea16ce60632cdd6a6bf28b62b2 *NEWS.md
d6c68f1fe41ced6e98a766a3757313da *R/viridis
3adc228986ab3b6fd83cbcfc4d580d04 *R/viridis.rdb
32b99b4a74da5797c21e78e4a083f82e *R/viridis.rdx
c0fc01a5d516ecc0c70fc92eab9ad29c *data/Rdata.rdb
93d18476a60ac28d95b3c18f06647beb *data/Rdata.rds
8257372dc87dff242404f28b15270be2 *data/Rdata.rdx
e9dafe5e9fa87baeb742663c1ad6b9a8 *doc/index.html
7bbea87e4cb546764a1b23a0d75e36b0 *doc/intro-to-viridis.R
8ee0354390215d9d0f97171518c2bd0c *doc/intro-to-viridis.Rmd
599e81313fe805fcf2d590cbdacb5ee7 *doc/intro-to-viridis.html
ef8f5118575888038a9fd40a485e9930 *help/AnIndex
4b6454b3a6707c44e91209419d76004b *help/aliases.rds
400e46aee96bf2c6fec0a1b03e859a54 *help/figures/logo.png
86ed1912cfb40ad8396f0ec18653874a *help/figures/maps.png
4141bf09efedb07522b1ab9fd2b668ec *help/figures/viridis-scales.png
dd2da231ad56fbb9a37987505a259dbc *help/paths.rds
925cee7f2985591509024077821f86e0 *help/viridis.rdb
e8fc4b9b9487736d7667a3368c61f484 *help/viridis.rdx
09cb9ff92dc51a126024f70dfa00a914 *html/00Index.html
3845aef6126cf18c45937f292f23508c *html/R.css
```
