## Supplementary material for "Identification of QTL-by-Environment Interaction by Controlling Polygenic Background Effect": NAMESPACE

```
# Generated by roxygen2: do not edit by hand

export(cividis)
export(inferno)
export(magma)
export(mako)
export(plasma)
export(rocket)
export(scale_color_viridis)
export(scale_colour_viridis)
export(scale_fill_viridis)
export(turbo)
export(viridis)
export(viridis.map)
export(viridis_pal)
importFrom(ggplot2,discrete_scale)
importFrom(ggplot2,scale_color_gradientn)
importFrom(ggplot2,scale_fill_gradientn)
importFrom(gridExtra,grid.arrange)
importFrom(viridisLite,cividis)
importFrom(viridisLite,inferno)
importFrom(viridisLite,magma)
importFrom(viridisLite,mako)
importFrom(viridisLite,plasma)
importFrom(viridisLite,rocket)
importFrom(viridisLite,turbo)
importFrom(viridisLite,viridis)
importFrom(viridisLite,viridis.map)
```
