## Supplementary material for "Identification of QTL-by-Environment Interaction by Controlling Polygenic Background Effect": NEWS.md

```
# viridis 0.6.5

## New features

* N/A. 

## Minor improvements and fixes

* Fix a problem with ggplot next release (thanks to @teunbrand). 

---

# viridis 0.6.4

## New features

* N/A. 

## Minor improvements and fixes

* Fix a problem with checking R version in R-devel. 

---

# viridis 0.6.3

## New features

* N/A. 

## Minor improvements and fixes

* Fix scale functions when aesthetics are specified (thanks to Alan O'Callaghan,  https://github.com/Alanocallaghan)
* Remove deprecated dependencies. 
* Fix CITATION issues. 
* Fix check issues. 

---

# viridis 0.6.2

## New features

* N/A. 

## Minor improvements and fixes

* Fix minor check warnings requested by CRAN. 

---

# viridis 0.6.1

## New features

* N/A. 

## Minor improvements and fixes

* Include unemployment data in package to avoid CRAN check errors when original
 data is not accessible. 

---

# viridis 0.6.0

## New features

* Add 3 more color maps: mako, rocket, and turbo. 

## Minor improvements and fixes

* Minor bug fixes and improvements here and there. 

---
```
