## Supplementary material for "Identification of QTL-by-Environment Interaction by Controlling Polygenic Background Effect": CITATION

```
citHeader("To cite viridis/viridisLite in publications use:")

year <- sub("-.*", "", meta$Date)
note <- paste(meta$Package, sprintf("package version %s", meta$Version))

bibentry(
  bibtype  = "Manual",
  title    = "{viridis(Lite)} - Colorblind-Friendly Color Maps for R",
  author   = "Garnier, Simon and Ross, Noam and Rudis, Robert and Camargo, Antônio Pedro and Sciaini, Marco and Scherer, Cédric",
  journal  = "",
  year     = year,
  volume   = "",
  number   = "",
  pages    = "",
  note     = note,
  url      = "https://sjmgarnier.github.io/viridis/",
  doi      = "10.5281/zenodo.4678327",
  textVersion = paste0(
    "Simon Garnier, Noam Ross, Robert Rudis, Antônio P. Camargo, Marco Sciaini, and Cédric Scherer (", year, "). viridis(Lite) - Colorblind-Friendly Color Maps for R. ", note, "."
  )
)
```
