## Supplementary material for "Identification of QTL-by-Environment Interaction by Controlling Polygenic Background Effect": DESCRIPTION

```
Package: viridisLite
Type: Package
Title: Colorblind-Friendly Color Maps (Lite Version)
Version: 0.4.2
Date: 2023-05-02
Authors@R: c(
      person("Simon", "Garnier", email = "garnier@njit.edu", role = c("aut", "cre")),
      person("Noam", "Ross", email = "noam.ross@gmail.com", role = c("ctb", "cph")),
      person("Bob", "Rudis", email = "bob@rud.is", role = c("ctb", "cph")),
      person("Marco", "Sciaini", email = "sciaini.marco@gmail.com", role = c("ctb", "cph")),
      person("Antônio Pedro", "Camargo", role = c("ctb", "cph")),
      person("Cédric", "Scherer", email = "scherer@izw-berlin.de", role = c("ctb", "cph"))
  )
Maintainer: Simon Garnier <garnier@njit.edu>
Description: Color maps designed to improve graph readability for readers with 
    common forms of color blindness and/or color vision deficiency. The color 
    maps are also perceptually-uniform, both in regular form and also when 
    converted to black-and-white for printing. This is the 'lite' version of the 
    'viridis' package that also contains 'ggplot2' bindings for discrete and 
    continuous color and fill scales and can be found at 
    <https://cran.r-project.org/package=viridis>.
License: MIT + file LICENSE
Encoding: UTF-8
Depends: R (>= 2.10)
Suggests: hexbin (>= 1.27.0), ggplot2 (>= 1.0.1), testthat, covr
URL: https://sjmgarnier.github.io/viridisLite/,
        https://github.com/sjmgarnier/viridisLite/
BugReports: https://github.com/sjmgarnier/viridisLite/issues/
RoxygenNote: 7.2.3
NeedsCompilation: no
Packaged: 2023-05-02 21:38:46 UTC; simon
Author: Simon Garnier [aut, cre],
  Noam Ross [ctb, cph],
  Bob Rudis [ctb, cph],
  Marco Sciaini [ctb, cph],
  Antônio Pedro Camargo [ctb, cph],
  Cédric Scherer [ctb, cph]
Repository: CRAN
Date/Publication: 2023-05-02 23:50:02 UTC
Built: R 4.2.3; ; 2024-04-24 00:33:35 UTC; windows
```
