## Supplementary material for "Identification of QTL-by-Environment Interaction by Controlling Polygenic Background Effect": MD5

```
ba2e343e82ad0b13a7e841f6fa199797 *CITATION
fbfc6195c6d5f265f04aa3640a3dd8c4 *DESCRIPTION
25b74b2a592bc0ebe851629108448068 *INDEX
78175506ab79be2bbf5136a8ea9e9485 *LICENSE
1304bc64b5ee43e4fb5352468a5b3a5a *Meta/Rd.rds
9f7a4637f056aa0787fb29bc9c21a1ff *Meta/features.rds
2749a8320547b60346fffee9c7297d73 *Meta/hsearch.rds
2c24750fc30901e5d2bb8df2749f321b *Meta/links.rds
006b0c060854fb6f3edc99ab701e0e89 *Meta/nsInfo.rds
564abb6d8b9ac319cb4aaefafc67bd25 *Meta/package.rds
c11e38f547e4223dd44eac619926cf1b *NAMESPACE
b3c416ddea93ea1ab2a76e33766e4095 *NEWS.md
d6c68f1fe41ced6e98a766a3757313da *R/viridisLite
8c5c0234f968f89f36c225e8b052eef0 *R/viridisLite.rdb
05ad64b885bc2e041698e297f3e6c693 *R/viridisLite.rdx
f49ed82369326b1272ceece3ff2a1217 *help/AnIndex
a1abebfa0afa67a1019929ca87b9e5b7 *help/aliases.rds
400e46aee96bf2c6fec0a1b03e859a54 *help/figures/logo.png
86ed1912cfb40ad8396f0ec18653874a *help/figures/maps.png
4141bf09efedb07522b1ab9fd2b668ec *help/figures/viridis-scales.png
73e21f3cb34535e443bdb9a6188eb9d3 *help/paths.rds
5475658738a4f5ba0cd8df8f46c63b15 *help/viridisLite.rdb
4272a2491723eb874eec1c0ea08b1555 *help/viridisLite.rdx
3051a5d8ebf1940d80fa164e396dd8c9 *html/00Index.html
3845aef6126cf18c45937f292f23508c *html/R.css
```
