## Supplementary material for "Identification of QTL-by-Environment Interaction by Controlling Polygenic Background Effect": NAMESPACE

```
# Generated by roxygen2: do not edit by hand

export(cividis)
export(inferno)
export(magma)
export(mako)
export(plasma)
export(rocket)
export(turbo)
export(viridis)
export(viridis.map)
export(viridisMap)
```
