## Supplementary material for "Identification of QTL-by-Environment Interaction by Controlling Polygenic Background Effect": NEWS.md

```
# viridisLite 0.4.2

## New features

* N/A.

## Minor improvements and fixes

* Fix CITATION issues. 
* Fix check issues. 

---

# viridisLite 0.4.1

## New features

* N/A.

## Minor improvements and fixes

* Fix CRAN check warnings with R-devel. 

---

# viridisLite 0.4.0

## New features

* Add 3 more color maps: mako, rocket, and turbo. 

## Minor improvements and fixes

* Minor bug fixes and improvements here and there. 

---
```
