## Supplementary material for "Identification of QTL-by-Environment Interaction by Controlling Polygenic Background Effect": DESCRIPTION

```
Package: waldo
Title: Find Differences Between R Objects
Version: 0.6.1
Authors@R: c(
    person("Hadley", "Wickham", , "hadley@posit.co", role = c("aut", "cre")),
    person("Posit Software, PBC", role = c("cph", "fnd"))
  )
Description: Compare complex R objects and reveal the key differences.
    Designed particularly for use in testing packages where being able to
    quickly isolate key differences makes understanding test failures much
    easier.
License: MIT + file LICENSE
URL: https://waldo.r-lib.org, https://github.com/r-lib/waldo
BugReports: https://github.com/r-lib/waldo/issues
Depends: R (>= 4.0)
Imports: cli, diffobj (>= 0.3.4), glue, methods, rlang (>= 1.1.0)
Suggests: bit64, R6, S7, testthat (>= 3.0.0), withr, xml2
Config/Needs/website: tidyverse/tidytemplate
Config/testthat/edition: 3
Encoding: UTF-8
RoxygenNote: 7.3.2
NeedsCompilation: no
Packaged: 2024-11-07 15:32:32 UTC; hadleywickham
Author: Hadley Wickham [aut, cre],
  Posit Software, PBC [cph, fnd]
Maintainer: Hadley Wickham <hadley@posit.co>
Repository: CRAN
Date/Publication: 2024-11-07 20:50:01 UTC
Built: R 4.2.1; ; 2024-12-25 14:56:14 UTC; windows
```
