## Supplementary material for "Identification of QTL-by-Environment Interaction by Controlling Polygenic Background Effect": NAMESPACE

```
# Generated by roxygen2: do not edit by hand

S3method(compare_proxy,Descriptor)
S3method(compare_proxy,EnumDescriptor)
S3method(compare_proxy,EnumValueDescriptor)
S3method(compare_proxy,FieldDescriptor)
S3method(compare_proxy,FileDescriptor)
S3method(compare_proxy,Message)
S3method(compare_proxy,MethodDescriptor)
S3method(compare_proxy,POSIXlt)
S3method(compare_proxy,ServiceDescriptor)
S3method(compare_proxy,data.table)
S3method(compare_proxy,default)
S3method(compare_proxy,xml_node)
S3method(print,waldo_compare)
export(compare)
export(compare_proxy)
import(rlang)
importFrom(methods,.hasSlot)
importFrom(methods,is)
importFrom(methods,slot)
importFrom(methods,slotNames)
```
