## Supplementary material for "Identification of QTL-by-Environment Interaction by Controlling Polygenic Background Effect": NEWS.md

```
# waldo 0.6.1

* Only use special bit64 comparison if package is installed.

# waldo 0.6.0

* waldo no longer imports tibble and rematch2 (@olivroy, #196), and
  requires R 4.0.0.

* `compare()` now gives informative errors if you misspecify the argument types
  (#181).

* `compare()` displays an extract digit in numeric comparisons, making it a bit
  easier to see the different (#141). It can also show numeric differences
  between int64 objects and integers/doubles when `tolerance` is set (#159).

* `compare()` gains basic support for S7 objects (#200), and can now
  distinguish between objects that differ only in the value of their S4
  bit (#189).

* `compare(list_as_map = TRUE)` now preserves attributes (#185).

# waldo 0.5.3

* waldo no longer imports fansi (@olivroy, #192).

# waldo 0.5.2

* Fixes for upcoming R-devel changes.

# waldo 0.5.1

* Tolerance is also taken into account when displaying differences (#173).

* `NA_real_` and `NaN` are only treated as non-equal when tolerance is
  non-null. That means that `testthat::expect_equal(NaN, NA_real_)` will
  pass but `testthat::expect_identical(NaN, NA_real_)` will fail (#174).

# waldo 0.5.0

* You can opt-out of quoting strings with `quote_strings = FALSE` (#145).

* Improvements to missing value handling:

  * `NA_character_` and `"NA"` are no longer treated as equal (#162).

  * `NA_real_` and `NaN` are no longer treated as equal (@sorhawell, #150).

  * Leading and trailing `NA`s are no longer omitted from output when the
    lengths of `x` and `y` are unequal (#109).

* The `balanced` attribute used by some `POSIXlt` objects in R 4.3 and greater
  is now ignored (#160).

* 3d (and greater) numeric arrays no longer cause an error (#148).

* Support for complex numbers is improved (#146).

* `ignore_attr = "class"` now works for more types of input (#143).

# waldo 0.4.0

* Atomic S3 classes with format methods now use those methods when
  displaying comparisons (#98). If the printed representation is the
  same, they fallback to displaying the underlying data.

* Rowwise data frame comparisons are now much much faster (#116),
  and respect the `max_diffs` argument (@krlmlr, #110).

* Unnamed environments now compare by value, not by reference (i.e. if
  two environments contain the same values, they compare the same, even
  if they're different environments) (#127). Environments that contain
  self-references are handled correctly (#117). Differences between pairs
  of environments are only ever reported once.

* In the unlikely event that you have bare CHARSXP objects, waldo now
  handles them (#121).

* S4 objects are labelled with their class, not all superclasses (#125).

* `compare_proxy()` ignores the `"index"` attribute for data tables
  (@krlmlr, #107), and works again for `RProtoBuf`  objects
  (@MichaelChirico, #119)

* Infinite values can be compared with a tolerance (@dmurdoch, #122).

# waldo 0.3.1

* `compare()`ing data frames now works independently of `option(max.print)`
  (#105).

* Fixed regression when comparing vectors with missing values (#102).

# waldo 0.3.0

* `compare()` is now considerably faster when comparing complex objects that
  don't have any differences (thanks to strategic use of `identical()`) (#86).

* `compare()` gains two improvements to low-level diffs:

    * Structurally identical data frames (#78) and numeric matrices (#76) gain
      a row-by-row diff that makes it easier to see where exactly values differ.

    * An element-by-element diff will be automatically used if it's shorter than
      the "smart" diff. This improves diff quality when comparing two vectors
      that aren't really related (#68).

* `compare()` gains a `list_as_map` argument thanks to an idea from @dmurdoch.
  It allows you to compare the behaviour of two lists when they are used to
  connect names to values (i.e. the list is operating as a map or dictionary).
  It removes `NULL`s and sorts named components (#72).

* The objects involved in `compare()` (as opposed to the caller of `compare()`)
  gained much greater ability to control the comparison.

    * Objects can now contain a `waldo_opts` attribute, a list with the same
      names and valid values as the arguments to `compare()`, which overrides
      the default comparisons (@dmurdoch).

    * `compare_proxy()` is now called earlier (before type comparison) making
      it more flexible (#65).

    * `compare_proxy()` gains a second argument, `path`, used to report how the
      proxy changed the object. This makes it easier to see when and how a proxy
      is used (#73).

    * Proxies now exist for comparing RProtoBuf objects, converting them to
      proto text format (#82, @michaelquinn32).

* Comparing a list with symbol to a list without that element no longer errors
  (@mgirlich, #79).

# waldo 0.2.5

* On platforms without UTF-8 support, strings that differ only in their
  encoding are now correctly considered to be identical (#66).

# waldo 0.2.4

* Additional arguments to `compare()` generate a more informative warning
  (#58).

* Numbers use a better algorithm for picking the number of decimal places to
  show (#63).

* ASTs with identical deparsed strings now show exactly how the AST differs.
  Source references are now more comprehensively stripped using
  `rlang::zap_srcrefs()`

* S3 objects now show the base type, and no longer fails when the types are
  incompatible.

# waldo 0.2.3

* `compare()` gains a new `max_diffs` argument that allows you to control
  the maximum number of differences shown. Set `max_diffs = Inf` to
  see all differences (#49)

* Logical vectors fall back to element-by-element comparison in more cases
  (#51).

* Long-form diff no longer confuses additions and deletions (#52, @krlmlr).

# waldo 0.2.2

* Handle S4 objects that have attributes that are not slots.

* Additions are now coloured blue and deletions yellow (instead of the
  opposite).

# waldo 0.2.1

* `compare()` now labels output as `old` and `new`, since that's the most
  natural way to use it.

* `compare()` can selectively ignore attributes by providing vector to
  `ignore_attr` (#45).

* `print()` method gets `n` argument to allow explicitly specifying number of
  differences to show (@mnazarov).

* Improvements to comparison display:

    * Zero length vectors compare robustly (#39)

    * Line-by-line comparisons show modifications as deletion then addition,
      rather than addition then deletion (#44).

    * Differences between numeric vectors are more robust, particularly in the
      presence of missing values (#43). The number of digits selected has also
      been slightly improved so that you're more likely to get exactly the
      number of digits needed.

# waldo 0.2.0

* All objects: class (#26) and names (#31) are ignored when ignoring attributes.

* Numeric and logical vectors: clearer display of differences. Numbers
  are right-aligned, and we show the numbers not the differences.

* Character vectors: a trailing newline is no longer ignored (#37).

* Lists: all elements of the unnamed lists are compared, not just the last! (#32)

* Lists: unclassed prior to comparison (#21).

* Data frames: The internal representation of row names is no longer used;
  instead we use the same result of `rownames()` (#23).

* Environments: New `ignore_formula_env` and `ignore_function_env` arguments to
  ignore formula and function environments for compatibility with `all.equal()`
  (#24).

* Expression objects: can now be compared (#29).

* Calls: srcrefs and attributes are ignored.

---

* `compare_proxy()` is now exported so that you can provide methods if your
  objects need special handling (particularly needed for objects that contain
  external pointers) (#22).

* Fixed a partial argument name in `as.list()`.

# waldo 0.1.0

* Added a `NEWS.md` file to track changes to the package.
```
