## Supplementary material for "Identification of QTL-by-Environment Interaction by Controlling Polygenic Background Effect": DESCRIPTION

```
Package: withr
Title: Run Code 'With' Temporarily Modified Global State
Version: 3.0.2
Authors@R: c(
    person("Jim", "Hester", role = "aut"),
    person("Lionel", "Henry", , "lionel@posit.co", role = c("aut", "cre")),
    person("Kirill", "Müller", , "krlmlr+r@mailbox.org", role = "aut"),
    person("Kevin", "Ushey", , "kevinushey@gmail.com", role = "aut"),
    person("Hadley", "Wickham", , "hadley@posit.co", role = "aut"),
    person("Winston", "Chang", role = "aut"),
    person("Jennifer", "Bryan", role = "ctb"),
    person("Richard", "Cotton", role = "ctb"),
    person("Posit Software, PBC", role = c("cph", "fnd"))
  )
Description: A set of functions to run code 'with' safely and temporarily
    modified global state. Many of these functions were originally a part
    of the 'devtools' package, this provides a simple package with limited
    dependencies to provide access to these functions.
License: MIT + file LICENSE
URL: https://withr.r-lib.org, https://github.com/r-lib/withr#readme
BugReports: https://github.com/r-lib/withr/issues
Depends: R (>= 3.6.0)
Imports: graphics, grDevices
Suggests: callr, DBI, knitr, methods, rlang, rmarkdown (>= 2.12),
        RSQLite, testthat (>= 3.0.0)
VignetteBuilder: knitr
Config/Needs/website: tidyverse/tidytemplate
Config/testthat/edition: 3
Encoding: UTF-8
RoxygenNote: 7.3.2
Collate: 'aaa.R' 'collate.R' 'connection.R' 'db.R' 'defer-exit.R'
        'standalone-defer.R' 'defer.R' 'devices.R' 'local_.R' 'with_.R'
        'dir.R' 'env.R' 'file.R' 'language.R' 'libpaths.R' 'locale.R'
        'makevars.R' 'namespace.R' 'options.R' 'par.R' 'path.R' 'rng.R'
        'seed.R' 'wrap.R' 'sink.R' 'tempfile.R' 'timezone.R'
        'torture.R' 'utils.R' 'with.R'
NeedsCompilation: no
Packaged: 2024-10-28 10:58:18 UTC; lionel
Author: Jim Hester [aut],
  Lionel Henry [aut, cre],
  Kirill Müller [aut],
  Kevin Ushey [aut],
  Hadley Wickham [aut],
  Winston Chang [aut],
  Jennifer Bryan [ctb],
  Richard Cotton [ctb],
  Posit Software, PBC [cph, fnd]
Maintainer: Lionel Henry <lionel@posit.co>
Repository: CRAN
Date/Publication: 2024-10-28 13:30:02 UTC
Built: R 4.2.1; ; 2024-12-25 14:56:23 UTC; windows
```
