## Supplementary material for "Identification of QTL-by-Environment Interaction by Controlling Polygenic Background Effect": withr.R

```
## ----include = FALSE----------------------------------------------------------
knitr::opts_chunk$set(
  collapse = TRUE,
  comment = "#>"
)

## ----setup--------------------------------------------------------------------
library(withr)

## ----include = FALSE----------------------------------------------------------
op <- options()

## -----------------------------------------------------------------------------
sloppy <- function(x, sig_digits) {
  options(digits = sig_digits)
  print(x)
}

pi

sloppy(pi, 2)

pi

## ----include = FALSE----------------------------------------------------------
options(op)

## -----------------------------------------------------------------------------
neat <- function(x, sig_digits) {
  op <- options(digits = sig_digits)
  on.exit(options(op), add = TRUE)
  print(x)
}

pi

neat(pi, 2)

pi

## -----------------------------------------------------------------------------
neater <- function(x, sig_digits) {
  op <- options(digits = sig_digits)
  defer(options(op))
  print(x)
}

pi

neater(pi, 2)

pi

## -----------------------------------------------------------------------------
defer_stack <- function() {
  cat("put on socks\n")
  defer(cat("take off socks\n"))
  
  cat("put on shoes\n")
  defer(cat("take off shoes\n"))
}
defer_stack()

## -----------------------------------------------------------------------------
on_exit_last_one_wins <- function() {
  cat("put on socks\n")
  on.exit(cat("take off socks\n"))
  
  cat("put on shoes\n")
  on.exit(cat("take off shoes\n"))
}
on_exit_last_one_wins()

## ----eval = getRversion() >= "3.5.0"------------------------------------------
on_exit_stack <- function() {
  cat("put on socks\n")
  on.exit(cat("take off socks\n"), add = TRUE, after = FALSE)
  
  cat("put on shoes\n")
  on.exit(cat("take off shoes\n"), add = TRUE, after = FALSE)
}
on_exit_stack()

## -----------------------------------------------------------------------------
defer_queue <- function() {
  cat("Adam gets in line for ice cream\n")
  defer(cat("Adam gets ice cream\n"), priority = "last")

  cat("Beth gets in line for ice cream\n")
  defer(cat("Beth gets ice cream\n"), priority = "last")
}
defer_queue()

## -----------------------------------------------------------------------------
neater <- function(x, sig_digits) {
  op <- options(digits = sig_digits) # record orig. "digits" & change "digits"
  defer(options(op))                 # schedule restoration of "digits"
  
  print(x)
}

## -----------------------------------------------------------------------------
local_digits <- function(sig_digits, envir = parent.frame()) {
  op <- options(digits = sig_digits)
  defer(options(op), envir = envir)
}

## -----------------------------------------------------------------------------
neato <- function(x, digits) {
  local_digits(digits)
  print(x)
}

pi

neato(pi, 2)

neato(pi, 4)

## -----------------------------------------------------------------------------
neatful <- function(x) {
  local_digits(1)
  print(x)
  local_digits(3)
  print(x)
  local_digits(5)
  print(x)
}

neatful(pi)

## -----------------------------------------------------------------------------
neatest <- function(x, sig_digits) {
  local_options(list(digits = sig_digits))
  print(x)
}

pi

neatest(pi, 2)

neatest(pi, 4)

## ----eval = FALSE-------------------------------------------------------------
#  neat_with <- function(x, sig_digits) {
#    # imagine lots of code here
#    withr::with_options(
#      list(digits = sig_digits),
#      print(x)
#    )
#    # ... and a lot more code here
#  }

## ----eval = FALSE-------------------------------------------------------------
#  neat_local <- function(x, sig_digits) {
#    withr::local_options(list(digits = sig_digits))
#    print(x)
#    # imagine lots of code here
#  }

## -----------------------------------------------------------------------------
library(withr)

defer(print("hi"))

pi

# this adds another deferred event, but does not re-message
local_digits(3)

pi

deferred_run()

pi

## ----eval = FALSE-------------------------------------------------------------
#  defer(print("hi"))
#  #> Setting global deferred event(s).
#  #> i These will be run:
#  #>   * Automatically, when the R session ends.
#  #>   * On demand, if you call `withr::deferred_run()`.
#  #> i Use `withr::deferred_clear()` to clear them without executing.
```
