## Supplementary material for "Identification of QTL-by-Environment Interaction by Controlling Polygenic Background Effect": withr.Rmd

````
---
title: "Changing and restoring state"
output: rmarkdown::html_vignette
vignette: >
  %\VignetteIndexEntry{Changing and restoring state}
  %\VignetteEngine{knitr::rmarkdown}
  %\VignetteEncoding{UTF-8}
---

```{r, include = FALSE}
knitr::opts_chunk$set(
  collapse = TRUE,
  comment = "#>"
)
```

```{r setup}
library(withr)
```

<!-- This vignette uses a git-diff-friendly convention of ONE LINE PER SENTENCE. -->

This article explains the type of problem withr solves and shows typical patterns of usage.
It also compares withr's functionality to the `on.exit()` function from base R.

## It's dangerous to change state

Whenever possible, it is desirable to write so-called **pure** functions.
The property we focus on here is that the function should not change the surrounding R landscape, i.e. it should not change things like the search path, global options, or the working directory.
If the behaviour of *other* functions differs before and after running your function, you've modified the landscape.
Changing the landscape is bad because it makes code much harder to understand.

Here's a `sloppy()` function that prints a number with a specific number of significant digits, by adjusting R's global "digits" option.

```{r include = FALSE}
op <- options()
```

```{r}
sloppy <- function(x, sig_digits) {
  options(digits = sig_digits)
  print(x)
}

pi

sloppy(pi, 2)

pi
```

```{r include = FALSE}
options(op)
```

Notice how `pi` prints differently before and after the call to `sloppy()`?
Calling `sloppy()` has a side effect: it changes the "digits" option globally, not just within its own scope of operations.
This is what we want to avoid.

*Don't worry, we're restoring global state (specifically, the "digits" option) behind the scenes here.*

Sometimes you cannot avoid modifying the state of the world, in which case you just have to make sure that you put things back the way you found them.
This is what the withr package is for.

## The base solution: `on.exit()`

The first function to know about is base R's `on.exit()`.
Inside your function body, every time you do something that should be undone **on exit**, you immediately register the cleanup code with `on.exit(expr, add = TRUE)`[^on-exit-add].

[^on-exit-add]: It's too bad `add = TRUE` isn't the default, because you almost always want this. Without it, each call to `on.exit()` clobbers the effect of previous calls.

`neat()` is an improvement over `sloppy()`, because it uses `on.exit()` to ensure that the "digits" option is restored to its original value.

```{r}
neat <- function(x, sig_digits) {
  op <- options(digits = sig_digits)
  on.exit(options(op), add = TRUE)
  print(x)
}

pi

neat(pi, 2)

pi
```

`on.exit()` also works when you exit the function abnormally, i.e. due to error.
This is why official tools, like `on.exit()`, are a better choice than any do-it-yourself solution to this problem.

`on.exit()` is a very useful function, but it's not very flexible.
The withr package provides an extensible `on.exit()`-inspired toolkit.

## `defer()` is the foundation of withr

`defer()` is the core function of withr and is very much like `on.exit()`, i.e. it schedules the execution of arbitrary code when the current function exits:

```{r}
neater <- function(x, sig_digits) {
  op <- options(digits = sig_digits)
  defer(options(op))
  print(x)
}

pi

neater(pi, 2)

pi
```

`withr::defer()` is basically a drop-in substitute for `on.exit()`, but with three key differences we explore below:

1. Different default behaviour around the effect of a series of two or more
   calls
1. Control over the environment the deferred events are associated with
1. Ability to work with the global environment

Here we focus on using withr inside your functions.
See the blog post [Self-cleaning test fixtures](https://www.tidyverse.org/blog/2020/04/self-cleaning-test-fixtures/) or the testthat vignette [Test fixtures](https://testthat.r-lib.org/articles/test-fixtures.html) for how to use withr inside tests.

## Last-in, first-out

If you make more than one call to `defer()`, by default, it **adds** expressions to the **top** of the stack of deferred actions.

```{r}
defer_stack <- function() {
  cat("put on socks\n")
  defer(cat("take off socks\n"))
  
  cat("put on shoes\n")
  defer(cat("take off shoes\n"))
}
defer_stack()
```

In contrast, by default, a subsequent call to `on.exit()` **overwrites** the deferred actions registered in the previous call.

```{r}
on_exit_last_one_wins <- function() {
  cat("put on socks\n")
  on.exit(cat("take off socks\n"))
  
  cat("put on shoes\n")
  on.exit(cat("take off shoes\n"))
}
on_exit_last_one_wins()
```

Oops, we still have our socks on!
The last-in, first-out, stack-like behaviour of `defer()` tends to be what you want in most applications.

To get such behaviour with `on.exit()`, remember to call it with `add = TRUE, after = FALSE`[^on-exit-after].

[^on-exit-after]: Note: the `after` argument of `on.exit()` first appeared in R 3.5.0.

```{r, eval = getRversion() >= "3.5.0"}
on_exit_stack <- function() {
  cat("put on socks\n")
  on.exit(cat("take off socks\n"), add = TRUE, after = FALSE)
  
  cat("put on shoes\n")
  on.exit(cat("take off shoes\n"), add = TRUE, after = FALSE)
}
on_exit_stack()
```

Conversely, if you want `defer()` to have first-in, first-out behaviour, specify `priority = "last"`.

```{r}
defer_queue <- function() {
  cat("Adam gets in line for ice cream\n")
  defer(cat("Adam gets ice cream\n"), priority = "last")

  cat("Beth gets in line for ice cream\n")
  defer(cat("Beth gets ice cream\n"), priority = "last")
}
defer_queue()
```

## "Local" functions (and "with" functions)

Both `on.exit()` and `withr::defer()` schedule actions to be executed when a certain environment goes out of scope, most typically the execution environment of a function.
But the `envir` argument of `withr::defer()` lets you specify a *different* environment, which makes it possible to create customised `on.exit()` extensions.

Let's look at the `neater()` function again.

```{r}
neater <- function(x, sig_digits) {
  op <- options(digits = sig_digits) # record orig. "digits" & change "digits"
  defer(options(op))                 # schedule restoration of "digits"
  
  print(x)
}
```

The first two lines are typical `on.exit()` maneuvers where, in some order, you record an original state, arrange for its eventual restoration, and
change it.
In real life, this can be much more involved and you might want to wrap this logic up into a helper function.
You can't wrap `on.exit()` in this way, because there's no way to reach back up into the correct parent frame and schedule cleanup there.
But with `defer()`, we can!
Here is such a custom helper, called `local_digits()`.

```{r}
local_digits <- function(sig_digits, envir = parent.frame()) {
  op <- options(digits = sig_digits)
  defer(options(op), envir = envir)
}
```

We can use `local_digits()` to keep any manipulation of `digits` local to a function.

```{r}
neato <- function(x, digits) {
  local_digits(digits)
  print(x)
}

pi

neato(pi, 2)

neato(pi, 4)
```

You can even call `local_digits()` multiple times inside a function.
Each call to `local_digits()` is in effect until the next or until the function exits, which ever comes first.

```{r}
neatful <- function(x) {
  local_digits(1)
  print(x)
  local_digits(3)
  print(x)
  local_digits(5)
  print(x)
}

neatful(pi)
```

Certain state changes, such as modifying global options, come up so often that withr offers pre-made helpers.
These helpers come in two forms: `local_*()` functions, like the one we just made, and `with_*()` functions, which we explain below.
Here are the state change helpers in withr that you are most likely to find useful:

| Do / undo this              | withr functions                     |
|-----------------------------|-------------------------------------|
| Set an R option             | `local_options()`,`with_options()`  |
| Set an environment variable | `local_envvar()`, `with_envvar()`   |
| Change working directory    | `local_dir()`, `with_dir()`         |
| Set a graphics parameter    | `local_par()`, `with_par()`         |

We didn't really need to write our own `local_digits()` helper, because the built-in `withr::local_options()` also gets the job done:

```{r}
neatest <- function(x, sig_digits) {
  local_options(list(digits = sig_digits))
  print(x)
}

pi

neatest(pi, 2)

neatest(pi, 4)
```

The `local_*()` functions target a slightly different use case from the `with_*()` functions, which are inspired by base R's `with()` function:

* `with_*()` functions are best for executing a small snippet of code with a
  modified state
    ```{r eval = FALSE}
    neat_with <- function(x, sig_digits) {
      # imagine lots of code here
      withr::with_options(
        list(digits = sig_digits),
        print(x)
      )
      # ... and a lot more code here
    }
    ```
* `local_*()` functions are best for modifying state "from now until the
  function exits"
    ```{r eval = FALSE}
    neat_local <- function(x, sig_digits) {
      withr::local_options(list(digits = sig_digits))
      print(x)
      # imagine lots of code here
    }
    ```

It's best to minimize the footprint of your state modifications.
Therefore, use `with_*()` functions where you can.
But when this forces you to put lots of (indented) code inside `with_*()`, e.g. most of your function's body, then it's better to use `local_*()`.

## Deferring events on the global environment

Here is one last difference between `withr::defer()` and `on.exit()`: the ability to defer events on the global environment[^withr-2-2-0].

[^withr-2-2-0]: This feature first appeared in withr v2.2.0.

At first, it sounds pretty weird to propose scheduling deferred actions on the global environment.
It's not ephemeral, the way function execution environments are.
It goes out of scope very rarely, i.e. when you exit R.
Why would you want this?

The answer is: for development purposes.

If you are developing functions or tests that use withr, it's very useful to be able to execute that code interactively, without error, and with the ability to trigger the deferred events.
It's hard to develop with functions that work one way inside a function, but another way in the global environment (or, worse, throw an error).

Here's how `defer()` (and all functions based on it) works in an interactive session.

```{r}
library(withr)

defer(print("hi"))

pi

# this adds another deferred event, but does not re-message
local_digits(3)

pi

deferred_run()

pi
```

Note that because this example is running in a vignette, it doesn't look exactly the same as what you'll see interactively. When you defer events on the global environment for the first time, you get this message that alerts you to the situation:

```{r, eval = FALSE}
defer(print("hi"))
#> Setting global deferred event(s).
#> i These will be run:
#>   * Automatically, when the R session ends.
#>   * On demand, if you call `withr::deferred_run()`.
#> i Use `withr::deferred_clear()` to clear them without executing.
```

If you add subsequent events, the message is *not* repeated.
Since the global environment isn't perishable, like a test environment is, you have to call `deferred_run()` explicitly to execute the deferred events. You can also clear them, without running, with `deferred_clear()`.
````
