## Supplementary material for "Identification of QTL-by-Environment Interaction by Controlling Polygenic Background Effect": INDEX

```
defer                   Defer Evaluation of an Expression
devices                 Graphics devices
with_collate            Collation Order
with_connection         Connections which close themselves
with_db_connection      DBMS Connections which disconnect themselves.
with_dir                Working directory
with_envvar             Environment variables
with_file               Files which delete themselves
with_gctorture2         Torture Garbage Collector
with_language           Language
with_libpaths           Library paths
with_locale             Locale settings
with_makevars           Makevars variables
with_options            Options
with_package            Execute code with a modified search path
with_par                Graphics parameters
with_path               PATH environment variable
with_rng_version        RNG version
with_seed               Random seed
with_sink               Output redirection
with_temp_libpaths      Library paths
with_tempfile           Temporary files and directories
with_timezone           Time zone
withr                   Execute code in temporarily altered environment
```
