## Supplementary material for "Identification of QTL-by-Environment Interaction by Controlling Polygenic Background Effect": NAMESPACE

```
# Generated by roxygen2: do not edit by hand

export(defer)
export(defer_parent)
export(deferred_clear)
export(deferred_run)
export(global_defer)
export(local_)
export(local_bmp)
export(local_cairo_pdf)
export(local_cairo_ps)
export(local_collate)
export(local_connection)
export(local_db_connection)
export(local_dir)
export(local_environment)
export(local_envvar)
export(local_file)
export(local_jpeg)
export(local_language)
export(local_libpaths)
export(local_locale)
export(local_makevars)
export(local_message_sink)
export(local_namespace)
export(local_options)
export(local_output_sink)
export(local_package)
export(local_par)
export(local_path)
export(local_pdf)
export(local_png)
export(local_postscript)
export(local_preserve_seed)
export(local_rng_version)
export(local_seed)
export(local_svg)
export(local_temp_libpaths)
export(local_tempdir)
export(local_tempfile)
export(local_tiff)
export(local_timezone)
export(local_xfig)
export(makevars_user)
export(set_makevars)
export(with_)
export(with_bmp)
export(with_cairo_pdf)
export(with_cairo_ps)
export(with_collate)
export(with_connection)
export(with_db_connection)
export(with_dir)
export(with_environment)
export(with_envvar)
export(with_file)
export(with_jpeg)
export(with_language)
export(with_libpaths)
export(with_locale)
export(with_makevars)
export(with_message_sink)
export(with_namespace)
export(with_options)
export(with_output_sink)
export(with_package)
export(with_par)
export(with_path)
export(with_pdf)
export(with_png)
export(with_postscript)
export(with_preserve_seed)
export(with_rng_version)
export(with_seed)
export(with_svg)
export(with_temp_libpaths)
export(with_tempdir)
export(with_tempfile)
export(with_tiff)
export(with_timezone)
export(with_xfig)
```
