## Supplementary material for "Identification of QTL-by-Environment Interaction by Controlling Polygenic Background Effect": NEWS.md

````
# withr 3.0.2

* `local_language()` now never warns when set to `"C"` (#254).
  This is a cross-platform and silent way of disabling `gettext()`
  translations.


# withr 3.0.1

* Fixes for CRAN checks.


# withr 3.0.0

## Performance of withr

* `defer()` is now a thin wrapper around `base::on.exit()`. This is
  possible thanks to two contributions that we made to R 3.5:

  - We added an argument for LIFO cleanup: `on.exit(after = FALSE)`.
  - Calling `sys.on.exit()` elsewhere than top-level didn't work. This
    is needed for manual invocation with `deferred_run()`.

  Following this change, `defer()` is now much faster (although still
  slower than `on.exit()` which is a primitive function and about as
  fast as it gets). This also increases the compatibility of `defer()`
  with `on.exit()` (all handlers are now run in the expected order
  even if they are registered with `on.exit()`) and standalone
  versions of `defer()`.


## Breaking change

* When `source()` is used with a local environment, as opposed to
  `globalenv()` (the default), you now need to set
  `options(withr.hook_source = TRUE)` to get proper withr support
  (running `defer()` or `local_` functions at top-level of a script).
  This support is disabled by default in local environments to avoid a
  performance penalty in normal usage of withr features.


## Other features and bugfixes

* `deferred_run()` now reports the number of executed expressions with
  a message.

* `deferred_run()` can now be run at any point in a knitr file (#235).

* `local_tempfile()` now writes `lines` in UTF-8 (#210) and always uses
  `\n` for newlines (#216).

* `local_pdf()` and friends now correctly restore to the previously
  active device (#138).

* `local_()` now works even if withr isn't attached (#207).

* `local_par()` and `with_par()` now work if you don't set any parameters
  (#238).

* `with_language()` now properly resets the translation cache (#213).

* Fixes for Debian packaging.


# withr 2.5.2

* Fixes for CRAN checks.


# withr 2.5.1

* Fixes for CRAN checks.


# withr 2.5.0

* `defer()` and all `local_*()` functions now work when run inside of
  a `.Rmd`. The deferred expressions are executed when knitr exits.

* `defer()` and `local_` functions now work within `source()`.
  The deferred expressions are executed when `source()` exits.

* `with_()` and `local_()` gain a `get` argument. Supply a getter
  function to create `with` and `local` functions that are robust to
  early exits.

  When supplied, this restoration pattern is used:

  ```
  old <- get()
  on.exit(set(old))
  set(new)
  action()
  ```

  Instead of:

  ```
  old <- set(new)
  on.exit(set(old))
  action()
  ```

  This ensures proper restoration of the old state when an early exit
  occurs during `set()` (for instance when a deprecation warning is
  caught, see #191).

* These `with_` and `local_` functions are now robust to early exits (see next bullet):

  - `_locale()`
  - `_envvar()`
  - `_libpaths()`
  - `_options()`
  - `_par()`
  - `_path()`
  - `_seed()`

* `with_namespace()` and `local_namespace()` now pass `warn.conflicts`
  to `attach()` (@kyleam, #185).

* `local_rng_version()` and `local_seed()` no longer warn when
  restoring `sample.kind` to `"Rounding"` (#167).

* `with_seed()` now preserves the current values of `RNGkind()` (#167).

* `with_collate()` is no longer affected by the `LC_COLLATE`
  environment variable set to "C" (#179).

* Local evaluations in the `globalenv()` (as opposed to top-level
  ones) are now unwound in the same way as regular environments.

* `local_tempfile()` gains a lines argument so, if desired, you can pre-fill
  the temporary file with some data.


# withr 2.4.3

* Lionel Henry is the new maintainer.

* Handlers registered with the global environment (as happens when `local_()`
  is run at the top-level, outside a function) are now automatically run
  when the R session ends (#173).

* New `with_language()` and `local_language()` to temporarily control the
  language used for translations (#180).

* `with_seed()` now caches the check for R version, so is now faster (#170)

* `with_makevars()` and `local_makevars()` now eagerly evaluate the `path` argument (#169)

# withr 2.4.2

- `local_options()` now lets you set an option to `NULL` as intended (#156)

- `local_tempfile()` argument `envir` is deprecated, in favor of `.local_envir`.
  All withr functions except `local_tempfile()` used `.local_envir` to specify environments, so this makes this function consistent with the rest. (#157)

- `with_environment()` now passing `pos` and `warn.conflicts` to `attach()`, as intended (#161).

- `with_seed()` now also sets the RNG via new arguments `.rng_kind`, `.rng_normal_kind` and `.rng_sample_kind`
  (#162, @AshesITR).

- `with_timezone()` now works after recent changes to `Sys.timezone()` in R-devel (#165)

# withr 2.4.1

- Tests which require `capabilities("cairo")` are now skipped.

# withr 2.4.0

- withr is now licensed as MIT (#154).

- Tests for `with_cairo_pdf()` and `with_cairo_ps()` have been removed, as they fail if Cairo is not available, such as with M1 macOS systems (#158)

- `local_seed()` is now exported (#153)

# withr 2.3.0

## Deprecations

- `local_tempfile()` argument `new` is deprecated, in favor of returning the path to the new tempfile.
  calls like `local_tempfile("xyz")` should be replaced with `xyx <- local_tempfile()` in your code (#141).

## New features

- New `local_seed()` function and `local_preserve_seed()` functions to correspond to `with_seed()` and `with_preserve_seed()` (#139).

- New `local_tempdir()` function added to create a temp directory (#140)

- `local_*()` functions now take dots (`...`), which can simplify calls in some cases, e.g. you can now use `local_options(foo = "bar")` rather than `local_options(c(foo = "bar"))`.

## Minor improvements and fixes

- `defer()` now throws an error if an error occurs in the deferred expression (#148)

- `with_file()` and `local_file()` can now work if the file is actually a directory (#144).

# withr 2.2.0

- `defer()` can set deferred events on `.GlobalEnv` to facilitate the interactive development of code inside a function or test.
  Helpers `deferred_run()` (and `deferred_clear()`) provide a way to explicity run and clear (or just clear) deferred events (#76, @jennybc).

- `with_connection()` now works when existing objects or connections exist with the same names (#120)

- `with_makevars()` now uses `tools::makevars_user()` to determine the default user makevars file (#77, @siddharthab).

- `with_options()` no longer uses `do.call()`, so optiosn are not evaluated on exit (#73, @mtmorgan).

- `with_package()` no longer has the `help` argument (#94, @wendtke).

- `with_package()` now does not try to detach the package if it is already attached before calling `with_package()` (#107)

- `with_preserve_seed()` now restores `.Random.seed` if it is not set
  originally (#124).

- Add `with_rng_version()` and `local_rng_version()` functions to change the version of the RNG (#90, @gaborcsardi).

- `with_svg()` documentation now is consistent across R versions (#129)

- Add `with_timezone()` and `local_timezone()` functions to change the time zone (#92, @gaborcsardi).

- `with_tempfile()` and `local_tempfile()` now delete recursively directories on exit (#84, @meta00).

# withr 2.1.2

- `set_makevars()` is now exported (#68, @gaborcsardi).

- `with_temp_libpaths()` gains an `action` argument, to specify how the
  temporary library path will be added (#66, @krlmlr).

# withr 2.1.1

- Fixes test failures with testthat 2.0.0

- `with_file()` function to automatically remove files.

# withr 2.1.0

- `with_connection()` function to automatically close R file connections.

- `with_db_connection()` function to automatically disconnect from DBI database
  connections.

- `with_gctorture2` command to run code with gctorture2, useful for testing
  (#47).

- `with_package()`, `with_namespace()` and `with_environment()` (and equivalent
  locals) functions added, to run code with a modified object search path (#38,
  #48).

- Add `with_tempfile()` and `local_tempfile()` functions to create temporary
  files which are cleanup up afterwards. (#32)

- Remove the `code` argument from `local_` functions (#50).

# withr 2.0.0

- Each `with_` function now has a `local_` variant, which reset at the end of
  their local scope, generally at the end of the function body.

- New functions `with_seed()` and `with_preserve_seed()` for running code with
  a given random seed (#45, @krlmlr).

# withr 1.0.2
- `with_makevars()` gains an `assignment` argument to allow specifying
  additional assignment types.

# withr 1.0.1
- Relaxed R version requirement to 3.0.2 (#35, #39).
- New `with_output_sink()` and `with_message_sink()` (#24).

# withr 1.0.0

- First Public Release
````
