## Supplementary material for "Identification of QTL-by-Environment Interaction by Controlling Polygenic Background Effect": DESCRIPTION

```
Package: wk
Title: Lightweight Well-Known Geometry Parsing
Version: 0.9.1
Authors@R: 
    c(
      person(given = "Dewey",
             family = "Dunnington",
             role = c("aut", "cre"),
             email = "dewey@fishandwhistle.net",
             comment = c(ORCID = "0000-0002-9415-4582")),
       person(given = "Edzer",
              family = "Pebesma",
              role = c("aut"),
              email = "edzer.pebesma@uni-muenster.de",
              comment = c(ORCID = "0000-0001-8049-7069")),
      person(given = "Anthony",
             family = "North",
             email = "anthony.jl.north@gmail.com",
             role = c("ctb"))
    )
Maintainer: Dewey Dunnington <dewey@fishandwhistle.net>
Description: Provides a minimal R and C++ API for parsing
  well-known binary and well-known text representation of
  geometries to and from R-native formats.
  Well-known binary is compact
  and fast to parse; well-known text is human-readable
  and is useful for writing tests. These formats are
  useful in R only if the information they contain can be
  accessed in R, for which high-performance functions
  are provided here.
License: MIT + file LICENSE
Encoding: UTF-8
RoxygenNote: 7.2.3
Suggests: testthat (>= 3.0.0), vctrs (>= 0.3.0), sf, tibble, readr
URL: https://paleolimbot.github.io/wk/,
        https://github.com/paleolimbot/wk
BugReports: https://github.com/paleolimbot/wk/issues
Config/testthat/edition: 3
Depends: R (>= 2.10)
LazyData: true
NeedsCompilation: yes
Packaged: 2023-11-29 02:12:31 UTC; deweydunnington
Author: Dewey Dunnington [aut, cre] (<https://orcid.org/0000-0002-9415-4582>),
  Edzer Pebesma [aut] (<https://orcid.org/0000-0001-8049-7069>),
  Anthony North [ctb]
Repository: CRAN
Date/Publication: 2023-11-29 05:30:02 UTC
Built: R 4.2.3; x86_64-w64-mingw32; 2024-04-24 00:33:35 UTC; windows
ExperimentalWindowsRuntime: ucrt
Archs: x64
```
