## Supplementary material for "Identification of QTL-by-Environment Interaction by Controlling Polygenic Background Effect": wk-v1-impl.c

```
#include "wk-v1.h"
#include <stdlib.h>

void wk_default_handler_initialize(int* dirty, void* handler_data) {
  if (*dirty) {
    Rf_error("Can't re-use this wk_handler");
  }

  *dirty = 1;
}

int wk_default_handler_vector_start(const wk_vector_meta_t* meta, void* handler_data) {
  return WK_CONTINUE;
}

SEXP wk_default_handler_vector_end(const wk_vector_meta_t* meta, void* handler_data) {
  return R_NilValue;
}

int wk_default_handler_feature(const wk_vector_meta_t* meta, R_xlen_t feat_id, void* handler_data) {
  return WK_CONTINUE;
}

int wk_default_handler_null_feature(void* handler_data) {
  return WK_CONTINUE;
}

int wk_default_handler_geometry(const wk_meta_t* meta, uint32_t part_id, void* handler_data) {
  return WK_CONTINUE;
}

int wk_default_handler_ring(const wk_meta_t* meta, uint32_t size, uint32_t ring_id, void* handler_data) {
  return WK_CONTINUE;
}

int wk_default_handler_coord(const wk_meta_t* meta, const double* coord, uint32_t coord_id, void* handler_data) {
  return WK_CONTINUE;
}

int wk_default_handler_error(const char* message, void* handler_data) {
  Rf_error("%s", message);
  return WK_ABORT;
}

void wk_default_handler_finalizer(void* handler_data) {

}

wk_handler_t* wk_handler_create(void) {
  wk_handler_t* handler = (wk_handler_t*) malloc(sizeof(wk_handler_t));
  if (handler == NULL) {
    Rf_error("Failed to alloc handler"); // # nocov
  }

  handler->api_version = 1;
  handler->dirty = 0;
  handler->handler_data = NULL;

  handler->initialize = &wk_default_handler_initialize;
  handler->vector_start = &wk_default_handler_vector_start;
  handler->vector_end = &wk_default_handler_vector_end;

  handler->feature_start = &wk_default_handler_feature;
  handler->null_feature = &wk_default_handler_null_feature;
  handler->feature_end = &wk_default_handler_feature;

  handler->geometry_start = &wk_default_handler_geometry;
  handler->geometry_end = &wk_default_handler_geometry;

  handler->ring_start = &wk_default_handler_ring;
  handler->ring_end = &wk_default_handler_ring;

  handler->coord = &wk_default_handler_coord;

  handler->error = &wk_default_handler_error;
  handler->deinitialize = &wk_default_handler_finalizer;
  handler->finalizer = &wk_default_handler_finalizer;

  return handler;
}

void wk_handler_destroy(wk_handler_t* handler) {
  if (handler != NULL) {
    handler->finalizer(handler->handler_data);
    free(handler);
  }
}

void wk_handler_destroy_xptr(SEXP xptr) {
  wk_handler_destroy((wk_handler_t*) R_ExternalPtrAddr(xptr));
}

SEXP wk_handler_create_xptr(wk_handler_t* handler, SEXP tag, SEXP prot) {
  SEXP xptr = R_MakeExternalPtr(handler, tag, prot);
  R_RegisterCFinalizerEx(xptr, &wk_handler_destroy_xptr, FALSE);
  return xptr;
}

struct wk_handler_run_data {
  SEXP (*read_fun)(SEXP read_data, wk_handler_t* handler);
  SEXP read_data;
  wk_handler_t* handler;
};

void wk_handler_run_cleanup(void* data) {
  struct wk_handler_run_data* run_data = (struct wk_handler_run_data*) data;
  run_data->handler->deinitialize(run_data->handler->handler_data);
}

SEXP wk_handler_run_internal(void* data) {
  struct wk_handler_run_data* run_data = (struct wk_handler_run_data*) data;

  if (run_data->handler->api_version != 1) {
    // # nocov start
    Rf_error("Can't run a wk_handler with api_version '%d'", run_data->handler->api_version);
    // # nocov end
  }

  run_data->handler->initialize(&(run_data->handler->dirty), run_data->handler->handler_data);

  return run_data->read_fun(run_data->read_data, run_data->handler);
}

SEXP wk_handler_run_xptr(SEXP (*read_fun)(SEXP read_data, wk_handler_t* handler),
                         SEXP read_data, SEXP xptr) {
  wk_handler_t* handler = (wk_handler_t*) R_ExternalPtrAddr(xptr);
  struct wk_handler_run_data run_data = { read_fun, read_data, handler };
  return R_ExecWithCleanup(&wk_handler_run_internal, &run_data, &wk_handler_run_cleanup, &run_data);
}

int wk_default_trans_trans(R_xlen_t feature_id, const double* xyzm_in, double* xyzm_out, void* trans_data) {
  xyzm_out[0] = xyzm_in[0];
  xyzm_out[1] = xyzm_in[1];
  xyzm_out[2] = xyzm_in[2];
  xyzm_out[3] = xyzm_in[3];
  return WK_CONTINUE;
}

void wk_default_trans_finalizer(void* trans_data) {

}

void wk_default_trans_vector(void* trans_data) {

}

wk_trans_t* wk_trans_create(void) {
  wk_trans_t* trans = (wk_trans_t*) malloc(sizeof(wk_trans_t));
  if (trans == NULL) {
    Rf_error("Failed to alloc wk_trans_t*"); // # nocov
  }

  trans->api_version = 1001;
  trans->use_z = NA_INTEGER;
  trans->use_m = NA_INTEGER;

  trans->xyzm_out_min[0] = R_NegInf;
  trans->xyzm_out_min[1] = R_NegInf;
  trans->xyzm_out_min[2] = R_NegInf;
  trans->xyzm_out_min[3] = R_NegInf;

  trans->xyzm_out_max[0] = R_PosInf;
  trans->xyzm_out_max[1] = R_PosInf;
  trans->xyzm_out_max[2] = R_PosInf;
  trans->xyzm_out_max[3] = R_PosInf;

  trans->trans = &wk_default_trans_trans;
  trans->vector_end = &wk_default_trans_vector;
  trans->finalizer = &wk_default_trans_finalizer;
  trans->trans_data = NULL;

  return trans;
}

void wk_trans_destroy(wk_trans_t* trans) {
  if (trans != NULL) {
    trans->finalizer(trans->trans_data);
    free(trans);
  }
}

void wk_trans_destroy_xptr(SEXP trans_xptr) {
  wk_trans_destroy((wk_trans_t*) R_ExternalPtrAddr(trans_xptr));
}

SEXP wk_trans_create_xptr(wk_trans_t* trans, SEXP tag, SEXP prot) {
  SEXP trans_xptr = PROTECT(R_MakeExternalPtr(trans, tag, prot));
  R_RegisterCFinalizer(trans_xptr, &wk_trans_destroy_xptr);
  UNPROTECT(1);
  return trans_xptr;
}
```
