## Supplementary material for "Identification of QTL-by-Environment Interaction by Controlling Polygenic Background Effect": wk-v1.h

```
#ifndef WK_V1_H_INCLUDED
#define WK_V1_H_INCLUDED

#include <stdint.h> // for uint_32_t
#include <Rinternals.h>

#ifdef __cplusplus
extern "C" {
#endif

#define WK_CONTINUE 0
#define WK_ABORT 1
#define WK_ABORT_FEATURE 2

#define WK_FLAG_HAS_BOUNDS 1
#define WK_FLAG_HAS_Z 2
#define WK_FLAG_HAS_M 4
#define WK_FLAG_DIMS_UNKNOWN 8

#define WK_PRECISION_NONE 0.0
#define WK_PART_ID_NONE UINT32_MAX
#define WK_SIZE_UNKNOWN UINT32_MAX
#define WK_VECTOR_SIZE_UNKNOWN -1
#define WK_SRID_NONE UINT32_MAX

enum wk_geometery_type_enum {
    WK_GEOMETRY = 0,
    WK_POINT = 1,
    WK_LINESTRING = 2,
    WK_POLYGON = 3,
    WK_MULTIPOINT = 4,
    WK_MULTILINESTRING = 5,
    WK_MULTIPOLYGON = 6,
    WK_GEOMETRYCOLLECTION = 7
};

typedef struct {
    uint32_t geometry_type;
    uint32_t flags;
    uint32_t srid;
    uint32_t size;
    double precision;
    double bounds_min[4];
    double bounds_max[4];
} wk_meta_t;

typedef struct {
    uint32_t geometry_type;
    uint32_t flags;
    R_xlen_t size;
    double bounds_min[4];
    double bounds_max[4];
} wk_vector_meta_t;

#define WK_META_RESET(meta, geometry_type_) \
    meta.geometry_type = geometry_type_;    \
    meta.flags = 0;                         \
    meta.precision = WK_PRECISION_NONE;     \
    meta.srid = WK_SRID_NONE;               \
    meta.size = WK_SIZE_UNKNOWN

#define WK_VECTOR_META_RESET(meta, geometry_type_) \
    meta.geometry_type = geometry_type_;           \
    meta.flags = 0;                                \
    meta.size = WK_VECTOR_SIZE_UNKNOWN

typedef struct {
    int api_version;
    int dirty;
    void* handler_data;
    void (*initialize)(int* dirty, void* handler_data);
    int (*vector_start)(const wk_vector_meta_t* meta, void* handler_data);
    int (*feature_start)(const wk_vector_meta_t* meta, R_xlen_t feat_id, void* handler_data);
    int (*null_feature)(void* handler_data);
    int (*geometry_start)(const wk_meta_t* meta, uint32_t part_id, void* handler_data);
    int (*ring_start)(const wk_meta_t* meta, uint32_t size, uint32_t ring_id, void* handler_data);
    int (*coord)(const wk_meta_t* meta, const double* coord, uint32_t coord_id, void* handler_data);
    int (*ring_end)(const wk_meta_t* meta, uint32_t size, uint32_t ring_id, void* handler_data);
    int (*geometry_end)(const wk_meta_t* meta, uint32_t part_id, void* handler_data);
    int (*feature_end)(const wk_vector_meta_t* meta, R_xlen_t feat_id, void* handler_data);
    SEXP (*vector_end)(const wk_vector_meta_t* meta, void* handler_data);
    int (*error)(const char* message, void* handler_data);
    void (*deinitialize)(void* handler_data);
    void (*finalizer)(void* handler_data);
} wk_handler_t;

typedef struct {
    int api_version;
    void* trans_data;
    int use_z;
    int use_m;
    double xyzm_out_min[4];
    double xyzm_out_max[4];
    int (*trans)(R_xlen_t feature_id, const double* xyzm_in, double* xyzm_out, void* trans_data);
    void (*vector_end)(void* trans_data);
    void (*finalizer)(void* trans_data);
} wk_trans_t;

// implementations in wk-v1-impl.c, which must be included exactly once in an R package
wk_handler_t* wk_handler_create(void);
SEXP wk_handler_create_xptr(wk_handler_t* handler, SEXP tag, SEXP prot);
void wk_handler_destroy(wk_handler_t* handler);
SEXP wk_handler_run_xptr(SEXP (*read_fun)(SEXP read_data, wk_handler_t* handler), SEXP read_data, SEXP xptr);

wk_trans_t* wk_trans_create(void);
SEXP wk_trans_create_xptr(wk_trans_t* trans, SEXP tag, SEXP prot);
void wk_trans_destroy(wk_trans_t* trans);

#ifdef __cplusplus
} // extern "C" {
#endif

#endif
```
