## Supplementary material for "Identification of QTL-by-Environment Interaction by Controlling Polygenic Background Effect": wk-v1-filter-cpp11.hpp

```
#ifndef WK_V1_FILTER_HPP_INCLUDED
#define WK_V1_FILTER_HPP_INCLUDED

#include "cpp11/external_pointer.hpp"
#include "wk-v1.h"
#include "wk-v1-handler-cpp11.hpp"

class WKIdentityFilter: public WKVoidHandler {
public:
  WKIdentityFilter(cpp11::sexp next): next((wk_handler_t*) cpp11::safe[R_ExternalPtrAddr](next)) {}

  virtual void initialize(int* dirty) {
    cpp11::safe[next->initialize](&(next->dirty), next->handler_data);
  }

  virtual int vector_start(const wk_vector_meta_t* meta) {
    return cpp11::safe[next->vector_start](meta, next->handler_data);
  }

  virtual int feature_start(const wk_vector_meta_t* meta, R_xlen_t feat_id) {
    return cpp11::safe[next->feature_start](meta, feat_id, next->handler_data);
  }

  virtual int null_feature() {
    return cpp11::safe[next->null_feature](next->handler_data);
  }

  virtual int geometry_start(const wk_meta_t* meta, uint32_t partId) {
    return cpp11::safe[next->geometry_start](meta, partId, next->handler_data);
  }

  virtual int ring_start(const wk_meta_t* meta, uint32_t size, uint32_t ringId) {
    return cpp11::safe[next->ring_start](meta, size, ringId, next->handler_data);
  }

  virtual int coord(const wk_meta_t* meta, const double* coord, uint32_t coord_id) {
    return cpp11::safe[next->coord](meta, coord, coord_id, next->handler_data);
  }

  virtual int ring_end(const wk_meta_t* meta, uint32_t size, uint32_t ringId) {
    return cpp11::safe[next->ring_end](meta, size, ringId, next->handler_data);
  }

  virtual int geometry_end(const wk_meta_t* meta, uint32_t partId) {
    return cpp11::safe[next->geometry_end](meta, partId, next->handler_data);
  }

  virtual int feature_end(const wk_vector_meta_t* meta, R_xlen_t feat_id) {
    return cpp11::safe[next->feature_end](meta, feat_id, next->handler_data);
  }

  virtual SEXP vector_end(const wk_vector_meta_t* meta) {
    return cpp11::safe[next->vector_end](meta, next->handler_data);
  }

  virtual int error(const char* message) {
    return cpp11::safe[next->error](message, next->handler_data);
  }

  virtual void deinitialize() {
    return cpp11::safe[next->deinitialize](next->handler_data);
  }

private:
  wk_handler_t* next;
};


#endif
```
