## Supplementary material for "Identification of QTL-by-Environment Interaction by Controlling Polygenic Background Effect": wk-v1-handler-cpp11.hpp

```
#ifndef WK_V1_HANDLER_HPP_INCLUDED
#define WK_V1_HANDLER_HPP_INCLUDED

#include "cpp11/protect.hpp"
#include "cpp11/declarations.hpp"
#include "wk-v1.h"

// ---- the class one should extend when writing handlers in C++ ---
class WKVoidHandler {
public:
  WKVoidHandler() {}
  virtual ~WKVoidHandler() {}

  virtual void initialize(int* dirty) {
    if (*dirty) {
      cpp11::stop("Can't re-use this wk_handler");
    }

    *dirty = 1;
  }

  virtual int vector_start(const wk_vector_meta_t* meta) {
    return WK_CONTINUE;
  }

  virtual int feature_start(const wk_vector_meta_t* meta, R_xlen_t feat_id) {
    return WK_CONTINUE;
  }

  virtual int null_feature() {
    return WK_CONTINUE;
  }

  virtual int geometry_start(const wk_meta_t* meta, uint32_t part_id) {
    return WK_CONTINUE;
  }

  virtual int ring_start(const wk_meta_t* meta, uint32_t size, uint32_t ring_id) {
    return WK_CONTINUE;
  }

  virtual int coord(const wk_meta_t* meta, const double* coord, uint32_t coord_id) {
    return WK_CONTINUE;
  }

  virtual int ring_end(const wk_meta_t* meta, uint32_t size, uint32_t ring_id) {
    return WK_CONTINUE;
  }

  virtual int geometry_end(const wk_meta_t* meta, uint32_t part_id) {
    return WK_CONTINUE;
  }

  virtual int feature_end(const wk_vector_meta_t* meta, R_xlen_t feat_id) {
    return WK_CONTINUE;
  }

  virtual SEXP vector_end(const wk_vector_meta_t* meta) {
    return R_NilValue;
  }

  virtual void deinitialize() {
     
  }

  virtual int error(const char* message) {
    cpp11::stop(message);
  }
};

// Need our own BEGIN_CPP11 and END_CPP11 because we don't always return an SEXP
// and the macro contains 'return R_NilValue' which causes a compiler error
// https://github.com/r-lib/cpp11/blob/master/inst/include/cpp11/declarations.hpp
#define WK_BEGIN_CPP11            \
  SEXP err = R_NilValue;          \
  const size_t ERROR_SIZE = 8192; \
  char buf[ERROR_SIZE] = "";      \
  try {
#define WK_END_CPP11(_ret)                                     \
  }                                                            \
  catch (cpp11::unwind_exception & e) {                        \
    err = e.token;                                             \
  }                                                            \
  catch (std::exception & e) {                                 \
    strncpy(buf, e.what(), ERROR_SIZE - 1);                    \
  }                                                            \
  catch (...) {                                                \
    strncpy(buf, "C++ error (unknown cause)", ERROR_SIZE - 1); \
  }                                                            \
  if (buf[0] != '\0') {                                        \
    Rf_errorcall(R_NilValue, "%s", buf);                       \
  } else if (err != R_NilValue) {                              \
    CPP11_UNWIND                                               \
  }                                                            \
  return _ret;

template <class HandlerType>
class WKHandlerFactory {
public:

  static wk_handler_t* create(HandlerType* handler_data) {
    wk_handler_t* handler = wk_handler_create();
    handler->handler_data = handler_data;

    handler->initialize = &initialize;
    handler->vector_start = &vector_start;
    handler->vector_end = &vector_end;

    handler->feature_start = &feature_start;
    handler->null_feature = &null_feature;
    handler->feature_end = &feature_end;

    handler->geometry_start = &geometry_start;
    handler->geometry_end = &geometry_end;

    handler->ring_start = &ring_start;
    handler->ring_end = &ring_end;

    handler->coord = &coord;

    handler->error = &error;

    handler->deinitialize = &deinitialize;
    handler->finalizer = &finalizer;

    return handler;
  }

  static SEXP create_xptr(HandlerType* handler_data) {
    wk_handler_t* handler = create(handler_data);
    return wk_handler_create_xptr(handler, R_NilValue, R_NilValue);
  }

private:

  static void finalizer(void* handler_data) noexcept {
    HandlerType* cpp_handler = (HandlerType*) handler_data;
    if (cpp_handler != NULL) {
      delete cpp_handler;
    }
  }

  static void initialize(int* dirty, void* handler_data) noexcept {
    WK_BEGIN_CPP11
    HandlerType* cpp_handler = (HandlerType*) handler_data;
    return cpp_handler->initialize(dirty);
    WK_END_CPP11()
  }

  static int vector_start(const wk_vector_meta_t* meta, void* handler_data) noexcept {
    WK_BEGIN_CPP11
    HandlerType* cpp_handler = (HandlerType*) handler_data;
    return cpp_handler->vector_start(meta);
    WK_END_CPP11(WK_ABORT)
  }

  static int feature_start(const wk_vector_meta_t* meta, R_xlen_t feat_id, void* handler_data) noexcept {
    WK_BEGIN_CPP11
    HandlerType* cpp_handler = (HandlerType*) handler_data;
    return cpp_handler->feature_start(meta, feat_id);
    WK_END_CPP11(WK_ABORT)
  }

  static int null_feature(void* handler_data) noexcept {
    WK_BEGIN_CPP11
    HandlerType* cpp_handler = (HandlerType*) handler_data;
    return cpp_handler->null_feature();
    WK_END_CPP11(WK_ABORT)
  }

  static int geometry_start(const wk_meta_t* meta, uint32_t partId, void* handler_data) noexcept {
    WK_BEGIN_CPP11
    HandlerType* cpp_handler = (HandlerType*) handler_data;
    return cpp_handler->geometry_start(meta, partId);
    WK_END_CPP11(WK_ABORT)
  }

  static int ring_start(const wk_meta_t* meta, uint32_t size, uint32_t ringId, void* handler_data) noexcept {
    WK_BEGIN_CPP11
    HandlerType* cpp_handler = (HandlerType*) handler_data;
    return cpp_handler->ring_start(meta, size, ringId);
    WK_END_CPP11(WK_ABORT)
  }

  static int coord(const wk_meta_t* meta, const double* coord, uint32_t coord_id, void* handler_data) noexcept {
    WK_BEGIN_CPP11
    HandlerType* cpp_handler = (HandlerType*) handler_data;
    return cpp_handler->coord(meta, coord, coord_id);
    WK_END_CPP11(WK_ABORT)
  }

  static int ring_end(const wk_meta_t* meta, uint32_t size, uint32_t ringId, void* handler_data) noexcept {
    WK_BEGIN_CPP11
    HandlerType* cpp_handler = (HandlerType*) handler_data;
    return cpp_handler->ring_end(meta, size, ringId);
    WK_END_CPP11(WK_ABORT)
  }

  static int geometry_end(const wk_meta_t* meta, uint32_t partId, void* handler_data) noexcept {
    WK_BEGIN_CPP11
    HandlerType* cpp_handler = (HandlerType*) handler_data;
    return cpp_handler->geometry_end(meta, partId);
    WK_END_CPP11(WK_ABORT)
  }

  static int feature_end(const wk_vector_meta_t* meta, R_xlen_t feat_id, void* handler_data) noexcept {
    WK_BEGIN_CPP11
    HandlerType* cpp_handler = (HandlerType*) handler_data;
    return cpp_handler->feature_end(meta, feat_id);
    WK_END_CPP11(WK_ABORT)
  }

  static SEXP vector_end(const wk_vector_meta_t* meta, void* handler_data) noexcept {
    WK_BEGIN_CPP11
    HandlerType* cpp_handler = (HandlerType*) handler_data;
    return cpp_handler->vector_end(meta);
    WK_END_CPP11(R_NilValue)
  }

  static void deinitialize(void* handler_data) noexcept {
    WK_BEGIN_CPP11
    HandlerType* cpp_handler = (HandlerType*) handler_data;
    cpp_handler->deinitialize();
    WK_END_CPP11()
  }

  static int error(const char* message, void* handler_data) noexcept {
    WK_BEGIN_CPP11
    HandlerType* cpp_handler = (HandlerType*) handler_data;
    return cpp_handler->error(message);
    WK_END_CPP11(WK_ABORT)
  }
};

#endif
```
