## Supplementary material for "Identification of QTL-by-Environment Interaction by Controlling Polygenic Background Effect": wk-v1-reader-cpp11.hpp

```
#ifndef WK_V1_READER_HPP_INCLUDED
#define WK_V1_READER_HPP_INCLUDED

#include "cpp11/external_pointer.hpp"
#include "cpp11/protect.hpp"
#include <string>
#include <stdexcept>
#include "wk-v1.h"

class WKParseException: public std::runtime_error {
public:
  WKParseException(std::string message): std::runtime_error(message) {}
};

class WKHandlerXPtr {
public:

  // The constructor and deleter are replacements for the run_handler_xptr() function.
  // Instead, the scope of the WKHandler is used to guarantee that (1) the handler
  // is not being re-used and (2) vectorFinalize() is called and is called
  // as soon as possible.
  WKHandlerXPtr(cpp11::sexp handler_xptr): handler((wk_handler_t*) cpp11::safe[R_ExternalPtrAddr](handler_xptr)) {
    cpp11::safe[this->handler->initialize](&(this->handler->dirty), this->handler->handler_data);
  }

  ~WKHandlerXPtr() {
    handler->deinitialize(handler->handler_data);
  }

  int vector_start(const wk_vector_meta_t* meta) {
    return cpp11::safe[handler->vector_start](meta, handler->handler_data);
  }

  int feature_start(const wk_vector_meta_t* meta, R_xlen_t feat_id) {
    return cpp11::safe[handler->feature_start](meta, feat_id, handler->handler_data);
  }

  int null_feature() {
    return cpp11::safe[handler->null_feature](handler->handler_data);
  }

  int geometry_start(const wk_meta_t* meta, uint32_t partId) {
    return cpp11::safe[handler->geometry_start](meta, partId, handler->handler_data);
  }

  int ring_start(const wk_meta_t* meta, uint32_t size, uint32_t ringId) {
    return cpp11::safe[handler->ring_start](meta, size, ringId, handler->handler_data);
  }

  int coord(const wk_meta_t* meta, const double* coord, uint32_t coord_id) {
    return cpp11::safe[handler->coord](meta, coord, coord_id, handler->handler_data);
  }

  int ring_end(const wk_meta_t* meta, uint32_t size, uint32_t ringId) {
    return cpp11::safe[handler->ring_end](meta, size, ringId, handler->handler_data);
  }

  int geometry_end(const wk_meta_t* meta, uint32_t partId) {
    return cpp11::safe[handler->geometry_end](meta, partId, handler->handler_data);
  }

  int feature_end(const wk_vector_meta_t* meta, R_xlen_t feat_id) {
    return cpp11::safe[handler->feature_end](meta, feat_id, handler->handler_data);
  }

  SEXP vector_end(const wk_vector_meta_t* meta) {
    return cpp11::safe[handler->vector_end](meta, handler->handler_data);
  }

  int error(const char* message) {
    return cpp11::safe[handler->error](message, handler->handler_data);
  }

private:
  wk_handler_t* handler;
};

#endif
```
