## Supplementary material for "Identification of QTL-by-Environment Interaction by Controlling Polygenic Background Effect": INDEX

```
crc                     2D Circle Vectors
crc_x                   Circle accessors
grd                     Raster-like objects
grd_cell                Grid cell operators
grd_extract             Extract values from a grid
grd_snap_next           Index snap functions
grd_subset              Subset grid objects
grd_summary             Grid information
grd_tile                Extract normalized grid tiles
grd_tile_template       Compute overview grid tile
handle_wkt_without_vector_size
                        Test handlers for handling of unknown size
                        vectors
new_wk_crc              S3 details for crc objects
new_wk_grd              S3 details for grid objects
new_wk_rct              S3 details for rct objects
new_wk_wkb              S3 Details for wk_wkb
new_wk_wkt              S3 Details for wk_wkt
new_wk_xy               S3 details for xy objects
plot.wk_grd_xy          Plot grid objects
rct                     2D rectangle vectors
rct_xmin                Rectangle accessors and operators
vctrs-methods           Vctrs methods
wk_bbox                 2D bounding rectangles
wk_chunk_strategy_single
                        Chunking strategies
wk_count                Count geometry components
wk_crs                  Set and get vector CRS
wk_crs_equal            Compare CRS objects
wk_crs_inherit          Special CRS values
wk_crs_proj_definition
                        CRS object generic methods
wk_debug                Debug filters and handlers
wk_example              Create example geometry objects
wk_flatten              Extract simple geometries
wk_format               Format well-known geometry for printing
wk_handle.data.frame    Use data.frame with wk
wk_handle.wk_crc        Read geometry vectors
wk_handle.wk_grd_xy     Handler interface for grid objects
wk_handle_slice.data.frame
                        Handle specific regions of objects
wk_identity             Copy a geometry vector
wk_is_geodesic          Set and get vector geodesic edge interpolation
wk_linestring           Create lines, polygons, and collections
wk_meta                 Extract feature-level meta
wk_orient               Orient polygon coordinates
wk_plot                 Plot well-known geometry vectors
wk_problems             Validate well-known binary and well-known text
wk_proj_crs_view        Common CRS Representations
wk_set_z                Set coordinate values
wk_trans_affine         Affine transformer
wk_trans_explicit       Transform using explicit coordinate values
wk_trans_inverse        Generic transform class
wk_transform            Apply coordinate transformations
wk_translate.sfc        Translate geometry vectors
wk_vertices             Extract vertices
wk_void                 Do nothing
wk_writer.sfc           Write geometry vectors
wkb                     Mark lists of raw vectors as well-known binary
wkb_to_hex              Convert well-known binary to hex
wkb_translate_wkt       Deprecated functions
wkt                     Mark character vectors as well-known text
xy                      Efficient point vectors
xy_x                    XY vector extractors
```
