## Supplementary material for "Identification of QTL-by-Environment Interaction by Controlling Polygenic Background Effect": MD5

```
074ca416d618928b591371680b0e1653 *DESCRIPTION
01fe66d6edc54610f59947ecd17446b4 *INDEX
3af0d5f6726a14ed40722905f3202a79 *LICENSE
7ad4a039b514da98f9ce7f334fcf28e6 *Meta/Rd.rds
60d8e9050480d7c74fd15afb9e727534 *Meta/data.rds
9f7a4637f056aa0787fb29bc9c21a1ff *Meta/features.rds
0b1d7acc7262688b2dbcb315ce09870f *Meta/hsearch.rds
a74abe53f9b9208d04a7e08b100ae62e *Meta/links.rds
1ade3c1b33ef307117dd48b511bd75c0 *Meta/nsInfo.rds
d038a4dc1d03e43a9a9f3f19ed6d61a5 *Meta/package.rds
01d50f827b7f47edcdf6681d52fa570d *NAMESPACE
857e49d189989b516b383690374f6ac6 *NEWS.md
d6c68f1fe41ced6e98a766a3757313da *R/wk
39c1e5beaa71b4f1eddad623cf0f76a9 *R/wk.rdb
e96d8218055265043c99243118dfbdf0 *R/wk.rdx
57f3411838e7fcb1e3f5046b436eddb6 *data/Rdata.rdb
ccc88f68876d3826f2f052ce7fe5cebb *data/Rdata.rds
5af98350b507a28d7c285d206e63e6d7 *data/Rdata.rdx
6af443e610f37a46a7efa8c0d2f94787 *help/AnIndex
d6aed274c66cba507b34d841f1348812 *help/aliases.rds
0fd0d7ca786964a6a4c4f80ca4d20ddf *help/paths.rds
94364dea6b3a7f1b0df90749a13baad2 *help/wk.rdb
e35049253c7b2e775ce2df37caef1a75 *help/wk.rdx
f266cb79871573971ee969f78da576bb *html/00Index.html
3845aef6126cf18c45937f292f23508c *html/R.css
a36987c06d31e52d7a219063419adc9f *include/wk-v1-impl.c
34132b6487371726fa530ac8aac01d75 *include/wk-v1.h
bd893015cfbb75a15ad1c1cd59119312 *include/wk/experimental/wk-v1-filter-cpp11.hpp
ecaaf2dad9e6906ee6976a028751ab45 *include/wk/experimental/wk-v1-handler-cpp11.hpp
805466a25bcbf23ec6918c1f485e05eb *include/wk/experimental/wk-v1-reader-cpp11.hpp
3e762687a836f840f6d8c5723296d542 *libs/x64/symbols.rds
e6632770373cbabebab4897c3163f5be *libs/x64/wk.dll
```
