## Supplementary material for "Identification of QTL-by-Environment Interaction by Controlling Polygenic Background Effect": NAMESPACE

```
# Generated by roxygen2: do not edit by hand

S3method("$",wk_rcrd)
S3method("$<-",wk_grd)
S3method("[",wk_grd)
S3method("[",wk_rcrd)
S3method("[",wk_vctr)
S3method("[<-",wk_crc)
S3method("[<-",wk_rct)
S3method("[<-",wk_wkb)
S3method("[<-",wk_wkt)
S3method("[<-",wk_xy)
S3method("[[",wk_rcrd)
S3method("[[",wk_vctr)
S3method("[[<-",wk_grd)
S3method("[[<-",wk_rcrd)
S3method("[[<-",wk_vctr)
S3method("names<-",wk_rcrd)
S3method(as.character,wk_rcrd)
S3method(as.character,wk_wkb)
S3method(as.character,wk_wkt)
S3method(as.data.frame,wk_rcrd)
S3method(as.data.frame,wk_vctr)
S3method(as.matrix,wk_rcrd)
S3method(as.matrix,wk_trans_affine)
S3method(as.raster,wk_grd_rct)
S3method(as_crc,data.frame)
S3method(as_crc,matrix)
S3method(as_crc,wk_crc)
S3method(as_grd_rct,wk_grd_rct)
S3method(as_grd_rct,wk_grd_xy)
S3method(as_grd_xy,wk_grd_rct)
S3method(as_grd_xy,wk_grd_xy)
S3method(as_rct,bbox)
S3method(as_rct,data.frame)
S3method(as_rct,matrix)
S3method(as_rct,wk_grd_rct)
S3method(as_rct,wk_grd_xy)
S3method(as_rct,wk_rct)
S3method(as_wk_trans,wk_trans)
S3method(as_wkb,WKB)
S3method(as_wkb,blob)
S3method(as_wkb,character)
S3method(as_wkb,default)
S3method(as_wkb,sf)
S3method(as_wkb,sfc)
S3method(as_wkb,sfg)
S3method(as_wkb,wk_wkb)
S3method(as_wkt,character)
S3method(as_wkt,default)
S3method(as_wkt,sf)
S3method(as_wkt,wk_wkt)
S3method(as_xy,data.frame)
S3method(as_xy,default)
S3method(as_xy,matrix)
S3method(as_xy,sf)
S3method(as_xy,sfc)
S3method(as_xy,wk_grd_rct)
S3method(as_xy,wk_grd_xy)
S3method(as_xy,wk_xy)
S3method(c,wk_rcrd)
S3method(c,wk_vctr)
S3method(dim,wk_grd)
S3method(format,wk_crc)
S3method(format,wk_crs_inherit)
S3method(format,wk_grd)
S3method(format,wk_rcrd)
S3method(format,wk_rct)
S3method(format,wk_trans_affine)
S3method(format,wk_wkb)
S3method(format,wk_wkt)
S3method(format,wk_xy)
S3method(format,wk_xym)
S3method(format,wk_xyz)
S3method(format,wk_xyzm)
S3method(grd_cell,wk_grd_rct)
S3method(grd_cell,wk_grd_xy)
S3method(grd_cell_range,default)
S3method(grd_cell_rct,wk_grd_rct)
S3method(grd_cell_rct,wk_grd_xy)
S3method(grd_cell_xy,wk_grd_rct)
S3method(grd_cell_xy,wk_grd_xy)
S3method(grd_crop,wk_grd_rct)
S3method(grd_crop,wk_grd_xy)
S3method(grd_extend,wk_grd_rct)
S3method(grd_extend,wk_grd_xy)
S3method(grd_subset,wk_grd_rct)
S3method(grd_subset,wk_grd_xy)
S3method(grd_summary,wk_grd_rct)
S3method(grd_summary,wk_grd_xy)
S3method(grd_tile,wk_grd_rct)
S3method(grd_tile,wk_grd_xy)
S3method(is.na,wk_rcrd)
S3method(is.na,wk_wkb)
S3method(is.na,wk_xy)
S3method(length,wk_rcrd)
S3method(names,wk_rcrd)
S3method(plot,wk_crc)
S3method(plot,wk_grd_rct)
S3method(plot,wk_grd_xy)
S3method(plot,wk_rct)
S3method(plot,wk_wkb)
S3method(plot,wk_wkt)
S3method(plot,wk_xy)
S3method(print,wk_crs_inherit)
S3method(print,wk_grd)
S3method(print,wk_handler)
S3method(print,wk_rcrd)
S3method(print,wk_trans_affine)
S3method(print,wk_vctr)
S3method(rep,wk_rcrd)
S3method(rep,wk_vctr)
S3method(rep_len,wk_rcrd)
S3method(rep_len,wk_vctr)
S3method(str,wk_rcrd)
S3method(str,wk_vctr)
S3method(vec_cast.wk_crc,default)
S3method(vec_cast.wk_rct,default)
S3method(vec_cast.wk_wkb,default)
S3method(vec_cast.wk_wkb,wk_crc)
S3method(vec_cast.wk_wkb,wk_rct)
S3method(vec_cast.wk_wkb,wk_wkb)
S3method(vec_cast.wk_wkb,wk_wkt)
S3method(vec_cast.wk_wkb,wk_xy)
S3method(vec_cast.wk_wkb,wk_xym)
S3method(vec_cast.wk_wkb,wk_xyz)
S3method(vec_cast.wk_wkb,wk_xyzm)
S3method(vec_cast.wk_wkt,default)
S3method(vec_cast.wk_wkt,wk_crc)
S3method(vec_cast.wk_wkt,wk_rct)
S3method(vec_cast.wk_wkt,wk_wkb)
S3method(vec_cast.wk_wkt,wk_wkt)
S3method(vec_cast.wk_wkt,wk_xy)
S3method(vec_cast.wk_wkt,wk_xym)
S3method(vec_cast.wk_wkt,wk_xyz)
S3method(vec_cast.wk_wkt,wk_xyzm)
S3method(vec_cast.wk_xy,default)
S3method(vec_cast.wk_xy,wk_wkb)
S3method(vec_cast.wk_xy,wk_wkt)
S3method(vec_cast.wk_xy,wk_xy)
S3method(vec_cast.wk_xy,wk_xym)
S3method(vec_cast.wk_xy,wk_xyz)
S3method(vec_cast.wk_xy,wk_xyzm)
S3method(vec_cast.wk_xym,default)
S3method(vec_cast.wk_xym,wk_wkb)
S3method(vec_cast.wk_xym,wk_wkt)
S3method(vec_cast.wk_xym,wk_xy)
S3method(vec_cast.wk_xym,wk_xym)
S3method(vec_cast.wk_xym,wk_xyz)
S3method(vec_cast.wk_xym,wk_xyzm)
S3method(vec_cast.wk_xyz,default)
S3method(vec_cast.wk_xyz,wk_wkb)
S3method(vec_cast.wk_xyz,wk_wkt)
S3method(vec_cast.wk_xyz,wk_xy)
S3method(vec_cast.wk_xyz,wk_xym)
S3method(vec_cast.wk_xyz,wk_xyz)
S3method(vec_cast.wk_xyz,wk_xyzm)
S3method(vec_cast.wk_xyzm,default)
S3method(vec_cast.wk_xyzm,wk_wkb)
S3method(vec_cast.wk_xyzm,wk_wkt)
S3method(vec_cast.wk_xyzm,wk_xy)
S3method(vec_cast.wk_xyzm,wk_xym)
S3method(vec_cast.wk_xyzm,wk_xyz)
S3method(vec_cast.wk_xyzm,wk_xyzm)
S3method(vec_ptype2.wk_crc,wk_crc)
S3method(vec_ptype2.wk_crc,wk_wkb)
S3method(vec_ptype2.wk_crc,wk_wkt)
S3method(vec_ptype2.wk_crc,wk_xy)
S3method(vec_ptype2.wk_crc,wk_xym)
S3method(vec_ptype2.wk_crc,wk_xyz)
S3method(vec_ptype2.wk_crc,wk_xyzm)
S3method(vec_ptype2.wk_rct,wk_crc)
S3method(vec_ptype2.wk_rct,wk_rct)
S3method(vec_ptype2.wk_rct,wk_wkb)
S3method(vec_ptype2.wk_rct,wk_wkt)
S3method(vec_ptype2.wk_rct,wk_xy)
S3method(vec_ptype2.wk_rct,wk_xym)
S3method(vec_ptype2.wk_rct,wk_xyz)
S3method(vec_ptype2.wk_rct,wk_xyzm)
S3method(vec_ptype2.wk_wkb,default)
S3method(vec_ptype2.wk_wkb,wk_crc)
S3method(vec_ptype2.wk_wkb,wk_rct)
S3method(vec_ptype2.wk_wkb,wk_wkb)
S3method(vec_ptype2.wk_wkb,wk_wkt)
S3method(vec_ptype2.wk_wkb,wk_xy)
S3method(vec_ptype2.wk_wkb,wk_xym)
S3method(vec_ptype2.wk_wkb,wk_xyz)
S3method(vec_ptype2.wk_wkb,wk_xyzm)
S3method(vec_ptype2.wk_wkt,default)
S3method(vec_ptype2.wk_wkt,wk_crc)
S3method(vec_ptype2.wk_wkt,wk_rct)
S3method(vec_ptype2.wk_wkt,wk_wkb)
S3method(vec_ptype2.wk_wkt,wk_wkt)
S3method(vec_ptype2.wk_wkt,wk_xy)
S3method(vec_ptype2.wk_wkt,wk_xym)
S3method(vec_ptype2.wk_wkt,wk_xyz)
S3method(vec_ptype2.wk_wkt,wk_xyzm)
S3method(vec_ptype2.wk_xy,wk_crc)
S3method(vec_ptype2.wk_xy,wk_rct)
S3method(vec_ptype2.wk_xy,wk_wkb)
S3method(vec_ptype2.wk_xy,wk_wkt)
S3method(vec_ptype2.wk_xy,wk_xy)
S3method(vec_ptype2.wk_xy,wk_xym)
S3method(vec_ptype2.wk_xy,wk_xyz)
S3method(vec_ptype2.wk_xy,wk_xyzm)
S3method(vec_ptype2.wk_xym,wk_crc)
S3method(vec_ptype2.wk_xym,wk_rct)
S3method(vec_ptype2.wk_xym,wk_wkb)
S3method(vec_ptype2.wk_xym,wk_wkt)
S3method(vec_ptype2.wk_xym,wk_xy)
S3method(vec_ptype2.wk_xym,wk_xym)
S3method(vec_ptype2.wk_xym,wk_xyz)
S3method(vec_ptype2.wk_xym,wk_xyzm)
S3method(vec_ptype2.wk_xyz,wk_crc)
S3method(vec_ptype2.wk_xyz,wk_rct)
S3method(vec_ptype2.wk_xyz,wk_wkb)
S3method(vec_ptype2.wk_xyz,wk_wkt)
S3method(vec_ptype2.wk_xyz,wk_xy)
S3method(vec_ptype2.wk_xyz,wk_xym)
S3method(vec_ptype2.wk_xyz,wk_xyz)
S3method(vec_ptype2.wk_xyz,wk_xyzm)
S3method(vec_ptype2.wk_xyzm,wk_crc)
S3method(vec_ptype2.wk_xyzm,wk_rct)
S3method(vec_ptype2.wk_xyzm,wk_wkb)
S3method(vec_ptype2.wk_xyzm,wk_wkt)
S3method(vec_ptype2.wk_xyzm,wk_xy)
S3method(vec_ptype2.wk_xyzm,wk_xym)
S3method(vec_ptype2.wk_xyzm,wk_xyz)
S3method(vec_ptype2.wk_xyzm,wk_xyzm)
S3method(wk_bbox,default)
S3method(wk_bbox,wk_grd)
S3method(wk_coords,default)
S3method(wk_coords,wk_xy)
S3method(wk_count,default)
S3method(wk_crs,data.frame)
S3method(wk_crs,sf)
S3method(wk_crs,sfc)
S3method(wk_crs,sfg)
S3method(wk_crs,wk_grd)
S3method(wk_crs,wk_rcrd)
S3method(wk_crs,wk_vctr)
S3method(wk_crs_equal_generic,crs)
S3method(wk_crs_equal_generic,default)
S3method(wk_crs_equal_generic,double)
S3method(wk_crs_equal_generic,integer)
S3method(wk_crs_proj_definition,"NULL")
S3method(wk_crs_proj_definition,character)
S3method(wk_crs_proj_definition,crs)
S3method(wk_crs_proj_definition,double)
S3method(wk_crs_proj_definition,integer)
S3method(wk_crs_proj_definition,wk_crs_inherit)
S3method(wk_crs_projjson,crs)
S3method(wk_crs_projjson,default)
S3method(wk_envelope,default)
S3method(wk_envelope,wk_crc)
S3method(wk_envelope,wk_rct)
S3method(wk_envelope,wk_xy)
S3method(wk_handle,bbox)
S3method(wk_handle,data.frame)
S3method(wk_handle,sf)
S3method(wk_handle,sfc)
S3method(wk_handle,sfg)
S3method(wk_handle,wk_crc)
S3method(wk_handle,wk_grd_rct)
S3method(wk_handle,wk_grd_xy)
S3method(wk_handle,wk_rct)
S3method(wk_handle,wk_wkb)
S3method(wk_handle,wk_wkt)
S3method(wk_handle,wk_xy)
S3method(wk_handle_slice,data.frame)
S3method(wk_handle_slice,default)
S3method(wk_is_geodesic,data.frame)
S3method(wk_is_geodesic,default)
S3method(wk_is_geodesic,wk_wkb)
S3method(wk_is_geodesic,wk_wkt)
S3method(wk_meta,default)
S3method(wk_plot,default)
S3method(wk_restore,data.frame)
S3method(wk_restore,default)
S3method(wk_restore,sf)
S3method(wk_restore,tbl_df)
S3method(wk_set_crs,data.frame)
S3method(wk_set_crs,sf)
S3method(wk_set_crs,sfc)
S3method(wk_set_crs,wk_grd)
S3method(wk_set_crs,wk_rcrd)
S3method(wk_set_crs,wk_vctr)
S3method(wk_set_geodesic,data.frame)
S3method(wk_set_geodesic,default)
S3method(wk_set_geodesic,wk_wkb)
S3method(wk_set_geodesic,wk_wkt)
S3method(wk_trans_inverse,wk_trans_affine)
S3method(wk_translate,data.frame)
S3method(wk_translate,default)
S3method(wk_translate,sf)
S3method(wk_translate,sfc)
S3method(wk_translate,tbl_df)
S3method(wk_vector_meta,default)
S3method(wk_writer,data.frame)
S3method(wk_writer,default)
S3method(wk_writer,sf)
S3method(wk_writer,sfc)
S3method(wk_writer,wk_wkb)
S3method(wk_writer,wk_wkt)
S3method(wk_writer,wk_xy)
export("wk_coords<-")
export("wk_crs<-")
export("wk_is_geodesic<-")
export(as_crc)
export(as_grd_rct)
export(as_grd_xy)
export(as_rct)
export(as_wk_handler)
export(as_wk_trans)
export(as_wkb)
export(as_wkt)
export(as_xy)
export(crc)
export(crc_center)
export(crc_r)
export(crc_x)
export(crc_y)
export(grd)
export(grd_cell)
export(grd_cell_range)
export(grd_cell_rct)
export(grd_cell_xy)
export(grd_crop)
export(grd_data_extract)
export(grd_data_subset)
export(grd_extend)
export(grd_extract)
export(grd_extract_nearest)
export(grd_rct)
export(grd_snap_next)
export(grd_snap_previous)
export(grd_subset)
export(grd_summary)
export(grd_tile)
export(grd_tile_summary)
export(grd_tile_template)
export(grd_xy)
export(handle_wkt_without_vector_size)
export(is_handleable)
export(is_wk_handler)
export(is_wk_wkb)
export(is_wk_wkt)
export(new_wk_crc)
export(new_wk_grd)
export(new_wk_handler)
export(new_wk_rct)
export(new_wk_trans)
export(new_wk_wkb)
export(new_wk_wkt)
export(new_wk_xy)
export(new_wk_xym)
export(new_wk_xyz)
export(new_wk_xyzm)
export(parse_wkb)
export(parse_wkt)
export(rct)
export(rct_contains)
export(rct_height)
export(rct_intersection)
export(rct_intersects)
export(rct_width)
export(rct_xmax)
export(rct_xmin)
export(rct_ymax)
export(rct_ymin)
export(sfc_writer)
export(validate_wk_wkb)
export(validate_wk_wkt)
export(validate_wk_xy)
export(validate_wk_xym)
export(validate_wk_xyz)
export(validate_wk_xyzm)
export(vec_cast.wk_crc)
export(vec_cast.wk_rct)
export(vec_cast.wk_wkb)
export(vec_cast.wk_wkt)
export(vec_cast.wk_xy)
export(vec_cast.wk_xym)
export(vec_cast.wk_xyz)
export(vec_cast.wk_xyzm)
export(vec_ptype2.wk_crc)
export(vec_ptype2.wk_rct)
export(vec_ptype2.wk_wkb)
export(vec_ptype2.wk_wkt)
export(vec_ptype2.wk_xy)
export(vec_ptype2.wk_xym)
export(vec_ptype2.wk_xyz)
export(vec_ptype2.wk_xyzm)
export(wk_affine_compose)
export(wk_affine_fit)
export(wk_affine_identity)
export(wk_affine_invert)
export(wk_affine_rescale)
export(wk_affine_rotate)
export(wk_affine_scale)
export(wk_affine_translate)
export(wk_bbox)
export(wk_bbox_handler)
export(wk_chunk_strategy_coordinates)
export(wk_chunk_strategy_feature)
export(wk_chunk_strategy_single)
export(wk_clockwise)
export(wk_collection)
export(wk_collection_filter)
export(wk_coords)
export(wk_count)
export(wk_count_handler)
export(wk_counterclockwise)
export(wk_crs)
export(wk_crs_auto)
export(wk_crs_auto_value)
export(wk_crs_equal)
export(wk_crs_equal_generic)
export(wk_crs_inherit)
export(wk_crs_longlat)
export(wk_crs_output)
export(wk_crs_proj_definition)
export(wk_crs_projjson)
export(wk_debug)
export(wk_debug_filter)
export(wk_drop_m)
export(wk_drop_z)
export(wk_envelope)
export(wk_envelope_handler)
export(wk_example)
export(wk_flatten)
export(wk_flatten_filter)
export(wk_format)
export(wk_geodesic_inherit)
export(wk_geometry_type)
export(wk_geometry_type_label)
export(wk_handle)
export(wk_handle_slice)
export(wk_identity)
export(wk_identity_filter)
export(wk_is_geodesic)
export(wk_is_geodesic_output)
export(wk_linestring)
export(wk_linestring_filter)
export(wk_meta)
export(wk_meta_handler)
export(wk_orient)
export(wk_orient_filter)
export(wk_platform_endian)
export(wk_plot)
export(wk_polygon)
export(wk_polygon_filter)
export(wk_problems)
export(wk_problems_handler)
export(wk_restore)
export(wk_set_crs)
export(wk_set_geodesic)
export(wk_set_m)
export(wk_set_z)
export(wk_trans_affine)
export(wk_trans_explicit)
export(wk_trans_inverse)
export(wk_trans_set)
export(wk_transform)
export(wk_transform_filter)
export(wk_translate)
export(wk_vector_meta)
export(wk_vector_meta_handler)
export(wk_vertex_filter)
export(wk_vertices)
export(wk_void)
export(wk_void_handler)
export(wk_writer)
export(wkb)
export(wkb_to_hex)
export(wkb_translate_wkb)
export(wkb_translate_wkt)
export(wkb_writer)
export(wkt)
export(wkt_format_handler)
export(wkt_translate_wkb)
export(wkt_translate_wkt)
export(wkt_writer)
export(xy)
export(xy_dims)
export(xy_m)
export(xy_writer)
export(xy_x)
export(xy_y)
export(xy_z)
export(xym)
export(xyz)
export(xyzm)
importFrom(grDevices,as.raster)
importFrom(graphics,plot)
useDynLib(wk, .registration = TRUE)
```
