## Supplementary material for "Identification of QTL-by-Environment Interaction by Controlling Polygenic Background Effect": NEWS.md

```
# wk 0.9.1

- Fix format strings/arguments for R-devel (#209).

# wk 0.9.0

## Breaking changes

- The common well-known binary representation of POINT EMPTY (i.e.,
  POINT (nan nan)) is now handled as POINT EMPTY allowing empty points
  to roundtrip through `wkb()` vectors (#196, #204).
- `xy(NA, NA)` is now read as a null feature instead of POINT EMPTY. This
  preserves the invariant that null features can also be identified using
  `is.na()` (#205).
- `xy(NaN, NaN)` is now read as POINT EMPTY and `is.na(xy(NaN, NaN))`
  now returns `FALSE`. This means that both EMPTY and null points can roundtrip
  through `xy()` (#205).
  
## Bugfixes and improvements

- `wk_meta()` now contains a new column `is_empty`, which is `TRUE`
  for any feature that contains at least one non-empty coordinate. This allows
  more efficient detection of features with zero coordinates (#197, #199).
- Updated PROJ data to use the latest pull of the database packaged with
  PROJ 9.3.0 (#201).
- The wk package now compiles once again on gcc 4.8 (#203, #206).
- Fixed `sfc_writer()` to correctly attach the `classes` attribute to
  sfc output with mixed geometry types (#195).
- Function `sfc_writer()` now has an argument `promote_multi` to write any
  input as the MULTI variant. This makes it more likely that an input vector
  will be read as a single geometry type (#198).
- The `wk_collection_filter()` now correctly increments the `part_id` when
  calling the child handler (@brownag, #194).

# wk 0.8.0

* Added `wkb_to_hex()` (@anthonynorth, #183).
* Implemented `vctrs::vec_proxy_equal()` for `wkb()` vctrs
  (@anthonynorth, #183).
* Fixed `sfc_writer()`, which had returned NULL for some inputs
  (e.g., via `wk_collection()`) (@anthonynorth, #182, #186).
* Added `wk_clockwise()` and `wk_counterclockwise()` to re-wind polygon rings
  (@anthonynorth, #188).
* New replacement-function mode for `wk_coords<-()` for in-place modification
  of coordinates (@mdsumner, #187). 
* New function `wk_trans_explicit()` migrated from crs2crs (@mdsumner, #187).

# wk 0.7.3

* Fix tests for updated waldo package (#178).

# wk 0.7.2

* Fix use-after-free warnings.

# wk 0.7.1

* Fix implicit reliance on error `as.data.frame.default()`,
  which no longer occurs in r-devel (#166).

# wk 0.7.0

* Remove legacy headers that are no longer used by any downstream package
  (#146).
* `validate_wk_wkt()` now errors for an object that does not inherit from
  'wk_wkt' (#123, #146).
* Added `wk_crs_projjson()` to get a JSON representation of a CRS object.
  To make lookup possible based on shortcut-style CRS objects (e.g.,
  `"EPSG:4326"` or `4326`), added data objects `wk_proj_crs_view` and
  `wk_proj_crs_json` that contain cached versions of rendered PROJJSON
  based on the latest PROJ version (#147).
* Added a `wk_crs_proj_definition()` method for `wk_crs_inherit()` (#136,
  #147).
* Conversion to sf now uses the `sfc_writer()` for all wk classes, making
  conversions faster and fixing at least one issue with conversion of NA
  geometries to sf (#135).
* `wk_plot()` now plots `NULL`/`NA` geometries and mixed geometry types
  more reliably (#142, #143, #149).
* Exported EMPTY geometries to well-known text now include dimension
  (e.g., `POINT Z EMPTY`) (#141, #150).
* Fixed bug where `wk_polygon()` doubled some points when the input contained
  closed rings (#134, #151).
* Fixed bug where `wk_count()` exposed uninitialized values for empty input
  (#139, #153).
* The `xy_writer()` now opportunistically avoids allocating vectors for Z
  or M values unless they are actually needed (#131, #154).
* Added example WKT for all geometry types and dimensions plus helper
  `wk_example()` to access them and set various properties (#155).
* Fixes warnings when compiling with `-Wstrict-prototypes` (#157, #158).
* Removed `wk_chunk_map_feature()` in favour of using chunking strategies
  directly (#132, #159).
* Optimized `wk_coords()` for `xy()` objects (#138, #160).
* Added accessor methods for record-style vectors: `rct_xmin()`, `rct_xmax()`,
  `rct_ymin()`, `rct_ymax()`, `rct_width()`, `rct_height()`, `crc_center()`,
  `crc_x()`, `crc_y()`, `crc_r()`, `xy_x()`, `xy_y()`, `xy_z()`, and `xy_m()`
  (#144, #161).
* Added rectangle operators `rct_intersects()`, `rct_contains()`,
  and `rct_intersection()` (#161).

# wk 0.6.0

* Fixed `wk_affine_rescale()` to apply the translate and scale
  operations in the correct order (#94).
* Add `wk_handle_slice()` and `wk_chunk_map_feature()` to support
  a chunk + apply workflow when working with large vectors (#101, #107).
* C and R code was rewritten to avoid materializing ALTREP vectors
  (#103, #109).
* Added a `wk_crs_proj_definition()` generic for foreign CRS objects
  (#110, #112).
* Added `wk_crs_longlat()` helper to help promote authority-compliant
  CRS choices (#112).
* Added `wk_is_geodesic()`, `wk_set_geodesic()`, and argument `geodesic`
  in `wkt()` and `wkb()` as a flag for objects whose edges must
  be interpolated along a spherical/ellipsoidal trajectory (#112).
* Added `sf::st_geometry()` and `sf::st_sfc()` methods for wk geometry
  vectors for better integration with sf (#113, #114).
* Refactored well-known text parser to be more reusable and faster
  (#115, #104).
* Minor performance enhancement for `is.na()` and `validate_wk_wkb()`
  when called on a very long `wkb()` vector (#117).
* Fixed issue with `validate_wk_wkb()` and `validate_wk_wkt()`, which failed
  for most valid objects (#119).
* Added `wk_envelope()` and `wk_envelope_handler()` to compute feature-wise
  bounding boxes (#120, #122).
* Fixed headers and tests to pass on big endian systems (#105, #122).
* Incorporated the geodesic attribute into vctrs methods, data frame
  columns, and bbox/envelope calculation (#124, #125).
* Fix `as_xy()` for nested data frames and geodesic objects (#126, #128).
* Remove deprecated `wkb_problems()`, `wkt_problems()`, `wkb_format()`,
  and `wkt_format()` (#129).
* `wk_plot()` is now an S3 generic (#130).

# wk 0.5.0

* Fixed bugs relating to the behaviour of wk classes as
  vectors (#64, #65, #67, #70).
* `crc()` objects are now correctly exported as polygons
  with a closed loop (#66, #70).
* Added `wk_vertices()` and `wk_coords()` to extract individual
  coordinate values from geometries with optional identifying
  information. For advanced users, the `wk_vertex_filter()`
  can be used as part of a pipeline to export coordinates
  as point geometries to another handler (#69, #71).
* Added `wk_flatten()` to extract geometries from collections.
  For advanced users, the `wk_flatten_filter()` can be used as
  part of a pipeline (#75, #78).
* `options("max.print")` is now respected by all vector classes
  (#72, #74).
* Moved implementation of plot methods from wkutils to wk to
  simplify the dependency structure of both packages (#80, #76).
* Added `wk_polygon()`, `wk_linestring()`, and `wk_collection()`
  to construct polygons, lines, and collections. For advanced
  users, `wk_polygon_filter()`, `wk_linestring_filter()`, and
  `wk_collection_filter()` can be used as part of a pipeline
  (#77, #84).
* Added a C-level transform struct that can be used to simplify
  the the common pattern of transforming coordinates. These
  structs can be created by other packages; however, the
  `wk_trans_affine()` and `wk_trans_set()` transforms are
  also built using this feature. These are run using the 
  new `wk_transform()` function and power the new
  `wk_set_z()`, `wk_set_m()`, `wk_drop_z()`, `wk_drop_m()`,
  functions (#87, #88, #89).

# wk 0.4.1

* Fix LTO and MacOS 3.6.2 check errors (#61).

# wk 0.4.0

* Removed `wksxp()` in favour of improved `sf::st_sfc()` support 
  (#21).
* Rewrite existing readers, writers, and handlers, using 
  a new C API (#13).
* Use new C API in favour of header-only approach for all
  wk functions (#19, #22).
* Use cpp11 to manage safe use of callables that may longjmp 
  from C++.
* Vector classes now propagate `attr(, "crs")`, and check
  that operations that involve more than one vector have
  compatable CRS objects as determined by `wk_crs_equal()`.
* Added an R-level framework for other packages to implement
  wk readers and handlers: `wk_handle()`, `wk_translate()`,
  and `wk_writer()` (#37).
* Added a native reader and writer for `sf::st_sfc()` objects
  and implemented R-level generics for sfc, sfg, sf, and bbox
  objects (#28, #29, #38, #45).
* Implement `crc()` vector class to represent circles (#40).
* Added a 2D cartesian bounding box handler (`wk_bbox()`) (#42).
* Refactored unit tests reflecting use of the new API and
  for improved test coverage (#44, #45, #46).
* Added `wk_meta()`, `wk_vector_meta()`, and `wk_count()` to 
  inspect properties of vectors (#53).
* Modified all internal handlers such that they work with vectors
  of unknown length (#54).

# wk 0.3.4

* Fixed reference to `wkutils::plot.wk_wksxp()`, which
  no longer exists.

# wk 0.3.3

* Fixed WKB import of ZM geometries that do not use EWKB.
* Added `xy()`, `xyz()`, `xym()` and `xyzm()` classes
  to efficiently store point geometries.
* Added the `rct()` vector class to efficiently store
  two-dimensional rectangles.
* Fixed the CRAN check  failure caused by a circular
  dependency with  the wkutils package.
* Added S3 methods to coerce sf objects to and from
  `wkt()`, `wkb()` and `wksxp()`.

# wk 0.3.2

* Fixed EWKB output for collections and multi-geometries
  that included SRID (#3).
* Fixed CRAN check errors related to exception handling on
  MacOS/R 3.6.2.

# wk 0.3.1

* Added a `NEWS.md` file to track changes to the package.
```
