## Supplementary material for "Identification of QTL-by-Environment Interaction by Controlling Polygenic Background Effect": DESCRIPTION

```
Package: xfun
Type: Package
Title: Supporting Functions for Packages Maintained by 'Yihui Xie'
Version: 0.43
Authors@R: c(
  person("Yihui", "Xie", role = c("aut", "cre", "cph"), email = "xie@yihui.name", comment = c(ORCID = "0000-0003-0645-5666")),
  person("Wush", "Wu", role = "ctb"),
  person("Daijiang", "Li", role = "ctb"),
  person("Xianying", "Tan", role = "ctb"),
  person("Salim", "Brüggemann", role = "ctb", email = "salim-b@pm.me", comment = c(ORCID = "0000-0002-5329-5987")),
  person("Christophe", "Dervieux", role = "ctb"),
  person(given = "Posit Software, PBC", role = c("cph", "fnd")),
  person()
  )
Description: Miscellaneous functions commonly used in other packages maintained by 'Yihui Xie'.
Imports: grDevices, stats, tools
Suggests: testit, parallel, codetools, rstudioapi, tinytex (>= 0.30),
        mime, markdown (>= 1.5), knitr (>= 1.42), htmltools, remotes,
        pak, rhub, renv, curl, xml2, jsonlite, magick, yaml, rmarkdown
License: MIT + file LICENSE
URL: https://github.com/yihui/xfun
BugReports: https://github.com/yihui/xfun/issues
Encoding: UTF-8
RoxygenNote: 7.3.1
VignetteBuilder: knitr
NeedsCompilation: yes
Packaged: 2024-03-25 16:26:43 UTC; yihui
Author: Yihui Xie [aut, cre, cph] (<https://orcid.org/0000-0003-0645-5666>),
  Wush Wu [ctb],
  Daijiang Li [ctb],
  Xianying Tan [ctb],
  Salim Brüggemann [ctb] (<https://orcid.org/0000-0002-5329-5987>),
  Christophe Dervieux [ctb],
  Posit Software, PBC [cph, fnd]
Maintainer: Yihui Xie <xie@yihui.name>
Repository: CRAN
Date/Publication: 2024-03-25 17:00:02 UTC
Built: R 4.2.3; x86_64-w64-mingw32; 2024-04-24 00:33:35 UTC; windows
ExperimentalWindowsRuntime: ucrt
Archs: x64
```
