## Supplementary material for "Identification of QTL-by-Environment Interaction by Controlling Polygenic Background Effect": xfun.R

```
## ----setup, include=FALSE-----------------------------------------------------
library(xfun)

## -----------------------------------------------------------------------------
library(xfun)
(z = strict_list(aaa = "I am aaa", b = 1:5))
z$a  # NULL (strict matching)
z$aaa  # I am aaa
z$b
z$c = "you can create a new element"

z2 = unclass(z)  # a normal list
z2$a  # partial matching

z3 = as_strict_list(z2)  # a strict list again
z3$a  # NULL (strict matching) again!

## ----comment=''---------------------------------------------------------------
library(xfun)
raw_string(head(LETTERS))
(x = c("a \"b\"", "hello\tworld!"))
raw_string(x)  # this is more likely to be what you want to see

## ----comment=''---------------------------------------------------------------
f = system.file("LICENSE", package = "xfun")
xfun::file_string(f)
as.character(xfun::file_string(f))  # essentially a character string

## -----------------------------------------------------------------------------
f = system.file("LICENSE", package = "xfun")
xfun::base64_uri(f)

## -----------------------------------------------------------------------------
xfun::grep_sub('a([b]+)c', 'a\\U\\1c', c('abc', 'abbbc', 'addc', '123'), perl = TRUE)

## ----comment=''---------------------------------------------------------------
library(xfun)
f = tempfile()
writeLines(c("hello", "world"), f)
gsub_file(f, "world", "woRld", fixed = TRUE)
file_string(f)

## ----comment=''---------------------------------------------------------------
process_file(f, function(x) {
  rep(x, 3)  # repeat the content 3 times
})
file_string(f)

## -----------------------------------------------------------------------------
library(xfun)
p = c("abc.doc", "def123.tex", "path/to/foo.Rmd")
file_ext(p)
sans_ext(p)
with_ext(p, ".txt")
with_ext(p, c(".ppt", ".sty", ".Rnw"))
with_ext(p, "html")

## -----------------------------------------------------------------------------
xfun::is_macos()
xfun::is_unix()
xfun::is_linux()
xfun::is_windows()

## ----eval=FALSE---------------------------------------------------------------
#  library(testit)
#  library(parallel)
#  library(tinytex)
#  library(mime)

## ----eval=FALSE---------------------------------------------------------------
#  xfun::pkg_attach(c('testit', 'parallel', 'tinytex', 'mime'))

## ----eval=FALSE---------------------------------------------------------------
#  if (!requireNamespace('tinytex')) install.packages('tinytex')
#  library(tinytex)

## ----eval=FALSE---------------------------------------------------------------
#  xfun::pkg_attach2('tinytex')

## -----------------------------------------------------------------------------
n2w(0, cap = TRUE)
n2w(seq(0, 121, 11), and = TRUE)
n2w(1e+06)
n2w(1e+11 + 12345678)
n2w(-987654321)
n2w(1e+15 - 1)

## ----eval=FALSE---------------------------------------------------------------
#  res = xfun::cache_rds({
#    # pretend the computing here is a time-consuming
#    Sys.sleep(2)
#    1:10
#  })

## -----------------------------------------------------------------------------
xfun::session_info(c('xfun', 'rmarkdown', 'knitr', 'tinytex'), dependencies = FALSE)
```
