## Supplementary material for "Identification of QTL-by-Environment Interaction by Controlling Polygenic Background Effect": xfun.Rmd

````
---
title: An Introduction to xfun
subtitle: A Collection of Miscellaneous Functions
author: "Yihui Xie"
date: "`r Sys.Date()`"
slug: xfun
githubEditURL: https://github.com/yihui/xfun/edit/main/vignettes/xfun.Rmd
output:
  markdown::html_format:
    meta:
      css: ["@default", "@prism-xcode"]
    options:
      toc: true
---

<!--
%\VignetteIndexEntry{An Introduction to xfun}
%\VignetteEngine{knitr::knitr}
-->

```{r setup, include=FALSE}
library(xfun)
```

After writing about 20 R packages, I found I had accumulated several utility functions that I used across different packages, so I decided to extract them into a separate package. Previously I had been using the evil triple-colon `:::` to access these internal utility functions. Now with **xfun**, these functions have been exported, and more importantly, documented. It should be better to use them under the sun instead of in the dark.

This page shows examples of a subset of functions in this package. For a full list of functions, see the help page `help(package = 'xfun')`. The source package is available on Github: https://github.com/yihui/xfun.

## No more partial matching for lists!

I have been bitten many times by partial matching in lists, e.g., when I want `x$a` but the element `a` does not exist in the list `x`, it returns the value `x$abc` if `abc` exists in `x`. A strict list is a list for which the partial matching of the `$` operator is disabled. The functions `xfun::strict_list()` and `xfun::as_strict_list()` are the equivalents to `base::list()` and `base::as.list()` respectively which always return as strict list, e.g.,

```{r}
library(xfun)
(z = strict_list(aaa = "I am aaa", b = 1:5))
z$a  # NULL (strict matching)
z$aaa  # I am aaa
z$b
z$c = "you can create a new element"

z2 = unclass(z)  # a normal list
z2$a  # partial matching

z3 = as_strict_list(z2)  # a strict list again
z3$a  # NULL (strict matching) again!
```

Similarly, the default partial matching in `attr()` can be annoying, too. The function `xfun::attr()` is simply a shorthand of `attr(..., exact = TRUE)`.

I want it, or I do not want. There is no "I probably want".

## Output character vectors for human eyes

When R prints a character vector, your eyes may be distracted by the indices like `[1]`, double quotes, and escape sequences. To see a character vector in its "raw" form, you can use `cat(..., sep = '\n')`. The function `raw_string()` marks a character vector as "raw", and the corresponding printing function will call `cat(sep = '\n')` to print the character vector to the console.

```{r comment=''}
library(xfun)
raw_string(head(LETTERS))
(x = c("a \"b\"", "hello\tworld!"))
raw_string(x)  # this is more likely to be what you want to see
```

## Print the content of a text file

I have used `paste(readLines('foo'), collapse = '\n')` many times before I decided to write a simple wrapper function `xfun::file_string()`. This function also makes use of `raw_string()`, so you can see the content of a file in the console as a side-effect, e.g.,

```{r comment=''}
f = system.file("LICENSE", package = "xfun")
xfun::file_string(f)
as.character(xfun::file_string(f))  # essentially a character string
```

## Get the data URI of a file

Files can be encoded into base64 strings via `base64_uri()`. This is a common technique to embed arbitrary files in HTML documents (which is [what `xfun::embed_file()` does](https://bookdown.org/yihui/rmarkdown-cookbook/embed-file.html) and it is based on `base64_uri()`).

```{r}
f = system.file("LICENSE", package = "xfun")
xfun::base64_uri(f)
```

## Match strings and do substitutions

After typing the code `x = grep(pattern, x, value = TRUE); gsub(pattern, '\\1', x)` many times, I combined them into a single function `xfun::grep_sub()`.

```{r}
xfun::grep_sub('a([b]+)c', 'a\\U\\1c', c('abc', 'abbbc', 'addc', '123'), perl = TRUE)
```

## Search and replace strings in files

I can never remember how to properly use `grep` or `sed` to search and replace strings in multiple files. My favorite IDE, RStudio, has not provided this feature yet (you can only search and replace in the currently opened file). Therefore I did a quick and dirty implementation in R, including functions `gsub_files()`, `gsub_dir()`, and `gsub_ext()`, to search and replace strings in multiple files under a directory. Note that the files are assumed to be encoded in UTF-8. If you do not use UTF-8, we cannot be friends. Seriously.

All functions are based on `gsub_file()`, which performs searching and replacing in a single file, e.g.,

```{r comment=''}
library(xfun)
f = tempfile()
writeLines(c("hello", "world"), f)
gsub_file(f, "world", "woRld", fixed = TRUE)
file_string(f)
```

The function `gsub_dir()` is very flexible: you can limit the list of files by MIME types, or extensions. For example, if you want to do substitution in text files, you may use `gsub_dir(..., mimetype = '^text/')`.

The function `process_file()` is a more general way to process files. Basically it reads a file, process the content with a function that you pass to it, and writes back the text, e.g.,

```{r, comment=''}
process_file(f, function(x) {
  rep(x, 3)  # repeat the content 3 times
})
file_string(f)
```

**WARNING**: Before using these functions, make sure that you have backed up your files, or version control your files. The files will be modified in-place. If you do not back up or use version control, there is no chance to regret.

## Manipulate filename extensions

Functions `file_ext()` and `sans_ext()` are based on functions in **tools**. The function `with_ext()` adds or replaces extensions of filenames, and it is vectorized.

```{r}
library(xfun)
p = c("abc.doc", "def123.tex", "path/to/foo.Rmd")
file_ext(p)
sans_ext(p)
with_ext(p, ".txt")
with_ext(p, c(".ppt", ".sty", ".Rnw"))
with_ext(p, "html")
```

## Find files (in a project) without the pain of thinking about absolute/relative paths

The function `proj_root()` was inspired by the **rprojroot** package, and tries to find the root directory of a project. Currently it only supports R package projects and RStudio projects by default. It is much less sophisticated than **rprojroot**.

The function `from_root()` was inspired by `here::here()`, but returns a relative path (relative to the project's root directory found by `proj_root()`) instead of an absolute path. For example, `xfun::from_root('data', 'cars.csv')` in a code chunk of `docs/foo.Rmd` will return `../data/cars.csv` when `docs/` and `data/` directories are under the root directory of a project.

```
root/
  |-- data/
  |   |-- cars.csv
  |
  |-- docs/
      |-- foo.Rmd
```

If file paths are too much pain for you to think about, you can just pass an incomplete path to the function `magic_path()`, and it will try to find the actual path recursively under subdirectories of a root directory. For example, you may only provide a base filename, and `magic_path()` will look for this file under subdirectories and return the actual path if it is found. By default, it returns a relative path, which is relative to the current working directory. With the above example, `xfun::magic_path('cars.csv')` in a code chunk of `docs/foo.Rmd` will return `../data/cars.csv`, if `cars.csv` is a unique filename in the project. You can freely move it to any folders of this project, and `magic_path()` will still find it. If you are not using a project to manage files, `magic_path()` will look for the file under subdirectories of the current working directory.

## Types of operating systems

The series of functions `is_linux()`, `is_macos()`, `is_unix()`, and `is_windows()` test the types of the OS, using the information from `.Platform` and `Sys.info()`, e.g.,

```{r}
xfun::is_macos()
xfun::is_unix()
xfun::is_linux()
xfun::is_windows()
```

## Loading and attaching packages

Oftentimes I see users attach a series of packages in the beginning of their scripts by repeating `library()` multiple times. This could be easily vectorized, and the function `xfun::pkg_attach()` does this job. For example,

```{r eval=FALSE}
library(testit)
library(parallel)
library(tinytex)
library(mime)
```

is equivalent to

```{r eval=FALSE}
xfun::pkg_attach(c('testit', 'parallel', 'tinytex', 'mime'))
```

I also see scripts that contain code to install a package if it is not available, e.g.,

```{r eval=FALSE}
if (!requireNamespace('tinytex')) install.packages('tinytex')
library(tinytex)
```

This could be done via

```{r eval=FALSE}
xfun::pkg_attach2('tinytex')
```

The function `pkg_attach2()` is a shorthand of `pkg_attach(..., install = TRUE)`, which means if a package is not available, install it. This function can also deal with multiple packages.

The function `loadable()` tests if a package is loadable.

## Read/write files in UTF-8

Functions `read_utf8()` and `write_utf8()` can be used to read/write files in UTF-8. They are simple wrappers of `readLines()` and `writeLines()`.

## Convert numbers to English words

The function `numbers_to_words()` (or `n2w()` for short) converts numbers to English words.

```{r}
n2w(0, cap = TRUE)
n2w(seq(0, 121, 11), and = TRUE)
n2w(1e+06)
n2w(1e+11 + 12345678)
n2w(-987654321)
n2w(1e+15 - 1)
```

## Cache an R expression to an RDS file

The function `cache_rds()` provides a simple caching mechanism: the first time an expression is passed to it, it saves the result to an RDS file; the next time it will read the RDS file and return the value instead of evaluating the expression again. If you want to invalidate the cache, you can use the argument `rerun = TRUE`.

```{r, eval=FALSE}
res = xfun::cache_rds({
  # pretend the computing here is a time-consuming
  Sys.sleep(2)
  1:10
})
```

When the function is used in a code chunk in a **knitr** document, the RDS cache file is saved to a path determined by the chunk label (the base filename) and the chunk option `cache.path` (the cache directory), so you do not have to provide the `file` and `dir` arguments of `cache_rds()`.

This caching mechanism is much simpler than **knitr**'s caching. Cache invalidation is often tricky (see [this post](https://yihui.org/en/2018/06/cache-invalidation/)), so this function may be helpful if you want more transparency and control over when to invalidate the cache (for `cache_rds()`, the cache is invalidated when the cache file is deleted, which can be achieved via the argument `rerun = TRUE`).

As documented on the help page of `cache_rds()`, there are two common cases in which you may want to invalidate the cache:

1. The code in the expression has changed, e.g., if you changed the code from `cache_rds({x + 1})` to `cache_rds({x + 2})`, the cache will be automatically invalidated and the expression will be re-evaluated. However, please note that changes in white spaces or comments do not matter. Or generally speaking, as long as the change does not affect the parsed expression, the cache will not be invalidated, e.g., the two expressions below are essentially identical (hence if you have executed `cache_rds()` on the first expression, the second expression will be able to take advantage of the cache):

    ```r
    res = xfun::cache_rds({
      Sys.sleep(3  );
      x=1:10;  # semi-colons won't matter
      x+1;
    })
    
    res = xfun::cache_rds({
      Sys.sleep(3)
      x = 1:10  # a comment
      x +
        1  # feel free to make any changes in white spaces
    })
    ```

1. The value of a global variable in the expression has changed, e.g., if `y` has changed, you are most likely to want to invalidate the cache and rerun the expression below:

    ```r
    res = xfun::cache_rds({
      x = 1:10
      x + y
    })
    ```

    This is because `x` is a local variable in the expression, and `y` is an external global variable (not created locally like `x`). To invalidate the cache when `y` has changed, you may let `cache_rds()` know through the `hash` argument that `y` needs to be considered when deciding if the cache should be invalidated:

    ```r
    res = xfun::cache_rds({
      x = 1:10
      x + y
    }, hash = list(y))
    ```

    If you do not want to provide this list of value(s) to the `hash` argument, you may try `hash = "auto"` instead, which asks `cache_rds()` to try to figure out all global variables automatically and use a list of their values as the value for the `hash` argument.

    ```r
    res = xfun::cache_rds({
      x = 1:10
      x + y
    }, hash = "auto")
    ```

## Check reverse dependencies of a package

Running `R CMD check` on the reverse dependencies of **knitr** and **rmarkdown** is my least favorite thing in developing R packages, because the numbers of their reverse dependencies are huge. The function `rev_check()` reflects some of my past experience in this process. I think I have automated it as much as possible, and made it as easy as possible to discover possible new problems introduced by the current version of the package (compared to the CRAN version). Finally I can just sit back and let it run.

## Input a character vector into the RStudio source editor

The function `rstudio_type()` inputs characters in the RStudio source editor as if they were typed by a human. I came up with the idea when preparing my talk for rstudio::conf 2018 ([see this post](https://yihui.org/en/2018/03/blogdown-video-rstudio-conf/) for more details).

## Print session information

Since I have never been fully satisfied by the output of `sessionInfo()`, I tweaked it to make it more useful in my use cases. For example, it is rarely useful to print out the names of base R packages, or information about the matrix products / BLAS / LAPACK. Oftentimes I want additional information in the session information, such as the Pandoc version when **rmarkdown** is used. The function `session_info()` tweaks the output of `sessionInfo()`, and makes it possible for other packages to append information in the output of `session_info()`.

You can choose to print out the versions of only the packages you specify, e.g.,

```{r}
xfun::session_info(c('xfun', 'rmarkdown', 'knitr', 'tinytex'), dependencies = FALSE)
```
````
