## Supplementary material for "Identification of QTL-by-Environment Interaction by Controlling Polygenic Background Effect": INDEX

```
Rscript                 Run the commands 'Rscript' and 'R CMD'
Rscript_call            Call a function in a new R session via
                        'Rscript()'
alnum_id                Generate ID strings
attr                    Obtain an attribute of an object without
                        partial matching
base64_encode           Encode/decode data into/from base64 encoding.
base64_uri              Generate the Data URI for a file
base_pkgs               Get base R package names
bg_process              Start a background process
broken_packages         Find out broken packages and reinstall them
bump_version            Bump version numbers
cache_rds               Cache the value of an R expression to an RDS
                        file
crandalf_check          Submit check jobs to crandalf
csv_options             Parse comma-separated chunk options
decimal_dot             Evaluate an expression after forcing the
                        decimal point to be a dot
del_empty_dir           Delete an empty directory
dir_create              Create a directory recursively by default
dir_exists              Test the existence of files and directories
divide_chunk            Divide chunk options from the code chunk body
do_once                 Perform a task once in an R session
download_cache          Download a file from a URL and cache it on disk
download_file           Try various methods to download a file
embed_file              Embed a file, multiple files, or directory on
                        an HTML page
env_option              Retrieve a global option from both 'options()'
                        and environment variables
existing_files          Find file paths that exist
exit_call               Call 'on.exit()' in a parent function
fenced_block            Create a fenced block in Markdown
file_ext                Manipulate filename extensions
file_string             Read a text file and concatenate the lines by
                        "\n"
format_bytes            Format numbers of bytes using a specified unit
from_root               Get the relative path of a path in a project
                        relative to the current working directory
github_releases         Get the tags of Github releases of a repository
grep_sub                Perform replacement with 'gsub()' on elements
                        matched from 'grep()'
gsub_file               Search and replace strings in files
in_dir                  Evaluate an expression under a specified
                        working directory
install_dir             Install a source package from a directory
install_github          An alias of 'remotes::install_github()'
is_abs_path             Test if paths are relative or absolute
is_ascii                Check if a character vector consists of
                        entirely ASCII characters
is_blank                Test if a character vector consists of blank
                        strings
is_sub_path             Test if a path is a subpath of a dir
is_web_path             Test if a path is a web path
is_windows              Test for types of operating systems
magic_path              Find a file or directory under a root directory
mark_dirs               Mark some paths as directories
msg_cat                 Generate a message with 'cat()'
native_encode           Try to use the system native encoding to
                        represent a character vector
news2md                 Convert package news to the Markdown format
normalize_path          Normalize paths
numbers_to_words        Convert numbers to English words
optipng                 Run OptiPNG on all PNG files under a directory
parse_only              Parse R code and do not keep the source
pkg_attach              Attach or load packages, and automatically
                        install missing packages if requested
proc_kill               Kill a process and (optionally) all its child
                        processes
process_file            Read a text file, process the text with a
                        function, and write the text back
proj_root               Return the (possible) root directory of a
                        project
prose_index             Find the indices of lines in Markdown that are
                        prose (not code blocks)
protect_math            Protect math expressions in pairs of backticks
                        in Markdown
raw_string              Print a character vector in its raw form
read_all                Read all text files and concatenate their
                        content
read_bin                Read all records of a binary file as a raw
                        vector by default
read_utf8               Read / write files encoded in UTF-8
record                  Run R code and record the results
relative_path           Get the relative path of a path relative to a
                        directory
rename_seq              Rename files with a sequential numeric prefix
rest_api                Get data from a REST API
retry                   Retry calling a function for a number of times
rev_check               Run 'R CMD check' on the reverse dependencies
                        of a package
rstudio_type            Type a character vector into the RStudio source
                        editor
same_path               Test if two paths are the same after they are
                        normalized
session_info            An alternative to sessionInfo() to print
                        session information
set_envvar              Set environment variables
shrink_images           Shrink images to a maximum width
split_lines             Split a character vector by line breaks
split_source            Split source lines into complete expressions
strict_list             Strict lists
strip_html              Strip HTML tags
submit_cran             Submit a source package to CRAN
system3                 Run 'system2()' and mark its character output
                        as UTF-8 if appropriate
tinify                  Use the Tinify API to compress PNG and JPEG
                        images
tojson                  A simple JSON serializer
tree                    Turn the output of 'str()' into a tree diagram
try_error               Try an expression and see if it throws an error
try_silent              Try to evaluate an expression silently
upload_ftp              Upload to an FTP server via 'curl'
upload_imgur            Upload an image to imgur.com
url_accessible          Test if a URL is accessible
url_filename            Extract filenames from a URLs
valid_syntax            Check if the syntax of the code is valid
yaml_body               Partition the YAML metadata and the body in a
                        document
yaml_load               Read YAML data
```
