## Supplementary material for "Identification of QTL-by-Environment Interaction by Controlling Polygenic Background Effect": MD5

```
6e9f8803e2e913afef325c232fcb107d *DESCRIPTION
dec95802a021c6abfcb145941c7149cb *INDEX
04563e72fd4a4e2b710c13f0a5db6c5e *LICENSE
25a9bf05e1d82f0c9d68eed2e1985bf0 *Meta/Rd.rds
9f7a4637f056aa0787fb29bc9c21a1ff *Meta/features.rds
00a800ecf674f0a9786748eba64f26b8 *Meta/hsearch.rds
c372b3a8a2689ccc4786388c1d5a4a34 *Meta/links.rds
fbf77e4ec2127ed3b5c633f281c4dd22 *Meta/nsInfo.rds
7dfcd83142065c8318185ff2b998c254 *Meta/package.rds
a484e509cdabb83cb699d5d627f63df6 *Meta/vignette.rds
7503364c05f5132f417b8956c1210330 *NAMESPACE
fd98a887a520cc9593b60ac1ef28b376 *NEWS.md
d6c68f1fe41ced6e98a766a3757313da *R/xfun
68212f208c7b6e8e529d52209d7d41b8 *R/xfun.rdb
a83ea6fb0621df55e64bfe178af6e53f *R/xfun.rdx
46a852d6a30c83f9a5f0769688d6bf3b *doc/index.html
b90fb0bc31af5c28be11e28581df9744 *doc/xfun.R
f4616a2db8ac6cbdb935c51d984ff8b2 *doc/xfun.Rmd
4509b8e68779d1eab7e34df61038b1b7 *doc/xfun.html
9a206312edbd6a4c42b4fc8b8623d646 *help/AnIndex
1a4847ce748ee0d2cd4db710e426953a *help/aliases.rds
bd694e07db56f22bb3ead53048a083c7 *help/paths.rds
464844bd13354529a6e25ef21dffe4c5 *help/xfun.rdb
a9dd1d6dd74b6ad579af7c0836c14bd0 *help/xfun.rdx
b17b65a3be2bd5d733bf948c39c55a48 *html/00Index.html
3845aef6126cf18c45937f292f23508c *html/R.css
944e70bd9896aaa3e38f47d454b68524 *libs/x64/symbols.rds
7ba81f1d1809548bc6486ec2c05e2623 *libs/x64/xfun.dll
620b45436369e29ffb3bffa77ac0d4d5 *resources/record.css
87973798d5131b4cd0aa31df3ef8f4bd *resources/record.html
9293b4398c636200df8bf31ce8e6ad3f *scripts/call-fun.R
48b1848f9a4462dce14959981d3dd5ee *scripts/child-pids.sh
```
