## Supplementary material for "Identification of QTL-by-Environment Interaction by Controlling Polygenic Background Effect": NAMESPACE

```
# Generated by roxygen2: do not edit by hand

S3method("$",xfun_strict_list)
S3method(format,xfun_record_results)
S3method(print,xfun_raw_string)
S3method(print,xfun_record_results)
S3method(print,xfun_rename_seq)
S3method(print,xfun_strict_list)
export(Rcmd)
export(Rscript)
export(Rscript_call)
export(alnum_id)
export(append_unique)
export(append_utf8)
export(as_strict_list)
export(attr)
export(base64_decode)
export(base64_encode)
export(base64_uri)
export(base_pkgs)
export(bg_process)
export(broken_packages)
export(bump_version)
export(cache_rds)
export(check_old_package)
export(check_package_name)
export(compare_Rcheck)
export(crandalf_check)
export(crandalf_results)
export(csv_options)
export(decimal_dot)
export(del_empty_dir)
export(dir_create)
export(dir_exists)
export(divide_chunk)
export(do_once)
export(download_cache)
export(download_file)
export(embed_dir)
export(embed_file)
export(embed_files)
export(env_option)
export(existing_files)
export(exit_call)
export(fenced_block)
export(file_exists)
export(file_ext)
export(file_string)
export(format_bytes)
export(from_root)
export(github_api)
export(github_releases)
export(grep_sub)
export(gsub_dir)
export(gsub_ext)
export(gsub_file)
export(gsub_files)
export(in_dir)
export(install_dir)
export(install_github)
export(isFALSE)
export(is_CRAN_incoming)
export(is_R_CMD_check)
export(is_abs_path)
export(is_arm64)
export(is_ascii)
export(is_blank)
export(is_linux)
export(is_macos)
export(is_rel_path)
export(is_sub_path)
export(is_unix)
export(is_web_path)
export(is_windows)
export(json_vector)
export(loadable)
export(magic_path)
export(make_fence)
export(mark_dirs)
export(msg_cat)
export(n2w)
export(native_encode)
export(news2md)
export(normalize_path)
export(numbers_to_words)
export(optipng)
export(parse_only)
export(pkg_attach)
export(pkg_attach2)
export(pkg_available)
export(pkg_load)
export(pkg_load2)
export(proc_kill)
export(process_file)
export(proj_root)
export(prose_index)
export(protect_math)
export(raw_string)
export(read_all)
export(read_bin)
export(read_utf8)
export(record)
export(relative_path)
export(rename_seq)
export(rest_api)
export(rest_api_raw)
export(retry)
export(rev_check)
export(root_rules)
export(rstudio_type)
export(same_path)
export(sans_ext)
export(session_info)
export(set_envvar)
export(shrink_images)
export(sort_file)
export(split_lines)
export(split_source)
export(strict_list)
export(strip_html)
export(submit_cran)
export(system3)
export(tinify)
export(tinify_dir)
export(tojson)
export(tree)
export(try_error)
export(try_silent)
export(upload_ftp)
export(upload_imgur)
export(upload_win_builder)
export(url_accessible)
export(url_filename)
export(valid_syntax)
export(with_ext)
export(write_utf8)
export(yaml_body)
export(yaml_load)
import(grDevices)
import(stats)
import(utils)
useDynLib(xfun, .registration = TRUE)
```
