## Supplementary material for "Identification of QTL-by-Environment Interaction by Controlling Polygenic Background Effect": NEWS.md

```
# CHANGES IN xfun VERSION 0.43

- Added a function `upload_imgur()`, which was adapted from `knitr::imgur_upload()`. The latter will call the former in the future. `xfun::upload_imgur()` allows users to choose whether to use the system command `curl` or the R package **curl** to upload the image. It also has a new argument `include_xml` to specify whether the XML response needs to be included in the returned value.

- Added a function `fenced_block()` to create a fenced block in Markdown (thanks, @cderv, yihui/knitr#2331). The block can be either a code block or a fenced Div.

- Fixed a bug in `xfun::record()` when the argument `verbose = 1` or `2`.

# CHANGES IN xfun VERSION 0.42

- `isFALSE()` has been fully deprecated for R >= 3.5.0, and will be completely removed from this package in the future (<https://yihui.org/en/2023/02/xfun-isfalse/>).

- Added a function `record()` to run R code and record the results, which is similar to `evaluate::evaluate()` but less sophisticated and technically simpler. One major difference is that `xfun::record()` records plots directly to files instead of saving them as display lists.

- `yaml_load()` gained an `envir` argument, which can be used to specify the environment to evaluate R expressions in YAML (i.e., expressions written after `!expr` or `!r`). This is not straightforward in the upstream **yaml** package (thanks, @viking, vubiostat/r-yaml#54).

- `yaml_body()` gained the `...` argument to pass more arguments to `yaml_load()`.

- `split_source()` gained a `merge_comments` argument to merge consecutive lines of comments into the next code block, a `line_number` argument to store the line number of each expression in the returned value, and a `skip` argument to skip the rest of the code when the skip token is found.

- `check_old_package()` has been vectorized, i.e., the arguments `name` and `version` can take vectors now.

- Factored out the code for parsing chunk options and dividing a chunk into chunk options and chunk body from **knitr** to this package as functions `csv_options()` and `divide_chunk()`, respectively. They will be used by **knitr** and other packages in future.

- Added a function `decimal_dot()` to evaluate an expression after forcing `options(OutDec = '.')` and `Sys.setlocale(LC_NUMERIC = 'C')` (for rstudio/rmarkdown#2525).

# CHANGES IN xfun VERSION 0.41

- `process_file()` will write to the file only if the processed text is different with the input text. This is to avoid writing files unnecessarily.

- `session_info()` will remove extra blank lines (thanks, @chuxinyuan, #82) and also omit the time zone info.

# CHANGES IN xfun VERSION 0.40

- `number_to_words()` supports decimal numbers now (thanks, @harshvardhaniimi, #80).

- `is_ascii()` is more robust now (thanks, @bastistician, #81).

# CHANGES IN xfun VERSION 0.39

- Fixed a bug that `protect_math()` fails to protect the starting `$$` that has leading white spaces.

- Added a function `strip_html()` to remove HTML tags and comments from text.

- The function `alnum_id()` will remove HTML tags and comments from text (using `strip_html()`) before converting it to an ID string.

- Added a function `env_option()` to retrieve an option value from `options()`. If the option does not exist there, check the environment variables. This provides a way for users to set an option via either `options()` or an environment variable.

# CHANGES IN xfun VERSION 0.38

- Added an object `download_cache`, which is a list of methods to download a URL, cache the result, retrieve the result from the cache, and clear the cache.

- Added an argument `default` to `url_filename()` to provide a default filename when it cannot be determined from the URL.

- Added a function `yaml_load()` to read YAML data when the **yaml** package is not available. It only supports a limited number of data types and is supposed to be used as a fallback method. See the help page `?xfun::yaml_load` for details.

- Added a function `yaml_body()` to split a document into YAML metadata and the body.

- `is_arm64()` also supports Linux now (thanks, @eitsupi, #74).

- `is_blank()` returns a logical vector of the same length as the input vector now, indicating if each element of the input is blank. Previously it returns a logical scalar indicating whether *all* elements are blank. If you want the old behavior, you can use `all(is_blank())`.

# CHANGES IN xfun VERSION 0.37

- Added a function `is_arm64()` to test the CPU type (thanks, @AlbanSagouis, #72).

- Started deprecating `xfun::isFALSE()` in favor of `base::isFALSE()` for R >= 3.5.0 (thanks, @mmaechler, #66); `isFALSE()` will eventually be removed from **xfun** when we do not need to support R < 3.5.0.

# CHANGES IN xfun VERSION 0.36

- Added a new argument `resolve_symlink` to `normalize_path()` to get the absolute paths of symlinks without resolving them (with `resolve_symlink = FALSE`).

# CHANGES IN xfun VERSION 0.35

- Added a new argument `token` to `protect_math()` to optionally include a token around math expressions.

- `base64_uri()` relies less on the **mime** package now. For some common file extensions (e.g., `.jpg`/`.png`), this function knows their MIME types.

- `stringsAsStrings()` has been removed from this package.

# CHANGES IN xfun VERSION 0.34

- Added a new function `alnum_id()` to generate ID strings from a character vector.

- The function `stringsAsStrings()` has been deprecated.

# CHANGES IN xfun VERSION 0.33

- Reverted the change for #68: the characters `-+!_#` are no longer accepted by default in filename extensions, since they are relatively rare and caused a breakage in rstudio/bookdown#1369. If you wish to allow for these characters, you may use the new `extra` argument in `file_ext()` and related functions, e.g., `xfun::file_ext(x, extra = '-+!_#')`.

- The function `stringsAsStrings()` will be deprecated in a future release of **xfun**, because the global option `stringsAsFactors = FALSE` has become the default in base R since 4.0.0.

# CHANGES IN xfun VERSION 0.32

- Added a function `shrink_images()` to shrink images to a maximum width using the **magick** package (thanks, @apreshill, rstudio/blogdown#614).

- Added a function `tinify_dir()` as a wrapper of `tinify()` to compress images under a directory.

- `file_ext()` supports more file extensions now, such as `.c++`, `.FB2K-COMPONENT`, and so on (thanks, @tentacles-from-outer-space, #68).

- Fixed the issue that `xfun::base_pkgs()` could hang R (thanks, @mmaechler, #66).

- The `...` argument in `dir_create()` was not passed to `dir.create()`.

# CHANGES IN xfun VERSION 0.31

- `github_releases(use_jsonlite = FALSE)` supports R versions below 4.1.0 now.

- `session_info()` silently drops empty package names now (thanks, @phargarten2, #65).

# CHANGES IN xfun VERSION 0.30

- Added a new function `is_blank()` (previously existed in **knitr**) to test if all elements of a character vector are blank (white spaces or empty strings).

- Added a new argument `error = TRUE` to `existing_files()`.

# CHANGES IN xfun VERSION 0.29

- `github_releases()` can fetch all releases (tags) of a Github repo now.

- Added an argument `.error` to `download_file()` so that users can customize the error message when the download fails.

- Added functions `rest_api_raw()` and `rest_api()` to get data from a REST API; also added the function `github_api()` to get data from the Github API based on `rest_api_raw()`.

- Added a wrapper function `system3()` based on `system2()` to mark the character output of `system2()` as UTF-8 if appropriate.

- Added a function `existing_files()` to return file paths that exist (a shorthand of `x[file.exists(x)]`).

- Added a function `read_all()` to read multiple files and concatenate the content into a character vector.

- `url_accessible()` uses `curlGetHeaders()` by default (instead of `download_file()`) to test if a URL is accessible when the **curl** package is not available.

- When `options(xfun.rev_check.compare = FALSE)`, `rev_check()` will run `R CMD check` on reverse dependencies against a source package but not the CRAN version of this package. By default, this option is `TRUE`, meaning that `R CMD check` will run against both versions of the package.

# CHANGES IN xfun VERSION 0.28

- Added a new function `url_accessible()` to test if a URL can be downloaded.

- Added a new function `try_error()` to try an expression and see if it throws an error.

# CHANGES IN xfun VERSION 0.27

- Exported and documented the function `xfun::base_pkgs()` (to return base R package names).

- Changed the default value of the `status_only` argument of `compare_Rcheck()` from `FALSE` to `TRUE`.

- Added new functions `crandalf_check()` and `crandalf_results()` for checking (especially large numbers of) reverse dependencies of packages via [**crandalf**](https://github.com/yihui/crandalf).

- Added new functions `append_utf8()` and `append_unique()` based on `read_utf8()` and `write_utf8()` to append content to files or connections.

# CHANGES IN xfun VERSION 0.26

- The `windows_only` argument of `native_encode()` has been removed. Now `native_encode()` only tries the conversion to native encoding on platforms where `l10n_info()[['UTF-8']]` does not return `TRUE`.

- Added a `solaris` argument to `upload_win_builder()`.

# CHANGES IN xfun VERSION 0.25

- Fixed a bug in `broken_packages()` (thanks, @PythonCoderUnicorn, rstudio/rmarkdown#1990).

- Added a `files` argument to `optipng()` so that users can specify the list of PNG files instead of running `optipng` on a whole directory.

# CHANGES IN xfun VERSION 0.24

- Exported the internal function `broken_packages()` to reinstall broken R packages.

- Fixed the bug in `proj_root()` #54 (thanks, @clarkliming).

# CHANGES IN xfun VERSION 0.23

## NEW FEATURES

- Added a `tinify()` function to compress PNG/JPEG images via [the Tinify API](https://tinypng.com/developers).

- Added a `news2md()` function to convert package news to the Markdown format. This is mainly for converting the plain-text `NEWS` file and the `NEWS.Rd` file to `NEWS.md`.

- Added a `format_bytes()` function to format numbers of bytes using a specified unit, e.g., `1024` can be formatted as `1 Kb`.

- When using `pkg_load2()` in an **renv** project, it will use `renv::install()` to install missing packages by default to take advantage of **renv**'s caching feature (thanks, @chunyunma @cderv, #52).

- `upload_win_builder()` no longer requires the system command `curl` to be available; if `curl` is not available, the R package **curl** will be used instead, which means this R package must be installed. In addition to uploading to the `ftp` server of win-builder, it's also possible to upload to <https://win-builder.r-project.org/upload.aspx>: call `upload_win_builder(..., server = 'https')`. This change was made so that it would be possible to continue to upload to win-builder in case it should stop supporting `ftp` (CRAN has discouraged package authors from using `ftp://`).

## BUG FIXES

- Backticks are added to math environments by mistake when `\begin{}` and `\end{}` do not match (thanks, @oliviergimenez, #51).

## MINOR CHANGES

- The argument `src` was renamed to `pkg` in `install_dir()`.

- The argument `file` of `upload_win_builder()` defaults to `pkg_build()` now, i.e., by default, it will build a source package and upload it, so you do not need to build the package separately.

# CHANGES IN xfun VERSION 0.22

## NEW FEATURES

- `relative_path()` is vectorized now.

- Added a new function `retry()` to retry calling a function for a number of times in case of errors.

- Added a new function `sort_file()`, which is a shorthand for `process_file(fun = sort)` to sort the lines in a text file.

## MAJOR CHANGES

- The argument `FUN` was renamed to `fun` in `process_file()`.

## MINOR CHANGES

- Inside `download_file()`, the `timeout` option in `options()` is set to 3600 seconds when it takes the default value of 60 seconds, which may not be enough for downloading large files (thanks, @matthewgson, yihui/tinytex#286).

# CHANGES IN xfun VERSION 0.21

## NEW FEATURES

- Added a new function `pkg_available()` to test if a package with a minimal version is available (thanks, @cderv, #45).

- Added a new function `set_envvar()` to set environment variables and return their old values, so they could be restored later.

- Added a new function `exit_call()` to call a function when a parent function exits.

- Exported the internal function `read_bin()`.

- Added an argument `verbose` to `bg_process()`.

- `Rscript_call()` gains an `options` argument to pass command-line options to `Rscript` (thanks, @cderv, #48).

# CHANGES IN xfun VERSION 0.20

## NEW FEATURES

- Added a function `msg_cat()` to generate a message with `cat()`. See the help page `?xfun::msg_cat` for more information.

- Added a function `mark_dirs()` to mark directories with a trailing slash in a vector of paths to differentiate them from normal filenames (#44).

## BUG FIXES

- `xfun::proc_kill()` failed to work on *nix.

- `xfun::del_empty_dir()` failed to delete empty dirs.

- `xfun::file_string()` preserves emptiness (thanks, @MichaelChirico, #38).

- `xfun::raw_string()` preserves the class(es) of the input now (thanks, @MichaelChirico, #40).

## MINOR CHANGES

- Exported the function `dir_create()`.

# CHANGES IN xfun VERSION 0.19

## NEW FEATURES

- Added functions `bg_process()` to run a command in a background process, and `proc_kill()` to kill a process.

- Added a function `del_empty_dir()` to delete a directory if it is empty.

- Added functions `is_abs_path()` and `is_rel_path()` to check if paths are absolute or relative.

- Added a function `is_sub_path()` to test if a path is under a directory.

- Added a function `is_web_path()` to test if a path is a web path that starts with `http://` or `https://` or `ftp://` or `ftps://`.

- Documented and exported the previously internal functions `dir_exists()` and `file_exists()` (thanks, @cderv, #36).

- Added a function `dir_create()` to create a directory recursively by default when it does not exist.

- Added an argument `fail` to `Rscript_call()` to allow users to customize the error message when an error occurred in calling the function in a new R session.

## MINOR CHANGES

- `file_ext()`, `sans_ext()`, and `with_ext()` no longer use `tools::file_ext()` or `tools::file_path_sans_ext()`, but provide a slightly different implementation. They treat `tar.(gz|bz2|xz)` and `nb.html` as file extensions, and also allow extensions to contain a trailing `~` or `#`.

# CHANGES IN xfun VERSION 0.18

## NEW FEATURES

- Added a function `grep_sub()` to perform replacement with `gsub()` on elements matched from `grep()`.

- Added a function `github_releases()` to obtain the tags from the Github releases of a repo.

- Added a function `bump_version()` to increase the last digit of version numbers by one.

- Moved a function `process_file()` from the **blogdown** package to this package, and documented it.

- Added a function `valid_syntax()` to check if an R code fragment is syntactically valid. This function was moved from the **highr** package.

- Added a function `url_filename()` to extract filenames from URLs. This function is used by `download_file()` to determine the default output filename.

- Added a function `do_once()` to perform a task once in an R session.

- Added a function `proj_root()` to find the root directory of a project. Currently it only supports R package projects and RStudio projects by default.

- Added a function `relative_path()` to calculate the relative path of a path relative to a directory.

- Added a function `from_root()`, which is similar to `here::here()` but returns a relative path instead of an absolute path.

- Added a function `magic_path()` that, given an incomplete input path, tries to find the actual path recursively under subdirectories of a root directory. For example, users may only provide a base filename, and `magic_path()` will look for this file under subdirectories and return the actual path if it is found.

## MINOR CHANGES

- Now `download_file()` tries the download method `winnet` first (previously it was `libcurl`) on Windows (thanks, @cderv, #33).

# CHANGES IN xfun VERSION 0.17

## NEW FEATURES

- Supports `xfun::pkg_attach(packages, install = "pak")`, i.e., use `pak::pkg_install()` to install a package when it is not installed (thanks, @GitHunter0, #32).

- Added a new function `xfun::split_source()` to split lines of R source code into minimal complete expressions. This function was moved from the **highr** package.

# CHANGES IN xfun VERSION 0.16

- Added a new function `base64_decode()` to decode data from the base64 encoding (thanks, @wush978, #31).

# CHANGES IN xfun VERSION 0.15

## NEW FEATURES

- Added a new function `tree()`, which is based on `str()` in base R, but changes the output of `str()` into a tree diagram to make it easier to understand nested data structures.

- Added a new function `base64_encode()` to encode data into the base64 encoding (thanks, @wush978, #27).

- Added a new function `base64_uri()` to generate the Data URI (or Data URL) for a file.

## BUG FIXES

- Fenced code blocks commented out in `<!-- -->` are not longer recognized as code blocks but prose (thanks, @jarauh, #25).

# CHANGES IN xfun VERSION 0.14

## NEW FEATURES

- The `cache_rds()` function can invalidate the cache automatically when the code passed to its `expr` argument has changed. Two new arguments, `hash` and `clean` were added to this function to make it more useful and powerful. See the help page `?xfun::cache_rds()` for more information.

# CHANGES IN xfun VERSION 0.13

## NEW FEATURES

- Added a new function `cache_rds()` to cache an R expression to a `*.rds` file.

- Added a new function `Rscript_call()` to call a function (with arguments) in a new R session via the command `Rscript`.

- The `recheck` argument of `rev_check()` can take a vector of package names, and only these packages will be checked. See `?xfun::rev_check` for more details.

# CHANGES IN xfun VERSION 0.12

## NEW FEATURES

- Added a new function `split_lines()`.

# CHANGES IN xfun VERSION 0.11

## BUG FIXES

- `read_utf8()` will read the file with `options(encoding = 'native.enc')` and ignore user's setting such as `options(encoding = 'UTF-8')` (#21).

# CHANGES IN xfun VERSION 0.10

## NEW FEATURES

- Added the function `as_strict_list()` to convert an existing object to a strict list without wrapping it in another list if the object already is of type list (in contrast to how `strict_list()` behaves) (thanks, @salim-b, #20).

# CHANGES IN xfun VERSION 0.9

## NEW FEATURES

- Added a function `rename_seq()` to rename files to add an incremental numeric prefix to the filenames, e.g., rename `a.txt`, `b.txt`, `c.txt` to `1-a.txt`, `2-b.txt`, `3-c.txt`.

# CHANGES IN xfun VERSION 0.8

## MINOR CHANGES

- `xfun::write_utf8(NULL)` is equivalent to `xfun::write_utf8(character(0))` now (thanks, @schloerke, yihui/knitr#1714).

# CHANGES IN xfun VERSION 0.7

## MINOR CHANGES

- `loadable()` is quiet with R 3.6.0 (https://stat.ethz.ch/pipermail/r-devel/2019-May/077774.html).

# CHANGES IN xfun VERSION 0.6

## NEW FEATURES

- Added the `...` argument to `same_path()` to pass additional arguments to `normalize_path()`.

## BUG FIXES

- The `warn` argument in `prose_index()` failed to suppress warnings.

# CHANGES IN xfun VERSION 0.5

## NEW FEATURES

- Added functions `upload_ftp()` and `upload_win_builder()` to upload files to FTP servers.

- Added a function `stringsAsStrings()` (see its help page for details).

- Added an argument `warn` to `prose_index()` to suppress the warning when code fences are not balanced.

## BUG FIXES

- Fixed the bug that `prose_index()` recognizes double backticks as code fences (thanks, @shrektan, #14 #15).

# CHANGES IN xfun VERSION 0.4

## NEW FEATURES

- Added functions `embed_file()`, `embed_dir()`, and `embed_files()` to embed files in an HTML output file (e.g., from R Markdown), so that the files can be directly downloaded from the web browser. One use case is to call one of these functions in an R code chunk of an Rmd document to embed the Rmd source document or data files in the HTML output, so readers can download them.

- Added a new argument `message` to `pkg_attach()`, so you can suppress package startup messages via `xfun::pkg_attach(..., message = FALSE)` or set the global option `options(xfun.pkg_attach.message = FALSE)` (thanks, @wch, yihui/knitr#1583).

## MINOR CHANGES

- The argument `rw_error` was moved from `gsub_dir()` to `gsub_file()` (`gsub_dir(rw_error = ...)` will still work).

- `is_ascii()` now returns `NA` for `NA_character_` (thanks, @shrektan, #8 #9).

# CHANGES IN xfun VERSION 0.3

## NEW FEATURES

- Added a new functions `download_file()` to try various methods to download a file.

- Added a new function `is_ascii()` to test if a character vector only consists of ASCII characters.

- Added a new function `numbers_to_words()` to convert numbers to English words (thanks, @daijiang, #3).

# CHANGES IN xfun VERSION 0.2

## NEW FEATURES

- Added a `new_session` argument to `loadable()`.

- Added new functions `gsub_file()`, `gsub_files()`, `gsub_dir()`, and `gsub_ext()` to replace strings in files.

- Added new functions `Rscript` and `Rcmd` as wrappers of `system2('Rscript')` and `system2('R', 'CMD')`, respectively.

- Added a new function `install_dir()` to install a source package from a directory.

- Added a new function `file_string()` to read a text file (encoded in UTF-8) and return its content a single character string (lines concatenated by `\n`). 

- Added a new function `raw_string()` to print a character vector in its "raw" form using `cat(..., sep = '\n')` instead of `print()`, because the latter may introduce `[1]`, "extra" double quotes, and escape sequences, which are not very human-readable.

- Added a new function `session_info()` as an alternative to `sessionInfo()`.

- Added a new function `rev_check()` to run `R CMD check` on the reverse dependencies of a package, and a corresponding helper function `compare_Rcheck()` for showing the differences in logs with the CRAN version and the current version of the package, respectively.

- Added new functions for dealing with Markdown text: `prose_index()` returns the line indices of text that is prose (not code blocks), and `protect_math()` protects math expressions in Markdown in backticks.

- Added an `error` argument to `read_utf8()` to signal an error if the file is not encoded in UTF-8.

# CHANGES IN xfun VERSION 0.1

## NEW FEATURES

- `attr()` as an abbreviation of `base::attr(exact = TRUE)`.

- `file_ext()`, `sans_ext()`, and `with_ext()` to manipulate extensions in filenames.

- `in_dir()` to evaluate an R expression in a directory.

- `isFALSE()` as an abbreviation of `identical(x, FALSE)`.

- `is_windows()`, `is_macos()`, `is_linux()`, and `is_unix()` to test operating systems.

- `native_encode()` to try to encode a character vector in the native encoding.

- `normalize_path()` as an abbreviation of `normalizePath(winslash = '/', mustWork = FALSE)`.

- `optipng()` to run the command `optipng` to optimize all PNG files under a directory.

- `parse_only()` parses R code without keeping the source references.

- `pkg_attach()` and `pkg_load()` to attach and load a vector of packages, respectively (and optionally, install the missing packages).

- `read_utf8()` and `write_utf8()` to read and write UTF-8 files, respectively.

- `same_path()` to test if two paths are the same.

- `strict_list()` is a version of `list()` that disables partial matching of the `$` operator.

- `tojson()` is a simple JSON serializer.

- `try_silent()` is an abbreviation of `try(silent = TRUE)`.
```
