## Supplementary material for "Identification of QTL-by-Environment Interaction by Controlling Polygenic Background Effect": record.css

```
body {
  max-width: 800px;
  margin: auto;
  padding: 1.5em 0;
  line-height: 1.5;
}
pre, .plot img {
  max-width: 100%;
  display: block;
  margin: auto;
}
pre:hover {
  white-space: pre-wrap;
  word-break: break-all;
}
pre {
  padding: 1em;
  overflow-x: auto;
}
pre code {
  padding: 0;
}
pre[class^="language-"] {
  background-color: #F8F8F8;
  cursor: pointer;
}
pre:not([class^="language-"]) {
  background-color: inherit;
  border: 1px solid #eee;
}
pre.message {
  border-color: #9eeaf9;
}
pre.warning {
  background: #fff3cd;
  border-color: #fff3cd;
}
pre.error {
  background: #f8d7da;
  border-color: #f8d7da;
}
@media only screen {
  pre:not([class^="language-"]) {
    max-height: 300px;
  }
}
```
