## Supplementary material for "Identification of QTL-by-Environment Interaction by Controlling Polygenic Background Effect": call-fun.R

```
# This script is executed via the command line `Rscript call-fun.R arg1 arg2`,
# where arg1 is a path to an .rds file, which contains the function and its
# arguments saved as a list, and arg2 is a path to an .rds file to which the
# returned value of the function call is saved.

local({
  if (length(a <- commandArgs(TRUE)) != 2)
    stop('The number of arguments passed to Rscript should be 2.')
  x = readRDS(a[1])  # list(fun, args)
  f = x[[1]]
  if (is.character(f)) f = eval(parse(text = f), envir = globalenv())
  r = do.call(f, x[[2]], envir = globalenv())
  saveRDS(r, a[2])
})
```
