## Supplementary material for "Identification of QTL-by-Environment Interaction by Controlling Polygenic Background Effect": child-pids.sh

```
# given a PID, output all its child PIDs recursively
list_children() {
  for j in $(pgrep -P $1); do
    echo $j
    echo $(list_children $j)
  done
}

for i in $@; do
  list_children $i
done
```
