## Supplementary material for "Identification of QTL-by-Environment Interaction by Controlling Polygenic Background Effect": DESCRIPTION

```
Package: xml2
Title: Parse XML
Version: 1.3.6
Authors@R: c(
    person("Hadley", "Wickham", , "hadley@posit.co", role = c("aut", "cre")),
    person("Jim", "Hester", role = "aut"),
    person("Jeroen", "Ooms", role = "aut"),
    person("Posit Software, PBC", role = c("cph", "fnd")),
    person("R Foundation", role = "ctb",
           comment = "Copy of R-project homepage cached as example")
  )
Description: Work with XML files using a simple, consistent interface.
    Built on top of the 'libxml2' C library.
License: MIT + file LICENSE
URL: https://xml2.r-lib.org/, https://github.com/r-lib/xml2
BugReports: https://github.com/r-lib/xml2/issues
Depends: R (>= 3.6.0)
Imports: cli, methods, rlang (>= 1.1.0)
Suggests: covr, curl, httr, knitr, magrittr, mockery, rmarkdown,
        testthat (>= 3.0.0)
VignetteBuilder: knitr
Config/Needs/website: tidyverse/tidytemplate
Encoding: UTF-8
RoxygenNote: 7.2.3
SystemRequirements: libxml2: libxml2-dev (deb), libxml2-devel (rpm)
Collate: 'S4.R' 'as_list.R' 'xml_parse.R' 'as_xml_document.R'
        'classes.R' 'format.R' 'import-standalone-obj-type.R'
        'import-standalone-purrr.R' 'import-standalone-types-check.R'
        'init.R' 'nodeset_apply.R' 'paths.R' 'utils.R' 'xml2-package.R'
        'xml_attr.R' 'xml_children.R' 'xml_document.R' 'xml_find.R'
        'xml_missing.R' 'xml_modify.R' 'xml_name.R' 'xml_namespaces.R'
        'xml_node.R' 'xml_nodeset.R' 'xml_path.R' 'xml_schema.R'
        'xml_serialize.R' 'xml_structure.R' 'xml_text.R' 'xml_type.R'
        'xml_url.R' 'xml_write.R' 'zzz.R'
Config/testthat/edition: 3
NeedsCompilation: yes
Packaged: 2023-12-04 14:50:27 UTC; hadleywickham
Author: Hadley Wickham [aut, cre],
  Jim Hester [aut],
  Jeroen Ooms [aut],
  Posit Software, PBC [cph, fnd],
  R Foundation [ctb] (Copy of R-project homepage cached as example)
Maintainer: Hadley Wickham <hadley@posit.co>
Repository: CRAN
Date/Publication: 2023-12-04 16:30:02 UTC
Built: R 4.2.3; x86_64-w64-mingw32; 2024-04-24 00:58:23 UTC; windows
ExperimentalWindowsRuntime: ucrt
Archs: x64
```
