## Supplementary material for "Identification of QTL-by-Environment Interaction by Controlling Polygenic Background Effect": modification.R

```
## ----echo = FALSE, message = FALSE--------------------------------------------
knitr::opts_chunk$set(collapse = TRUE, comment = "#>")
library(xml2)
library(magrittr)

## -----------------------------------------------------------------------------
x <- read_xml("<p>This is some <b>text</b>. This is more.</p>")
xml_text(x)

xml_text(x) <- "This is some other text."
xml_text(x)

# You can avoid this by explicitly selecting the text node.
x <- read_xml("<p>This is some text. This is <b>bold!</b></p>")
text_only <- xml_find_all(x, "//text()")

xml_text(text_only) <- c("This is some other text. ", "Still bold!")
xml_text(x)
xml_structure(x)

## -----------------------------------------------------------------------------
x <- read_xml("<a href='invalid!'>xml2</a>")
xml_attr(x, "href")

xml_attr(x, "href") <- "https://github.com/r-lib/xml2"
xml_attr(x, "href")

xml_attrs(x) <- c(id = "xml2", href = "https://github.com/r-lib/xml2")
xml_attrs(x)
x

xml_attrs(x) <- NULL
x

# Namespaces are added with as a xmlns or xmlns:prefix attribute
xml_attr(x, "xmlns") <- "http://foo"
x

xml_attr(x, "xmlns:bar") <- "http://bar"
x

## -----------------------------------------------------------------------------
x <- read_xml("<a><b/></a>")
x
xml_name(x)
xml_name(x) <- "c"
x

## -----------------------------------------------------------------------------
x <- read_xml("<parent><child>1</child><child>2<child>3</child></child></parent>")
children <- xml_children(x)
t1 <- children[[1]]
t2 <- children[[2]]
t3 <- xml_children(children[[2]])[[1]]

xml_replace(t1, t3)
x

## -----------------------------------------------------------------------------
x <- read_xml("<parent><child>1</child><child>2<child>3</child></child></parent>")
children <- xml_children(x)
t1 <- children[[1]]
t2 <- children[[2]]
t3 <- xml_children(children[[2]])[[1]]

xml_add_sibling(t1, t3)
x

xml_add_sibling(t3, t1, where = "before")
x

## -----------------------------------------------------------------------------
x <- read_xml("<parent><child>1</child><child>2<child>3</child></child></parent>")
children <- xml_children(x)
t1 <- children[[1]]
t2 <- children[[2]]
t3 <- xml_children(children[[2]])[[1]]

xml_add_child(t1, t3)
x

xml_add_child(t1, read_xml("<test/>"))
x

## -----------------------------------------------------------------------------
x <- read_xml("<foo><bar><baz/></bar></foo>")
x1 <- x %>%
  xml_children() %>%
  .[[1]]
x2 <- x1 %>%
  xml_children() %>%
  .[[1]]

xml_remove(x1)
rm(x1)
gc()

x2

## -----------------------------------------------------------------------------
x <- read_xml("<a><b /><b><b /></b></a>")
bees <- xml_find_all(x, "//b")
xml_remove(xml_child(x), free = TRUE)
# bees[[1]] is no longer valid!!!
rm(bees)
gc()

## -----------------------------------------------------------------------------
d <- xml_new_root("sld",
  "xmlns" = "http://www.opengis.net/sld",
  "xmlns:ogc" = "http://www.opengis.net/ogc",
  "xmlns:se" = "http://www.opengis.net//se",
  version = "1.1.0"
) %>%
  xml_add_child("layer") %>%
  xml_add_child("se:Name", "My Layer") %>%
  xml_root()

d
```
