## Supplementary material for "Identification of QTL-by-Environment Interaction by Controlling Polygenic Background Effect": modification.Rmd

````
---
title: "Node Modification"
author: "Jim Hester"
date: "`r Sys.Date()`"
output: rmarkdown::html_vignette
vignette: >
  %\VignetteIndexEntry{Node Modification}
  %\VignetteEngine{knitr::rmarkdown}
  %\VignetteEncoding{UTF-8}
---

```{r, echo = FALSE, message = FALSE}
knitr::opts_chunk$set(collapse = TRUE, comment = "#>")
library(xml2)
library(magrittr)
```

# Modifying Existing XML

Modifying existing XML can be done in xml2 by using the replacement functions
of the accessors. They all have methods for both individual `xml_node` objects
as well as `xml_nodeset` objects. If a vector of values is provided it is
applied piecewise over the nodeset, otherwise the value is recycled.

## Text Modification ##

Text modification only happens on text nodes. If a given node has more than one
text node only the first will be affected. If you want to modify additional
text nodes you need to select them explicitly with `/text()`.

```{r}
x <- read_xml("<p>This is some <b>text</b>. This is more.</p>")
xml_text(x)

xml_text(x) <- "This is some other text."
xml_text(x)

# You can avoid this by explicitly selecting the text node.
x <- read_xml("<p>This is some text. This is <b>bold!</b></p>")
text_only <- xml_find_all(x, "//text()")

xml_text(text_only) <- c("This is some other text. ", "Still bold!")
xml_text(x)
xml_structure(x)
```

## Attribute and Namespace Definition Modification ##

Attributes and namespace definitions are modified one at a time with
`xml_attr()` or all at once with `xml_attrs()`. In both cases using `NULL` as
the value will remove the attribute completely.

```{r}
x <- read_xml("<a href='invalid!'>xml2</a>")
xml_attr(x, "href")

xml_attr(x, "href") <- "https://github.com/r-lib/xml2"
xml_attr(x, "href")

xml_attrs(x) <- c(id = "xml2", href = "https://github.com/r-lib/xml2")
xml_attrs(x)
x

xml_attrs(x) <- NULL
x

# Namespaces are added with as a xmlns or xmlns:prefix attribute
xml_attr(x, "xmlns") <- "http://foo"
x

xml_attr(x, "xmlns:bar") <- "http://bar"
x
```

## Name Modification ##

Node names are modified with `xml_name()`.

```{r}
x <- read_xml("<a><b/></a>")
x
xml_name(x)
xml_name(x) <- "c"
x
```

# Node modification #
All of these functions have a `.copy` argument. If this is set to `FALSE` they
will remove the new node from its location before inserting it into the new
location. Otherwise they make a copy of the node before insertion.

## Replacing existing nodes ##
```{r}
x <- read_xml("<parent><child>1</child><child>2<child>3</child></child></parent>")
children <- xml_children(x)
t1 <- children[[1]]
t2 <- children[[2]]
t3 <- xml_children(children[[2]])[[1]]

xml_replace(t1, t3)
x
```

## Add a sibling ##
```{r}
x <- read_xml("<parent><child>1</child><child>2<child>3</child></child></parent>")
children <- xml_children(x)
t1 <- children[[1]]
t2 <- children[[2]]
t3 <- xml_children(children[[2]])[[1]]

xml_add_sibling(t1, t3)
x

xml_add_sibling(t3, t1, where = "before")
x
```

## Add a child ##
```{r}
x <- read_xml("<parent><child>1</child><child>2<child>3</child></child></parent>")
children <- xml_children(x)
t1 <- children[[1]]
t2 <- children[[2]]
t3 <- xml_children(children[[2]])[[1]]

xml_add_child(t1, t3)
x

xml_add_child(t1, read_xml("<test/>"))
x
```

## Removing nodes ##
The `xml_remove()` can be used to remove a node (and its children) from a
tree. The default behavior is to unlink the node from the tree, but does _not_
free the memory for the node, so R objects pointing to the node are still
valid.

This allows code like the following to work without crashing R

```{r}
x <- read_xml("<foo><bar><baz/></bar></foo>")
x1 <- x %>%
  xml_children() %>%
  .[[1]]
x2 <- x1 %>%
  xml_children() %>%
  .[[1]]

xml_remove(x1)
rm(x1)
gc()

x2
```
If you are not planning on referencing these nodes again this memory is wasted.
Calling `xml_remove(free = TRUE)` will remove the nodes _and_ free the memory
used to store them.  **Note** In this case _any_ node which previously pointed
to the node or its children will instead be pointing to free memory and may
cause R to crash. xml2 can't figure this out for you, so it's your
responsibility to remove any objects which are no longer valid.

In particular `xml_find_*()` results are easy to overlook, for example

```{r}
x <- read_xml("<a><b /><b><b /></b></a>")
bees <- xml_find_all(x, "//b")
xml_remove(xml_child(x), free = TRUE)
# bees[[1]] is no longer valid!!!
rm(bees)
gc()
```

## Namespaces ##

We want to construct a document with the following namespace layout. (From
<https://stackoverflow.com/questions/32939229/creating-xml-in-r-with-namespaces/32941524#32941524>).
```xml
<?xml version = "1.0" encoding="UTF-8"?>
<sld xmlns="http://www.opengis.net/sld"
     xmlns:ogc="http://www.opengis.net/ogc"
     xmlns:se="http://www.opengis.net/se"
     version="1.1.0" >
<layer>
<se:Name>My Layer</se:Name>
</layer>
</sld>
```

```{r}
d <- xml_new_root("sld",
  "xmlns" = "http://www.opengis.net/sld",
  "xmlns:ogc" = "http://www.opengis.net/ogc",
  "xmlns:se" = "http://www.opengis.net//se",
  version = "1.1.0"
) %>%
  xml_add_child("layer") %>%
  xml_add_child("se:Name", "My Layer") %>%
  xml_root()

d
```
````
