## Supplementary material for "Identification of QTL-by-Environment Interaction by Controlling Polygenic Background Effect": cd_catalog.xml

```
<?xml version="1.0" encoding="ISO8859-1" ?>
<CATALOG>
  <CD>
    <TITLE>Empire Burlesque</TITLE>
    <ARTIST>Bob Dylan</ARTIST>
    <COUNTRY>USA</COUNTRY>
    <COMPANY>Columbia</COMPANY>
    <PRICE>10.90</PRICE>
    <YEAR>1985</YEAR>
  </CD>
  <CD>
    <TITLE>Hide your heart</TITLE>
    <ARTIST>Bonnie Tylor</ARTIST>
    <COUNTRY>UK</COUNTRY>
    <COMPANY>CBS Records</COMPANY>
    <PRICE>9.90</PRICE>
    <YEAR>1988</YEAR>
  </CD>
  <CD>
    <TITLE>Greatest Hits</TITLE>
    <ARTIST>Dolly Parton</ARTIST>
    <COUNTRY>USA</COUNTRY>
    <COMPANY>RCA</COMPANY>
    <PRICE>9.90</PRICE>
    <YEAR>1982</YEAR>
  </CD>
  <CD>
    <TITLE>Still got the blues</TITLE>
    <ARTIST>Gary More</ARTIST>
    <COUNTRY>UK</COUNTRY>
    <COMPANY>Virgin redords</COMPANY>
    <PRICE>10.20</PRICE>
    <YEAR>1990</YEAR>
  </CD>
  <CD>
    <TITLE>Eros</TITLE>
    <ARTIST>Eros Ramazzotti</ARTIST>
    <COUNTRY>EU</COUNTRY>
    <COMPANY>BMG</COMPANY>
    <PRICE>9.90</PRICE>
    <YEAR>1997</YEAR>
  </CD>
  <CD>
    <TITLE>One night only</TITLE>
    <ARTIST>Bee Gees</ARTIST>
    <COUNTRY>UK</COUNTRY>
    <COMPANY>Polydor</COMPANY>
    <PRICE>10.90</PRICE>
    <YEAR>1998</YEAR>
  </CD>
  <CD>
    <TITLE>Sylvias Mother</TITLE>
    <ARTIST>Dr.Hook</ARTIST>
    <COUNTRY>UK</COUNTRY>
    <COMPANY>CBS</COMPANY>
    <PRICE>8.10</PRICE>
    <YEAR>1973</YEAR>
  </CD>
  <CD>
    <TITLE>Maggie May</TITLE>
    <ARTIST>Rod Stewart</ARTIST>
    <COUNTRY>UK</COUNTRY>
    <COMPANY>Pickwick</COMPANY>
    <PRICE>8.50</PRICE>
    <YEAR>1990</YEAR>
  </CD>
  <CD>
    <TITLE>Romanza</TITLE>
    <ARTIST>Andrea Bocelli</ARTIST>
    <COUNTRY>EU</COUNTRY>
    <COMPANY>Polydor</COMPANY>
    <PRICE>10.80</PRICE>
    <YEAR>1996</YEAR>
  </CD>
  <CD>
    <TITLE>When a man loves a woman</TITLE>
    <ARTIST>Percy Sledge</ARTIST>
    <COUNTRY>USA</COUNTRY>
    <COMPANY>Atlantic</COMPANY>
    <PRICE>8.70</PRICE>
    <YEAR>1987</YEAR>
  </CD>
  <CD>
    <TITLE>Black angel</TITLE>
    <ARTIST>Savage Rose</ARTIST>
    <COUNTRY>EU</COUNTRY>
    <COMPANY>Mega</COMPANY>
    <PRICE>10.90</PRICE>
    <YEAR>1995</YEAR>
  </CD>
  <CD>
    <TITLE>1999 Grammy Nominees</TITLE>
    <ARTIST>Many</ARTIST>
    <COUNTRY>USA</COUNTRY>
    <COMPANY>Grammy</COMPANY>
    <PRICE>10.20</PRICE>
    <YEAR>1999</YEAR>
  </CD>
  <CD>
    <TITLE>For the good times</TITLE>
    <ARTIST>Kenny Rogers</ARTIST>
    <COUNTRY>UK</COUNTRY>
    <COMPANY>Mucik Master</COMPANY>
    <PRICE>8.70</PRICE>
    <YEAR>1995</YEAR>
  </CD>
  <CD>
    <TITLE>Big Willie style</TITLE>
    <ARTIST>Will Smith</ARTIST>
    <COUNTRY>USA</COUNTRY>
    <COMPANY>Columbia</COMPANY>
    <PRICE>9.90</PRICE>
    <YEAR>1997</YEAR>
  </CD>
  <CD>
    <TITLE>Tupelo Honey</TITLE>
    <ARTIST>Van Morrison</ARTIST>
    <COUNTRY>UK</COUNTRY>
    <COMPANY>Polydor</COMPANY>
    <PRICE>8.20</PRICE>
    <YEAR>1971</YEAR>
  </CD>
  <CD>
    <TITLE>Soulsville</TITLE>
    <ARTIST>Jorn Hoel</ARTIST>
    <COUNTRY>Norway</COUNTRY>
    <COMPANY>WEA</COMPANY>
    <PRICE>7.90</PRICE>
    <YEAR>1996</YEAR>
  </CD>
  <CD>
    <TITLE>The very best of</TITLE>
    <ARTIST>Cat Stevens</ARTIST>
    <COUNTRY>UK</COUNTRY>
    <COMPANY>Island</COMPANY>
    <PRICE>8.90</PRICE>
    <YEAR>1990</YEAR>
  </CD>
  <CD>
    <TITLE>Stop</TITLE>
    <ARTIST>Sam Brown</ARTIST>
    <COUNTRY>UK</COUNTRY>
    <COMPANY>A and M</COMPANY>
    <PRICE>8.90</PRICE>
    <YEAR>1988</YEAR>
  </CD>
  <CD>
    <TITLE>Bridge of Spies</TITLE>
    <ARTIST>T`Pau</ARTIST>
    <COUNTRY>UK</COUNTRY>
    <COMPANY>Siren</COMPANY>
    <PRICE>7.90</PRICE>
    <YEAR>1987</YEAR>
  </CD>
  <CD>
    <TITLE>Private Dancer</TITLE>
    <ARTIST>Tina Turner</ARTIST>
    <COUNTRY>UK</COUNTRY>
    <COMPANY>Capitol</COMPANY>
    <PRICE>8.90</PRICE>
    <YEAR>1983</YEAR>
  </CD>
  <CD>
    <TITLE>Midt om natten</TITLE>
    <ARTIST>Kim Larsen</ARTIST>
    <COUNTRY>EU</COUNTRY>
    <COMPANY>Medley</COMPANY>
    <PRICE>7.80</PRICE>
    <YEAR>1983</YEAR>
  </CD>
  <CD>
    <TITLE>Pavarotti Gala Concert</TITLE>
    <ARTIST>Luciano Pavarotti</ARTIST>
    <COUNTRY>UK</COUNTRY>
    <COMPANY>DECCA</COMPANY>
    <PRICE>9.90</PRICE>
    <YEAR>1991</YEAR>
  </CD>
  <CD>
    <TITLE>The dock of the bay</TITLE>
    <ARTIST>Otis Redding</ARTIST>
    <COUNTRY>USA</COUNTRY>
    <COMPANY>Atlantic</COMPANY>
    <PRICE>7.90</PRICE>
    <YEAR>1987</YEAR>
  </CD>
  <CD>
    <TITLE>Picture book</TITLE>
    <ARTIST>Simply Red</ARTIST>
    <COUNTRY>EU</COUNTRY>
    <COMPANY>Elektra</COMPANY>
    <PRICE>7.20</PRICE>
    <YEAR>1985</YEAR>
  </CD>
  <CD>
    <TITLE>Red</TITLE>
    <ARTIST>The Communards</ARTIST>
    <COUNTRY>UK</COUNTRY>
    <COMPANY>London</COMPANY>
    <PRICE>7.80</PRICE>
    <YEAR>1987</YEAR>
  </CD>
  <CD>
    <TITLE>Unchain my heart</TITLE>
    <ARTIST>Joe Cocker</ARTIST>
    <COUNTRY>USA</COUNTRY>
    <COMPANY>EMI</COMPANY>
    <PRICE>8.20</PRICE>
    <YEAR>1987</YEAR>
  </CD>
</CATALOG>   
```
