## Supplementary material for "Identification of QTL-by-Environment Interaction by Controlling Polygenic Background Effect": order-doc.xml

```
<?xml version="1.0"?>
<purchaseOrder xmlns="http://tempuri.org/po.xsd" orderDate="1999-10-20">
    <shipTo country="US">
        <name>Alice Smith</name>
        <street>123 Maple Street</street>
        <city>Mill Valley</city>
        <state>CA</state>
        <zip>90952</zip>
    </shipTo>
    <billTo country="US">
        <name>Robert Smith</name>
        <street>8 Oak Avenue</street>
        <city>Old Town</city>
        <state>PA</state>
        <zip>95819</zip>
    </billTo>
    <comment>Hurry, my lawn is going wild!</comment>
    <items>
        <item partNum="872-AA">
            <productName>Lawnmower</productName>
            <quantity>1</quantity>
            <USPrice>148.95</USPrice>
            <comment>Confirm this is electric</comment>
        </item>
        <item partNum="926-AA">
            <productName>Baby Monitor</productName>
            <quantity>1</quantity>
            <USPrice>39.98</USPrice>
            <shipDate>1999-05-21</shipDate>
        </item>
    </items>
</purchaseOrder>
```
