## Supplementary material for "Identification of QTL-by-Environment Interaction by Controlling Polygenic Background Effect": order-schema.xml

```
<xs:schema xmlns:xs="http://www.w3.org/2001/XMLSchema" targetNamespace="http://tempuri.org/po.xsd" 
xmlns="http://tempuri.org/po.xsd" elementFormDefault="qualified">
 <xs:annotation>
  <xs:documentation xml:lang="en">
   Purchase order schema for Example.com.
   Copyright 2000 Example.com. All rights reserved.
  </xs:documentation>
 </xs:annotation>

 <xs:element name="purchaseOrder" type="PurchaseOrderType"/>

 <xs:element name="comment" type="xs:string"/>

 <xs:complexType name="PurchaseOrderType">
  <xs:sequence>
   <xs:element name="shipTo" type="USAddress"/>
   <xs:element name="billTo" type="USAddress"/>
   <xs:element ref="comment" minOccurs="0"/>
   <xs:element name="items"  type="Items"/>
  </xs:sequence>
  <xs:attribute name="orderDate" type="xs:date"/>
 </xs:complexType>

 <xs:complexType name="USAddress">
      <xs:annotation>
      <xs:documentation>
       Purchase order schema for Example.Microsoft.com.
       Copyright 2001 Example.Microsoft.com. All rights reserved.
      </xs:documentation>
      <xs:appinfo>
        Application info.
      </xs:appinfo>
     </xs:annotation>

  <xs:sequence>
   <xs:element name="name"   type="xs:string"/>
   <xs:element name="street" type="xs:string"/>
   <xs:element name="city"   type="xs:string"/>
   <xs:element name="state"  type="xs:string"/>
   <xs:element name="zip"    type="xs:decimal"/>
  </xs:sequence>
  <xs:attribute name="country" type="xs:NMTOKEN"
     fixed="US"/>
 </xs:complexType>

 <xs:complexType name="Items">
  <xs:sequence>
   <xs:element name="item" minOccurs="0" maxOccurs="unbounded">
    <xs:complexType>
     <xs:sequence>
      <xs:element name="productName" type="xs:string"/>
      <xs:element name="quantity">
       <xs:simpleType>
        <xs:restriction base="xs:positiveInteger">
         <xs:maxExclusive value="100"/>
        </xs:restriction>
       </xs:simpleType>
      </xs:element>
      <xs:element name="USPrice"    type="xs:decimal"/>
      <xs:element ref="comment"   minOccurs="0"/>
      <xs:element name="shipDate" type="xs:date" minOccurs="0"/>
     </xs:sequence>
     <xs:attribute name="partNum" type="SKU" use="required"/>
    </xs:complexType>
   </xs:element>
  </xs:sequence>
 </xs:complexType>

 <!-- Stock Keeping Unit, a code for identifying products -->
 <xs:simpleType name="SKU">
  <xs:restriction base="xs:string">
   <xs:pattern value="\d{3}-[A-Z]{2}"/>
  </xs:restriction>
 </xs:simpleType>

</xs:schema>
```
