## Supplementary material for "Identification of QTL-by-Environment Interaction by Controlling Polygenic Background Effect": xml2_types.h

```
#ifndef __XML2_XML2_TYPES__
#define __XML2_XML2_TYPES__

#include <libxml/tree.h>
#define R_NO_REMAP
#include <Rinternals.h>

template <typename T> class XPtr {
  protected:
  SEXP data_;

  public:
  XPtr(SEXP x) : data_(x) {
    if (TYPEOF(data_) != EXTPTRSXP) {
      Rf_error("Expecting an external pointer: [type=%s]", Rf_type2char(TYPEOF(data_)));
    }
    R_PreserveObject(data_);
  }

  XPtr(T* p) {
    data_ = R_MakeExternalPtr((void *) p, R_NilValue, R_NilValue);
    R_PreserveObject(data_);
  }

  XPtr(const XPtr<T> &old) {
    data_ = old.data_;
    R_PreserveObject(data_);
  }

  XPtr& operator=(const XPtr<T> &other) {
    R_PreserveObject(other.data_);
    if (data_ != NULL) {
      R_ReleaseObject(data_);
    }
    data_ = other.data_;
    return *this;
  }

  operator SEXP() const { return data_; }

  T* get() const {
    return (T*)(R_ExternalPtrAddr(data_));
  }

  T* checked_get() const {
    T* ptr = get();
    if (ptr == NULL) {
      Rf_error("external pointer is not valid");
    }
    return ptr;
  }

  operator T*() {
    return checked_get();
  }

  T* operator->() const {
    return checked_get();
  }

  ~XPtr() {
    R_ReleaseObject(data_);
  }
};


class XPtrDoc : public ::XPtr<xmlDoc> {
  static void finalizeXPtrDoc(SEXP p) {
    if (TYPEOF(p) != EXTPTRSXP) {
      return;
    }

    xmlDoc* ptr = (xmlDoc*) R_ExternalPtrAddr(p);

    if (ptr == NULL) {
      return;
    }

    R_ClearExternalPtr(p);

    xmlFreeDoc(ptr);
  }

  public:
  XPtrDoc(xmlDoc* p) : ::XPtr<xmlDoc>(p) {
    R_RegisterCFinalizerEx(data_, finalizeXPtrDoc, (Rboolean) false);
  }

  XPtrDoc(SEXP x) : ::XPtr<xmlDoc>(x) {}
};

typedef ::XPtr<xmlNode> XPtrNode;
typedef ::XPtr<xmlNs> XPtrNs;

#endif
```
