## Supplementary material for "Identification of QTL-by-Environment Interaction by Controlling Polygenic Background Effect": INDEX

```
as_list                 Coerce xml nodes to a list.
as_xml_document         Coerce a R list to xml nodes.
download_xml            Download a HTML or XML file
read_xml                Read HTML or XML.
url_absolute            Convert between relative and absolute urls.
url_escape              Escape and unescape urls.
url_parse               Parse a url into its component pieces.
write_xml               Write XML or HTML to disk.
xml2_example            Get path to a xml2 example
xml_attr                Retrieve an attribute.
xml_cdata               Construct a cdata node
xml_children            Navigate around the family tree.
xml_comment             Construct a comment node
xml_dtd                 Construct a document type definition
xml_find_all            Find nodes that match an xpath expression.
xml_name                The (tag) name of an xml element.
xml_new_document        Create a new document, possibly with a root
                        node
xml_ns                  XML namespaces.
xml_ns_strip            Strip the default namespaces from a document
xml_path                Retrieve the xpath to a node
xml_replace             Modify a tree by inserting, replacing or
                        removing nodes
xml_serialize           Serializing XML objects to connections.
xml_set_namespace       Set the node's namespace
xml_structure           Show the structure of an html/xml document.
xml_text                Extract or modify the text
xml_type                Determine the type of a node.
xml_url                 The URL of an XML document
xml_validate            Validate XML schema
```
