## Supplementary material for "Identification of QTL-by-Environment Interaction by Controlling Polygenic Background Effect": MD5

```
93a6beff249706629fbe58cf55ada975 *DESCRIPTION
5b3229c30dc47f929cee05ded270bdc8 *INDEX
6b918ecc4fdf0de336e8913676518974 *LICENSE
c52acccfedac508cca7feefc158806ee *Meta/Rd.rds
9f7a4637f056aa0787fb29bc9c21a1ff *Meta/features.rds
d3e4e5c8ab8e64a01f35097b93e64389 *Meta/hsearch.rds
291cc5f3c884e226b5454c1498dda2a3 *Meta/links.rds
f9e0c2e18542f9e23d1599233378c738 *Meta/nsInfo.rds
ba2371f2c842fe96e7d1e340f2e6913f *Meta/package.rds
ad5ada3139b136b7a0cad66fa1bb7f93 *Meta/vignette.rds
768d830db20987cd7be15cf66d9c8fa5 *NAMESPACE
e94ed2b1802e8bd60dd3650cd4740b67 *NEWS.md
d6c68f1fe41ced6e98a766a3757313da *R/xml2
04d180f5d22300ee83ae60af95b2cf79 *R/xml2.rdb
cd8ff01a345694a3c183a2d4ed19319d *R/xml2.rdx
4d8d93892dadb0c83d9e74866b51b304 *doc/index.html
b235f9732bcfc5a47562b4996f54ebe7 *doc/modification.R
ab97096dd8d4f78a36e5289f70465741 *doc/modification.Rmd
15f8073599e495bf083c4785c6818a99 *doc/modification.html
f8254da868eddec64a4768db0a43ae14 *extdata/cd_catalog.xml
aa42c312677d8bd431c9f6055bacc5a2 *extdata/order-doc.xml
d815540b17662ddb93faa91d78ba0e5f *extdata/order-schema.xml
3d75cb054004ba36cf5bb4cac44eb27c *extdata/r-project.html
8502a98f841c8a507ed724383f92cecb *help/AnIndex
a30851a2edc4971da57f5ee0b399ab89 *help/aliases.rds
a1cbaf3f328e8d74e747faacf640c7fc *help/figures/lifecycle-archived.svg
6f521fb1819410630e279d1abf88685a *help/figures/lifecycle-defunct.svg
391f696f961e28914508628a7af31b74 *help/figures/lifecycle-deprecated.svg
691b1eb2aec9e1bec96b79d11ba5e631 *help/figures/lifecycle-experimental.svg
405e252e54a79b33522e9699e4e9051c *help/figures/lifecycle-maturing.svg
f41ed996be135fb35afe00641621da61 *help/figures/lifecycle-questioning.svg
306bef67d1c636f209024cf2403846fd *help/figures/lifecycle-soft-deprecated.svg
ed42e3fbd7cc30bc6ca8fa9b658e24a8 *help/figures/lifecycle-stable.svg
bf2f1ad432ecccee3400afe533404113 *help/figures/lifecycle-superseded.svg
44c2ff4cd553b8b4e063602f6168755a *help/paths.rds
1e70ee5dc3972627b8db62bd7d408dd9 *help/xml2.rdb
e0b028f3fc36405a48c15b244c2c1a66 *help/xml2.rdx
a10634c23cc29b93ab8e7e158e3b4191 *html/00Index.html
3845aef6126cf18c45937f292f23508c *html/R.css
6ab5216432c64e824945bb23de26fe84 *include/xml2_types.h
925f2c0dbb856abd8706a887a125a9cb *libs/x64/symbols.rds
fd5c004542bd4c317b13014e5e9de5f2 *libs/x64/xml2.dll
```
