## Supplementary material for "Identification of QTL-by-Environment Interaction by Controlling Polygenic Background Effect": NAMESPACE

```
# Generated by roxygen2: do not edit by hand

S3method("[",xml_missing)
S3method("[",xml_nodeset)
S3method("[[",xml_missing)
S3method("xml_attr<-",xml_missing)
S3method("xml_attr<-",xml_node)
S3method("xml_attr<-",xml_nodeset)
S3method("xml_attrs<-",xml_missing)
S3method("xml_attrs<-",xml_node)
S3method("xml_attrs<-",xml_nodeset)
S3method("xml_name<-",xml_missing)
S3method("xml_name<-",xml_node)
S3method("xml_name<-",xml_nodeset)
S3method("xml_text<-",xml_missing)
S3method("xml_text<-",xml_node)
S3method("xml_text<-",xml_nodeset)
S3method(as.character,xml_document)
S3method(as.character,xml_missing)
S3method(as.character,xml_node)
S3method(as.character,xml_nodeset)
S3method(as_list,xml_document)
S3method(as_list,xml_missing)
S3method(as_list,xml_node)
S3method(as_list,xml_nodeset)
S3method(as_xml_document,character)
S3method(as_xml_document,connection)
S3method(as_xml_document,list)
S3method(as_xml_document,raw)
S3method(as_xml_document,response)
S3method(as_xml_document,xml_document)
S3method(as_xml_document,xml_node)
S3method(as_xml_document,xml_nodeset)
S3method(format,xml_node)
S3method(is.na,xml_missing)
S3method(is.na,xml_node)
S3method(is.na,xml_nodeset)
S3method(nodeset_apply,xml_document)
S3method(nodeset_apply,xml_missing)
S3method(nodeset_apply,xml_node)
S3method(nodeset_apply,xml_nodeset)
S3method(print,xml_document)
S3method(print,xml_missing)
S3method(print,xml_namespace)
S3method(print,xml_node)
S3method(print,xml_nodeset)
S3method(read_html,default)
S3method(read_html,response)
S3method(read_xml,character)
S3method(read_xml,connection)
S3method(read_xml,raw)
S3method(read_xml,response)
S3method(tree_structure,xml_missing)
S3method(tree_structure,xml_node)
S3method(tree_structure,xml_nodeset)
S3method(write_html,xml_document)
S3method(write_html,xml_missing)
S3method(write_html,xml_node)
S3method(write_html,xml_nodeset)
S3method(write_xml,xml_document)
S3method(write_xml,xml_missing)
S3method(write_xml,xml_node)
S3method(write_xml,xml_nodeset)
S3method(xml_add_child,xml_document)
S3method(xml_add_child,xml_missing)
S3method(xml_add_child,xml_node)
S3method(xml_add_child,xml_nodeset)
S3method(xml_add_parent,xml_missing)
S3method(xml_add_parent,xml_node)
S3method(xml_add_parent,xml_nodeset)
S3method(xml_add_sibling,xml_missing)
S3method(xml_add_sibling,xml_node)
S3method(xml_add_sibling,xml_nodeset)
S3method(xml_find_all,xml_missing)
S3method(xml_find_all,xml_node)
S3method(xml_find_all,xml_nodeset)
S3method(xml_find_chr,xml_missing)
S3method(xml_find_chr,xml_node)
S3method(xml_find_chr,xml_nodeset)
S3method(xml_find_first,xml_missing)
S3method(xml_find_first,xml_node)
S3method(xml_find_first,xml_nodeset)
S3method(xml_find_int,xml_missing)
S3method(xml_find_int,xml_node)
S3method(xml_find_int,xml_nodeset)
S3method(xml_find_lgl,xml_missing)
S3method(xml_find_lgl,xml_node)
S3method(xml_find_lgl,xml_nodeset)
S3method(xml_find_num,xml_missing)
S3method(xml_find_num,xml_node)
S3method(xml_find_num,xml_nodeset)
S3method(xml_ns,xml_document)
S3method(xml_ns,xml_missing)
S3method(xml_ns,xml_node)
S3method(xml_ns,xml_nodeset)
S3method(xml_parent,xml_missing)
S3method(xml_parent,xml_node)
S3method(xml_parent,xml_nodeset)
S3method(xml_remove,xml_missing)
S3method(xml_remove,xml_node)
S3method(xml_remove,xml_nodeset)
S3method(xml_replace,xml_missing)
S3method(xml_replace,xml_node)
S3method(xml_replace,xml_nodeset)
S3method(xml_serialize,xml_document)
S3method(xml_serialize,xml_node)
S3method(xml_serialize,xml_nodeset)
S3method(xml_set_attr,xml_missing)
S3method(xml_set_attr,xml_node)
S3method(xml_set_attr,xml_nodeset)
S3method(xml_set_attrs,xml_missing)
S3method(xml_set_attrs,xml_node)
S3method(xml_set_attrs,xml_nodeset)
S3method(xml_set_name,xml_missing)
S3method(xml_set_name,xml_node)
S3method(xml_set_name,xml_nodeset)
S3method(xml_url,xml_missing)
S3method(xml_url,xml_node)
S3method(xml_url,xml_nodeset)
S3method(xml_validate,xml_document)
export("xml_attr<-")
export("xml_attrs<-")
export("xml_name<-")
export("xml_text<-")
export(as_list)
export(as_xml_document)
export(download_html)
export(download_xml)
export(html_structure)
export(read_html)
export(read_xml)
export(url_absolute)
export(url_escape)
export(url_parse)
export(url_relative)
export(url_unescape)
export(write_html)
export(write_xml)
export(xml2_example)
export(xml_add_child)
export(xml_add_parent)
export(xml_add_sibling)
export(xml_attr)
export(xml_attrs)
export(xml_cdata)
export(xml_child)
export(xml_children)
export(xml_comment)
export(xml_contents)
export(xml_double)
export(xml_dtd)
export(xml_find_all)
export(xml_find_chr)
export(xml_find_first)
export(xml_find_int)
export(xml_find_lgl)
export(xml_find_num)
export(xml_find_one)
export(xml_has_attr)
export(xml_integer)
export(xml_length)
export(xml_missing)
export(xml_name)
export(xml_new_document)
export(xml_new_root)
export(xml_ns)
export(xml_ns_rename)
export(xml_ns_strip)
export(xml_parent)
export(xml_parents)
export(xml_path)
export(xml_remove)
export(xml_replace)
export(xml_root)
export(xml_serialize)
export(xml_set_attr)
export(xml_set_attrs)
export(xml_set_name)
export(xml_set_namespace)
export(xml_set_text)
export(xml_siblings)
export(xml_structure)
export(xml_text)
export(xml_type)
export(xml_unserialize)
export(xml_url)
export(xml_validate)
exportClasses(xml_document)
exportClasses(xml_missing)
exportClasses(xml_node)
exportClasses(xml_nodeset)
import(rlang)
importFrom(methods,setOldClass)
useDynLib(xml2, .registration = TRUE)
```
