## Supplementary material for "Identification of QTL-by-Environment Interaction by Controlling Polygenic Background Effect": NEWS.md

```
# xml2 1.3.6

* Now compatible with libxml2 2.12.0 and later (@KNnut).

* Fixed format string issues detected in R-devel.

* Remove unused dependencies on glue, withr and lifecycle (@mgirlich).

* `print()` is faster for very long `xml_nodeset` inputs (#366, @michaelchirico).

* `xml_attr()`, `xml_attrs()`, `xml_double()`, `xml_integer()`, `xml_length()`,
  `xml_name()`, `xml_path()`, `xml_text()`, and `xml_type()` no longer use
  S3 dispatch but instead dispatch in C, leading to considerable performance
  improvements in many cases (@mgirlich, #400).

* `xml_find_int()` analogous to `xml_find_num()` for returning integers 
  matched by an XPath (#365, @michaelchirico).

* `xml_serialize()` now includes the document type so that `xml_unserialize()` 
  works also for HTML documents (#407, @HenrikBengtsson).

# xml2 1.3.5

* Small speedup for `xml_find_all()` (@mgirlich, #393).

* Fixes for R CMD check problems.

# xml2 1.3.4

* Fixes for R CMD check problems.

* Windows: update to libxml2 2.10.3

# xml2 1.3.3

* Hadley Wickham is now (again) the maintainer.

* xml2 has been re-licensed as MIT (#317).

* `xml_find_all.xml_node()` fails more informatively the `xpath` parameter is the wrong type (@michaelchirico)

* `xml_find_all.xml_nodeset()` gains a `flatten` argument to control whether to return a single nodeset or a list of nodesets (#311, @jakejh)

* `write_xml()` and `write_html()` now return NULL invisibly, as they did prior to version 1.3.0 (#307)

* `XPtr` gets explicit copy constructor and assignment operator definitions, which were two missing components of the [Rule of three](https://en.wikipedia.org/wiki/Rule_of_three_(C%2B%2B_programming)) (@michaelchirico)

* Windows: update to libxml2 2.9.10 and libxslt 1.1.34 and add ucrt libs

# xml2 1.3.2

* `read_html()` and `read_xml()` now error if passed strings of length greater than one (#121)

* `read_xml.raw()` had an inadvertent regression in 1.3.0 and is now again fixed (#300)

* Compilation fix on macOS 10.15.4 (@kevinushey, #296)

# xml2 1.3.1

* `read_html()` now again works with HTML files with non-ASCII encodings (#293).

# xml2 1.3.0

* Removes the Rcpp dependency

# xml2 1.2.5

* Fix compilation issue on macOS versions after High Sierra when not using homebrew supplied libxml2

# xml2 1.2.4

* Fix potential dangling pointer with internal `asXmlChar()` function (@michaelquinn32, #287).

* `as_xml_document()` now handles cases with text nodes trailing normal nodes (#274).

* `xml_add_child()` can now create nodes with a `par` attribute. These previously errored due to partial name matching of the `parent` function in the internal `create_node()` function. (@jennybc, #285)

* `libxml2_version()` now returns a semantic version rather than alphanumeric version, so "2.9.10" > "2.9.9" (#277)

# xml2 1.2.2

* Export S4 classes with documentation, so they can be used in other packages
without Warnings (@nuest, #267)

# xml2 1.2.1

## New Features

* xml2 now has a pkgdown site! <https://xml2.r-lib.org> (@jayhesselberth, #211).

* Windows: upgrade to libxml2 2.9.8

* print methods now match the type of document, e.g. `read_html()` prints as
  "{html_document}" rather than "{xml_document}" (#227)

## Bugfixes and Miscellaneous features

* Generic xml2 error are now forwarded as R errors. Previously these errors
  were output to stderr, so could not be suppressed (#209).

* Fix for ICU 59+ defaulting to use char16_t, which is only available in C++11 (#231)

* No longer uses the C connections API

* Better error message when trying to run `download_xml()` without the curl
  package installed (#262)

* xml2 classes are now registered for use with S4 by calling `setOldClass()` (#248)

* Nodes with nested data type definition entities now work without crashing (#241)

* Test failure fixed due to behavior change with relative paths in libxml2
  2.9.9 (#245).

* `read_xml()` now has a better error message when given zero length character
  inputs (#212).

* `read_xml()` and `read_html()` now automatically check if the response
  succeeded before trying to read from a HTTP response (#255).

* `xml_root()` can now create root nodes with namespaces (#239)

* `xml_set_attr()` no longer crashes if you try to set the same namespace on
  the same node multiple times (#253).

* `xml_set_attr()` now recycles the values if needed (#221)

* `xml_structure()` gains a `file` argument, to support writing to a file
  rather than the console (#244).


# xml2 1.2.0

## Breaking changes

* `as_list()` on `xml_document` objects did not properly include the root node
  in the returned list. Previous behavior can be obtained by using
  `as_list()[[1L]]` in place of `as_list()`.

## New Features

* `download_xml()` and `download_html()` helper functions to make it easy to
  download files (#193).

* `xml_attr()` can now set attributes with no value (#198).

* `xml_serialize()` and `xml_unserialize()` now create file connections when
  given character input (#179).

## Bugfixes

* `xml_find_first()` no longer de-duplicates results, so the results are always
  the same length as the inputs (as documented) (#194).

* xml2 can now build using libxml2 2.7.0

* Use Rcpp symbol registration and visibility to prevent symbol conflicts on Linux

* `xml_add_child()` now requires less resources to insert a node when called
  with `.where = 0L` (@heckendorfc, #175).

* Fixed failing examples due to a change in an external resource.

# xml2 1.1.1

* This is a small point release addressing installation issues found with older
  libxml2 versions shipped with RedHat Linux 6 / CentOS 6 (#163, #164).

# xml2 1.1.0

## New Features
* `write_xml()` and `write_html()` now accept connections as well as filenames
  for output. (#157)

* `xml_add_child()` now takes a `.where` argument specifying where to add the
  new children. (#138)

* `as_xml()` generic function to convert R objects to xml. The most important
  method is for lists and enables full roundtrip support for going to and back
  from xml for lists and enables full roundtrip support to and from XML. (#137, #143)

* `xml_new_root()` can be used to create a new document and a root node in one step (#131).

* `xml_add_parent()` inserts a new node between the node and its parent (#129)

* Add `xml_validate()` to validate a document against an xml schema (#31, @jeroenooms).

* Export `xml2_types.h` to allow for extension packages such as xslt.

* `xml_comment()` allows you to add comment nodes to a document. (#111)

* `xml_cdata()` allows you to add CDATA nodes to a document. (#128)

* Add `xml_set_text()` and `xml_set_name()` equivalent to `xml_text<-` and `xml_name<-`. (#130).

* Add `xml_set_attr()` and `xml_set_attrs()` equivalent to `xml_attr<-` and `xml_attrs<-`. (#109, #130)

* Add `write_html()` method (#133).

## Bugfixes

* `xml_new_document()` now explicitly sets the encoding (default UTF-8) (#142)

* Document formatting options for `write_xml()` (#132)

* Add missing methods for xml_missing objects. (#134)

* Bugfix for xml_length.xml_nodeset that caused it to fail unconditionally. (#140)

* `is.na()` now returns `TRUE` for `xml_missing` objects. (#139)

* Trim non-breaking spaces in `xml_text(trim = TRUE)` (#151).

* Allow setting non-character attributes (values are coerced to characters). (@sjp, #117, #122).

* Fixed return value in call to vapply in xml_integer.xml_nodeset. (@ddiez, #146, #147).

* Allow docs missing a root element to be created and printed. (@sjp, #126, #121).

* xml_add_* methods now return invisibly. (@sjp, #124)

* `as_list()` now preserves element names when attributes exist, and escapes
  XML attributes that conflict with special R attributes (@peterfoley, #115).

# xml2 1.0.0

* All C++ functions now use `checked_get()` instead of `get()` where possible,
  so NULL XPtrs properly throw an error rather than crashing. (@jimhester,
  #101, #104).

* `xml_integer()` and `xml_double()` functions to make it easy to extract
  integer and double text from nodes (@jimhester, #97, #99).

* xml2 now supports modification and creation of XML nodes. New functions
  `xml_new_document()`, `xml_new_child()`, `xml_new_sibling()`,
  `xml_set_namespace()`, , `xml_remove()`, `xml_replace()`, `xml_root()`
  and replacement methods for `xml_name()`, `xml_attr()`, `xml_attrs()` and
  `xml_text()` (@jimhester, #9 #76)

* `xml_ns()` now keeps namespace prefixes that point to the same URI
  (@jimhester, #35, #95).

* `read_xml()` and `read_html()` methods added for `httr::response()` objects.
  (@jimhester, #63, #93)

* `xml_child()` function to make selecting children a little easier
  (@jimhester, #23, #94)

* `xml_find_one()` has been deprecated in favor of `xml_find_first()`
  (@jimhester, #58, #92)

* `xml_read()` functions now default to passing the document's namespace
  object. Namespace definitions can now be removed as well as added and
  `xml_ns_strip()` added to remove all default namespaces from a document.
  (@jimhester, #28, #89)

* `xml_read()` gains a `options` argument to control all available parsing
  options, including `HUGE` to turn off limits for parsing very large
  documents and now drops blank text nodes by default, mimicking default
  behavior of XML package. (@jimhester, #49, #62, #85, #88)

* `xml_write()` expands the path on filenames, so directories can be specified
  with '~/' (@jimhester, #86, #80)

* `xml_find_one()` now returns a 'xml_missing' node object if there are 0
  matches (@jimhester, #55, #53, hadley/rvest#82).

* `xml_find_num()`, `xml_find_chr()`, `xml_find_lgl()` functions added to
  return numeric, character and logical results from XPath expressions. (@jimhester, #55)

* `xml_name()` and `xml_text()` always correctly encode returned value as
  UTF-8 (#54).

# xml2 0.1.2

* Improved configure script - now works again on R-devel on windows.

* Compiles with older versions of libxml2.,

# xml2 0.1.1

* Make configure script more cross platform.

* Add `xml_length()` to count the number of children (#32).
```
