## Supplementary material for "Identification of QTL-by-Environment Interaction by Controlling Polygenic Background Effect": CHANGELOG

```
### Release Notes
v2.3.8 added verbatim_logical helper function

v2.3.7 clang deprecated sprintf. Changed in included clib to snprintf

v2.3.6 C deprecated functions with no prototypes, these were added.

v2.3.5 Patch to put back in libyaml modifications that as.yaml relied on.

v2.3.4
  - Added read_yaml parameter readLines.warn that defaults to TRUE for overrriding warnings about incomplete files.

v2.3.3 
  -Fixed Bug #99, support for BUILTINSXP functions as handlers
  
v2.3.2
  - Removed some code that got revert in the libyaml 0.2.5 merge at 2.2.4 release
  
v2.3.1
  - Added omap support for output using proper tag.
  
v2.3.0
  - Made eval.expr default to FALSE

v2.2.4 
  - Updated libyaml code from 0.2.5
  
v2.2.3
  - Added attribute quote support for strings #72 #109

v2.2.2
  - change maintainer from Jeremy Stephens to Shawn Garbett
  - move Git repository to https://github.com/vubiostat/r-yaml

v2.2.1
  - add merge.precedence option to yaml.load
  - fix improper handling of explicit '!bool' tag (reported by Luke Goodsell)
  - fix memory issue flagged by valgrind
  - update LibYAML to 0.2.2
  - fix some -Wall warnings to appease CRAN

v2.2.0
  - add custom handlers to as.yaml
  - add processing of 'verbatim' class in as.yaml
  - add processing of 'tag' class in as.yaml
  - change examples/tests to write to tempfiles to appease CRAN
  - fix as.yaml representation of very small negative floating point numbers
    (reported by Ryan Welch)
  - properly ignore a map key that would override a key from a merged map
    (reported by Bradley Saul)
  - gracefully fail compilation if GCC fast-math flag is enabled (reported by
    Dmitriy Selivanov)
  - switch from testthat to RUnit for unit testing since RUnit has fewer
    dependencies and does not require compilation

v2.1.19
  - fix unserialization issues with int#base60 tag (reported by Nancy Irisarri)
  - add eval.expr option to yaml.load function
  - fix issue with error.label argument (patch by Gregory R. Warnes)
  - fix a few garbage collection protection issues

v2.1.18
  - fix protection stack bugs (reported by Rich FitzJohn)

v2.1.17
  - rewrite parsing functionality using pairlists instead of a self-managed
    protection stack in order to appease rchk
  - use MARK_NOT_MUTABLE instead of SET_NAMED, which is deprecated
  - show warning when duplicate map key is ignored during a merge

v2.1.16
  - fix error checking bug regarding number conversions

v2.1.15
  - improve handling of UTF-8 encoded files
  - add Github URL to description file
  - add `read_yaml` and `write_yaml` convenience functions
  - add `error.label` parameter to `yaml.load` and `yaml.load_file`
  - recognize floating point numbers without leading 0
  - fix nested list issue
  - show warning for integer/real overflow

v2.1.14
  - mark character input/output as UTF-8 (patch submitted by Yihui Xie)
  - update LibYAML to 0.1.7

v2.1.13
  - fix integer overflow issue
  - explicitly cast pointers from char to yaml_char_t, and vice versa

v2.1.12
  - properly emit factors with NAs (bug submitted by Jenny Bryan)
  - update LibYAML to 0.1.6

v2.1.11
  - update LibYAML to 0.1.5

v2.1.10
  - properly escape names in data frames and lists (bug submitted
    by Paul Hodor)
  - remove extra digit in Windows when formatting exponential numbers

v2.1.9
  - CRAN maintainers changed memcpy to memmove

v2.1.8
  - properly emit and consume numeric values in scientific
    notiation (bug submitted by Gergely Daróczi)
  - add 'precision' argument to as.yaml to control how many digits
    are printed when emitting

v2.1.7
  - properly emit and consume special values: Inf, -Inf, NaN, NA, TRUE,
    and FALSE (bug submitted by Richard Cotton)
    - Inf is emitted as '.inf'
    - -Inf as '-.inf'
    - NaN as '.nan'
    - TRUE is now emitted as 'yes', and FALSE as 'no'
  - because the YAML specification does not specify how to handle NA values,
    the various NA types are emitted as follows:
    - NA: .na
    - NA_real_: .na.real
    - NA_integer_: .na.integer
    - NA_character_: .na.character

v2.1.6
  - add unicode option to as.yaml() (bug submissions by Gergely Daróczi
    and Aleksandar Blagotić)

v2.1.5
  - fix yaml.load() ignoring explicit quotes around strings (bug submitted
    by Jonas Zimmermann)
  - fix as.yaml() not quoting strings that need to be quoted

v2.1.4
  - replace lang5() function for backwards compatibility with R < 2.12.0
    (bug submitted by Philipp Hofmann)

v2.1.3
  - fix as.yaml() converting numeric vectors incorrectly (bug submitted
    by Markus Göker)

v2.1.2
  - fix multiple anchor bug (bug submitted by apshaar)

v2.1.1
  - remove redundant yaml-package help page
  - fix solaris compilation error
  - remove printf/assert symbols from the compiled library

v2.1.0
  - re-wrote as.yaml in C (using libyaml's emitter)
  - removed the `pre.indent` option to as.yaml, mainly because libyaml
    doesn't support pre-indention and I'm not sure the option is useful
    anymore; will revisit if requested

v2.0.0
  - switch from the Syck parser to the libyaml (0.1.4) parser
  - changed behavior:
    - sequences of sequences no longer collapse when they contain the same
      type; ex: yaml.load("[1, [2, 3], 4]") returns list(1L, c(2L, 3L), 4L)

v1.2.0
  - added support for loading R expressions (using the !expr tag)
  - added multiline string support
  - added support for nameless lists in as.yaml (converts to a sequence)

v1.1.0
  - added support for omaps
  - added yaml.load_file function to read from files/connections
  - using format instead of as.character now in as.yaml.default

v1.0.2
  - fixed as.yaml bug where a nested empty list wasn't converted correctly

v1.0.1
  - yaml.load will now load empty documents (bug submitted by Jeff Klingner)
  - as.yaml will return '[]' for empty objects (patch submitted by Brendan O'Connor)
  - as.yaml will now create valid YAML for a list that contains a list of length
    one (bug submitted by Gabor Grothendieck)
```
