## Supplementary material for "Identification of QTL-by-Environment Interaction by Controlling Polygenic Background Effect": DESCRIPTION

```
Package: yaml
Type: Package
Title: Methods to Convert R Data to YAML and Back
Date: 2023-11-28
Version: 2.3.8
Suggests: RUnit
Author: Shawn P Garbett [aut], Jeremy Stephens [aut, cre], Kirill Simonov [aut], Yihui Xie [ctb],
  Zhuoer Dong [ctb], Hadley Wickham [ctb], Jeffrey Horner [ctb], reikoch [ctb],
  Will Beasley [ctb], Brendan O'Connor [ctb], Gregory R. Warnes [ctb],
  Michael Quinn [ctb], Zhian N. Kamvar [ctb]
Maintainer: Shawn Garbett <shawn.garbett@vumc.org>
License: BSD_3_clause + file LICENSE
Description: Implements the 'libyaml' 'YAML' 1.1 parser and emitter
  (<https://pyyaml.org/wiki/LibYAML>) for R.
URL: https://github.com/vubiostat/r-yaml/
BugReports: https://github.com/vubiostat/r-yaml/issues
NeedsCompilation: yes
Packaged: 2023-12-11 16:46:09 UTC; garbetsp
Repository: CRAN
Date/Publication: 2023-12-11 18:50:02 UTC
Built: R 4.2.3; x86_64-w64-mingw32; 2024-02-24 01:43:45 UTC; windows
ExperimentalWindowsRuntime: ucrt
Archs: x64
```
