## Supplementary material for "Identification of QTL-by-Environment Interaction by Controlling Polygenic Background Effect": implicit.re

```
#include "yaml.h"

char *Ryaml_find_implicit_tag(const char *str, size_t len)
{
  /* This bit was taken from implicit.re, which is in the Syck library.
   *
   * Copyright (C) 2003 why the lucky stiff */

  const char *cursor, *marker;
  cursor = str;

/*!re2c

re2c:define:YYCTYPE  = "char";
re2c:define:YYCURSOR = cursor;
re2c:define:YYMARKER = marker;
re2c:yyfill:enable   = 0;

NULL = [\000] ;
ANY = [\001-\377] ;
DIGIT = [0-9] ;
DIGITSC = [0-9,] ;
DIGITSP = [0-9.] ;
YEAR = DIGIT DIGIT DIGIT DIGIT ;
MON = DIGIT DIGIT ;
SIGN = [-+] ;
HEX = [0-9a-fA-F,] ;
OCT = [0-7,] ;
INTHEX = SIGN? "0x" HEX+ ;
INTOCT = SIGN? "0" OCT+ ;
INTSIXTY = SIGN? DIGIT DIGITSC* ( ":" [0-5]? DIGIT )+ ;
INTCANON = SIGN? ( "0" | [1-9] DIGITSC* ) ;
FLOATFIX = SIGN? ( DIGIT DIGITSC* )? "." DIGITSC* ;
FLOATEXP = SIGN? ( DIGIT DIGITSC* )? "." DIGITSP* [eE] SIGN DIGIT+ ;
FLOATSIXTY = SIGN? DIGIT DIGITSC* ( ":" [0-5]? DIGIT )+ "." DIGITSC* ;
INF = ( "inf" | "Inf" | "INF" ) ;
FLOATINF = [+]? "." INF ;
FLOATNEGINF = [-] "." INF ;
FLOATNAN = "." ( "nan" | "NaN" | "NAN" ) ;
NULLTYPE = ( "~" | "null" | "Null" | "NULL" )? ;
BOOLYES = ( "y" | "Y" | "yes" | "Yes" | "YES" | "true" | "True" | "TRUE" | "on" | "On" | "ON" ) ;
BOOLNO = ( "n" | "N" | "no" | "No" | "NO" | "false" | "False" | "FALSE" | "off" | "Off" | "OFF" ) ;
INTNA = ".na.integer" ;
FLOATNA = ".na.real" ;
STRNA = ".na.character" ;
BOOLNA = ".na" ;
TIMEZ = ( "Z" | [-+] DIGIT DIGIT ( ":" DIGIT DIGIT )? ) ;
TIMEYMD = YEAR "-" MON "-" MON ;
TIMEISO = YEAR "-" MON "-" MON [Tt] MON ":" MON ":" MON ( "." DIGIT* )? TIMEZ ;
TIMESPACED = YEAR "-" MON "-" MON [ \t]+ MON ":" MON ":" MON ( "." DIGIT* )? [ \t]+ TIMEZ ;
TIMECANON = YEAR "-" MON "-" MON "T" MON ":" MON ":" MON ( "." DIGIT* [1-9]+ )? "Z" ;
MERGE = "<<" ;
DEFAULTKEY = "=" ;

NULLTYPE NULL       {   return "null"; }

BOOLYES NULL        {   return "bool#yes"; }

BOOLNO NULL         {   return "bool#no"; }

BOOLNA NULL         {   return "bool#na"; }

INTHEX NULL         {   return "int#hex"; }

INTOCT NULL         {   return "int#oct"; }

INTSIXTY NULL       {   return "int#base60"; }

INTNA NULL          {   return "int#na"; }

INTCANON NULL       {   return "int"; }

FLOATFIX NULL       {   return "float#fix"; }

FLOATEXP NULL       {   return "float#exp"; }

FLOATSIXTY NULL     {   return "float#base60"; }

FLOATINF NULL       {   return "float#inf"; }

FLOATNEGINF NULL    {   return "float#neginf"; }

FLOATNAN NULL       {   return "float#nan"; }

FLOATNA NULL        {   return "float#na"; }

TIMEYMD NULL        {   return "timestamp#ymd"; }

TIMEISO NULL        {   return "timestamp#iso8601"; }

TIMESPACED NULL     {   return "timestamp#spaced"; }

TIMECANON NULL      {   return "timestamp"; }

STRNA NULL          {   return "str#na"; }

DEFAULTKEY NULL     {   return "default"; }

MERGE NULL          {   return "merge"; }

ANY                 {   return "str"; }

*/

}
```
