## Supplementary material for "Identification of QTL-by-Environment Interaction by Controlling Polygenic Background Effect": INDEX

```
as.yaml                 Convert an R object into a YAML string
read_yaml               Read a YAML file
verbatim_logical        Alternalte logical handler
write_yaml              Write a YAML file
yaml.load               Convert a YAML string into R objects
```
