## Supplementary material for "Identification of QTL-by-Environment Interaction by Controlling Polygenic Background Effect": LICENSE

```
YEAR: 2008-2022
COPYRIGHT HOLDER: Vanderbilt University Medical Center
ORGANIZATION: Vanderbilt University Medical Center
```
