## Supplementary material for "Identification of QTL-by-Environment Interaction by Controlling Polygenic Background Effect": MD5

```
76a8e161e6b42aba2ffd2d3f1777a8f1 *CHANGELOG
5c5c8a1f0eec548819aa159007a1fdc2 *DESCRIPTION
d270fc69d3eafb7c6907eb4c670e5d1a *INDEX
59797fdd34baf532ba0e4c97bc5e3cf8 *LICENSE
a61d848fa05e419bbfada0438d66d79e *Meta/Rd.rds
9f7a4637f056aa0787fb29bc9c21a1ff *Meta/features.rds
aeed5c00502f91e4d5a6d250aef1155b *Meta/hsearch.rds
92cd7cca499ec5528432b40940fe31ec *Meta/links.rds
e2f06e17a00ec83fdd1b30a775552fb8 *Meta/nsInfo.rds
825dfb5dcc76f655a9a96c9d3add029c *Meta/package.rds
84e3c05130718b3c373f57fbb809cb86 *NAMESPACE
d6c68f1fe41ced6e98a766a3757313da *R/yaml
c260d203fc4a70e9cc1264eab8438e55 *R/yaml.rdb
61ef80b42ab74242178519001f7f4669 *R/yaml.rdx
616265f0a9f5aacfdec8802f2e82d5ff *THANKS
6a2ed25ed7208cf763a4d4e23ed55013 *help/AnIndex
facc76e63a69f1bd2cd91e991d683597 *help/aliases.rds
f8c6a060178e7aac9aab25c420fd9e46 *help/paths.rds
9e20e0d23796a961a785d5b1e08b2e89 *help/yaml.rdb
df72181f6dd98369e3f0f62dc02046e8 *help/yaml.rdx
7760924d07098b17b9ed6ecd77c1f6c3 *html/00Index.html
3845aef6126cf18c45937f292f23508c *html/R.css
39a3d6c0eded3941e7ca0d3c1b26f8a5 *implicit.re
8d68f4398d8fcd3ec433afcddadcce46 *libs/x64/symbols.rds
b73847d5effeb746bf2a9b1e286487c6 *libs/x64/yaml.dll
0625a433dcef8def801ea9ed2a7396c9 *tests/files/merge.yml
b70b0ade3126a031e5bf77d8aa9af4f2 *tests/files/test.yml
28ac8f020ed6daaf52dff00f3f716f93 *tests/test_as_yaml.R
574159697f3a3e74c3fd2ab9a9e3b5d2 *tests/test_read_yaml.R
f0258adf12eff3e4ef781d06ed5ca659 *tests/test_write_yaml.R
244044b994ffb7c56925020516202720 *tests/test_yaml_load.R
f6e8413262b60d2b926f4cbad12b1bed *tests/test_yaml_load_file.R
```
