## Supplementary material for "Identification of QTL-by-Environment Interaction by Controlling Polygenic Background Effect": NAMESPACE

```
useDynLib(yaml, .registration = TRUE, .fixes = "C_")
export(as.yaml, yaml.load_file, yaml.load, read_yaml, write_yaml, verbatim_logical)
```
