## Supplementary material for "Identification of QTL-by-Environment Interaction by Controlling Polygenic Background Effect": merge.yml

```
---
- &CENTER { x: 1, "y": 2 }
- &LEFT { x: 0, "y": 2 }
- &BIG { r: 10 }
- &SMALL { r: 1 }

# All the following maps are equal:

- # Explicit keys
  x: 1
  "y": 2
  r: 10
  label: center/big

- # Merge one map
  << : *CENTER
  r: 10
  label: center/big

- # Merge multiple maps
  << : [ *CENTER, *BIG ]
  label: center/big

- # Override
  << : [ *BIG, *LEFT, *SMALL ]
  x: 1
  label: center/big
```
