## Supplementary material for "Identification of QTL-by-Environment Interaction by Controlling Polygenic Background Effect": test.yml

```
foo: &foo
  one: 1
  two: 2
bar: &bar
  three: 3
  four: 4
baz:
  - *foo
  - *bar
quux: &quux
  <<: *foo
  <<: *bar
  five: 5
  six: 6
corge:
  - *quux
  - xyzzy:
      <<: *quux
```
