## Supplementary material for "Identification of QTL-by-Environment Interaction by Controlling Polygenic Background Effect": test_as_yaml.R

```
test_named_list_is_converted <- function() {
  checkEquals("foo: bar\n", as.yaml(list(foo="bar")))

  x <- list(foo=1:10, bar=c("junk", "test"))
  y <- yaml.load(as.yaml(x))
  checkEquals(y$foo, x$foo)
  checkEquals(y$bar, x$bar)

  x <- list(foo=1:10, bar=list(foo=11:20, bar=letters[1:10]))
  y <- yaml.load(as.yaml(x))
  checkEquals(x$foo, y$foo)
  checkEquals(x$bar$foo, y$bar$foo)
  checkEquals(x$bar$bar, y$bar$bar)

  # nested lists
  x <- list(foo = list(a = 1, b = 2), bar = list(b = 4))
  y <- yaml.load(as.yaml(x))
  checkEquals(x$foo$a, y$foo$a)
  checkEquals(x$foo$b, y$foo$b)
  checkEquals(x$bar$b, y$bar$b)
}

test_data_frame_is_converted <- function() {
  x <- data.frame(a=1:10, b=letters[1:10], c=11:20)
  y <- as.data.frame(yaml.load(as.yaml(x)))
  checkEquals(x$a, y$a)
  checkEquals(x$b, y$b)
  checkEquals(x$c, y$c)

  x <- as.yaml(x, column.major = FALSE)
  y <- yaml.load(x)
  checkEquals(5L,  y[[5]]$a)
  checkEquals("e", y[[5]]$b)
  checkEquals(15L, y[[5]]$c)
}

test_empty_nested_list_is_converted <- function() {
  x <- list(foo=list())
  checkEquals("foo: []\n", as.yaml(x))
}

test_empty_nested_data_frame_is_converted <- function() {
  x <- list(foo=data.frame())
  checkEquals("foo: {}\n", as.yaml(x))
}

test_empty_nested_vector_is_converted <- function() {
  x <- list(foo=character())
  checkEquals("foo: []\n", as.yaml(x))
}

test_list_is_converted_as_omap <- function() {
  x <- list(a=1:2, b=3:4)
  expected <- "!!omap\n- a:\n  - 1\n  - 2\n- b:\n  - 3\n  - 4\n"
  checkEquals(expected, as.yaml(x, omap=TRUE))
}

test_nested_list_is_converted_as_omap <- function() {
  x <- list(a=list(c=list(e=1L, f=2L)), b=list(d=list(g=3L, h=4L)))
  expected <- "!!omap\n- a: !!omap\n  - c: !!omap\n    - e: 1\n    - f: 2\n- b: !!omap\n  - d: !!omap\n    - g: 3\n    - h: 4\n"
  checkEquals(expected, as.yaml(x, omap=TRUE))
}

test_omap_is_loaded <- function() {
  x <- yaml.load(as.yaml(list(a=1:2, b=3:4, c=5:6, d=7:8), omap=TRUE))
  checkEquals(c("a", "b", "c", "d"), names(x))
}

test_numeric_is_converted_correctly <- function() {
  result <- as.yaml(c(1, 5, 10, 15))
  checkEquals(result, "- 1.0\n- 5.0\n- 10.0\n- 15.0\n", label = result)
}

test_multiline_string_is_converted <- function() {
  checkEquals("|-\n  foo\n  bar\n", as.yaml("foo\nbar"))
  checkEquals("- foo\n- |-\n  bar\n  baz\n", as.yaml(c("foo", "bar\nbaz")))
  checkEquals("foo: |-\n  foo\n  bar\n", as.yaml(list(foo = "foo\nbar")))
  checkEquals("a:\n- foo\n- bar\n- |-\n  baz\n  quux\n", as.yaml(data.frame(a = c('foo', 'bar', 'baz\nquux'))))
}

test_function_is_converted <- function() {
  x <- function() { runif(100) }
  expected <- "!expr |\n  function ()\n  {\n      runif(100)\n  }\n"
  result <- as.yaml(x)
  checkEquals(expected, result)
}

test_list_with_unnamed_items_is_converted <- function() {
  x <- list(foo=list(list(a = 1L, b = 2L), list(a = 3L, b = 4L)))
  expected <- "foo:\n- a: 1\n  b: 2\n- a: 3\n  b: 4\n"
  result <- as.yaml(x)
  checkEquals(result, expected)
}

test_pound_signs_are_escaped_in_strings <- function() {
  result <- as.yaml("foo # bar")
  checkEquals("'foo # bar'\n", result)
}

test_null_is_converted <- function() {
  checkEquals("~\n", as.yaml(NULL))
}

test_different_line_seps_are_used <- function() {
  result <- as.yaml(c('foo', 'bar'), line.sep = "\n")
  checkEquals("- foo\n- bar\n", result)

  result <- as.yaml(c('foo', 'bar'), line.sep = "\r\n")
  checkEquals("- foo\r\n- bar\r\n", result)

  result <- as.yaml(c('foo', 'bar'), line.sep = "\r")
  checkEquals("- foo\r- bar\r", result)
}

test_custom_indent_is_used <- function() {
  result <- as.yaml(list(foo=list(bar=list('foo', 'bar'))), indent = 3)
  checkEquals("foo:\n   bar:\n   - foo\n   - bar\n", result)
}

test_block_sequences_in_mapping_context_are_indented_when_option_is_true <- function() {
  result <- as.yaml(list(foo=list(bar=list('foo', 'bar'))), indent.mapping.sequence = TRUE)
  checkEquals("foo:\n  bar:\n    - foo\n    - bar\n", result)
}

test_indent_value_is_validated <- function() {
  checkException(as.yaml(list(foo=list(bar=list('foo', 'bar'))), indent = 0))
}

test_strings_are_escaped_properly <- function() {
  result <- as.yaml("12345")
  checkEquals("'12345'\n", result)
}

test_unicode_strings_are_not_escaped <- function() {
  # list('име' = 'Александар', 'презиме' = 'Благотић')
  a <- "\u0438\u043C\u0435" # name 1
  b <- "\u0410\u043B\u0435\u043A\u0441\u0430\u043D\u0434\u0430\u0440" # value 1
  c <- "\u043F\u0440\u0435\u0437\u0438\u043C\u0435" # name 2
  d <- "\u0411\u043B\u0430\u0433\u043E\u0442\u0438\u045B" # value 2
  x <- list(b, d)
  names(x) <- c(a, c)
  expected <- paste(a, ": ", b, "\n", c, ": ", d, "\n", sep="")
  result <- as.yaml(x, unicode = TRUE)
  checkEquals(expected, result, label = result)
}

test_unicode_strings_are_escaped <- function() {
  # 'é'
  x <- "\u00e9"
  result <- as.yaml(x, unicode = FALSE)
  checkEquals("\"\\xE9\"\n", result)
}

test_unicode_strings_are_not_escaped_by_default <- function() {
  # list('é')
  x <- list("\u00e9")
  result <- as.yaml(x)
  checkEquals("- \u00e9\n", result)
}

test_named_list_with_unicode_character_is_correct_converted <- function() {
  x <- list(special.char = "\u00e9")
  result <- as.yaml(x)
  checkEquals("special.char: \u00e9\n", result)
}

test_unknown_objects_cause_error <- function() {
  checkException(as.yaml(expression(foo <- bar)))
}

test_inf_is_emitted_properly <- function() {
  result <- as.yaml(Inf)
  checkEquals(".inf\n", result)
}

test_negative_inf_is_emitted_properly <- function() {
  result <- as.yaml(-Inf)
  checkEquals("-.inf\n", result)
}

test_nan_is_emitted_properly <- function() {
  result <- as.yaml(NaN)
  checkEquals(".nan\n", result)
}

test_logical_na_is_emitted_properly <- function() {
  result <- as.yaml(NA)
  checkEquals(".na\n", result)
}

test_numeric_na_is_emitted_properly <- function() {
  result <- as.yaml(NA_real_)
  checkEquals(".na.real\n", result)
}

test_integer_na_is_emitted_properly <- function() {
  result <- as.yaml(NA_integer_)
  checkEquals(".na.integer\n", result)
}

test_character_na_is_emitted_properly <- function() {
  result <- as.yaml(NA_character_)
  checkEquals(".na.character\n", result)
}

test_true_is_emitted_properly <- function() {
  result <- as.yaml(TRUE)
  checkEquals("yes\n", result)
}

test_false_is_emitted_properly <- function() {
  result <- as.yaml(FALSE)
  checkEquals("no\n", result)
}

test_named_list_keys_are_escaped_properly <- function() {
  result <- as.yaml(list(n = 123))
  checkEquals("'n': 123.0\n", result)
}

test_data_frame_keys_are_escaped_properly_when_row_major <- function() {
  result <- as.yaml(data.frame(n=1:3), column.major = FALSE)
  checkEquals("- 'n': 1\n- 'n': 2\n- 'n': 3\n", result)
}

test_scientific_notation_is_valid_yaml <- function() {
  result <- as.yaml(10000000)
  checkEquals("1.0e+07\n", result)
}

test_precision_must_be_in_the_range_1..22 <- function() {
  checkException(as.yaml(12345, precision = -1))
  checkException(as.yaml(12345, precision = 0))
  checkException(as.yaml(12345, precision = 23))
}

test_factor_with_missing_values_is_emitted_properly <- function() {
  x <- factor('foo', levels=c('bar', 'baz'))
  result <- as.yaml(x)
  checkEquals(".na.character\n", result)
}

test_very_small_negative_float_is_emitted_properly <- function() {
  result <- as.yaml(-7.62e-24)
  checkEquals("-7.62e-24\n", result)
}

test_very_small_positive_float_is_emitted_properly <- function() {
  result <- as.yaml(7.62e-24)
  checkEquals("7.62e-24\n", result)
}

test_numeric_zero_is_emitted_properly <- function() {
  result <- as.yaml(0.0)
  checkEquals("0.0\n", result)
}

test_numeric_negative_zero_is_emitted_properly <- function() {
  result <- as.yaml(-0.0)
  checkEquals("-0.0\n", result)
}

test_custom_handler_is_run_for_first_class <- function() {
  x <- "foo"
  class(x) <- "bar"
  result <- as.yaml(x, handlers = list(bar = function(x) paste0("x", x, "x")))
  checkEquals("xfoox\n", result)
}

test_custom_handler_is_run_for_second_class <- function() {
  x <- "foo"
  class(x) <- c("bar", "baz")
  result <- as.yaml(x, handlers = list(baz = function(x) paste0("x", x, "x")))
  checkEquals("xfoox\n", result)
}

test_custom_handler_with_verbatim_result <- function() {
  result <- as.yaml(TRUE, handlers = list(
    logical = function(x) {
      result <- ifelse(x, "true", "false")
      class(result) <- "verbatim"
      return(result)
    }
  ))
  checkEquals("true\n", result)
}

test_custom_handler_with_sequence_result <- function() {
  result <- as.yaml(c(1, 2, 3), handlers = list(
    numeric = function(x) {
      x + 1
    }
  ))
  checkEquals("- 2.0\n- 3.0\n- 4.0\n", result)
}

test_custom_handler_with_mapping_result <- function() {
  result <- as.yaml(1, handlers = list(
    numeric = function(x) {
      list(foo = 1:2, bar = 3:4)
    }
  ))
  checkEquals("foo:\n- 1\n- 2\nbar:\n- 3\n- 4\n", result)
}

test_custom_handler_with_function_result <- function() {
  result <- as.yaml(1, handlers = list(
    numeric = function(x) {
      function(y) y + 1
    }
  ))
  expected <- "!expr |\n  function (y)\n  y + 1\n"
  checkEquals(expected, result)
}

test_custom_tag_for_function <- function() {
  f <- function(x) x + 1
  attr(f, "tag") <- "!foo"
  expected <- "!foo |\n  function (x)\n  x + 1\n"
  result <- as.yaml(f)
  checkEquals(expected, result)
}

test_custom_tag_for_numeric_sequence <- function() {
  x <- c(1, 2, 3)
  attr(x, "tag") <- "!foo"
  expected <- "!foo\n- 1.0\n- 2.0\n- 3.0\n"
  result <- as.yaml(x)
  checkEquals(expected, result)
}

test_custom_tag_for_numeric_scalar <- function() {
  x <- 1
  attr(x, "tag") <- "!foo"
  expected <- "!foo 1.0\n"
  result <- as.yaml(x)
  checkEquals(expected, result)
}

test_custom_tag_for_integer_sequence <- function() {
  x <- 1L:3L
  attr(x, "tag") <- "!foo"
  expected <- "!foo\n- 1\n- 2\n- 3\n"
  result <- as.yaml(x)
  checkEquals(expected, result)
}

test_custom_tag_for_integer_scalar <- function() {
  x <- 1L
  attr(x, "tag") <- "!foo"
  expected <- "!foo 1\n"
  result <- as.yaml(x)
  checkEquals(expected, result)
}

test_custom_tag_for_logical_sequence <- function() {
  x <- c(TRUE, FALSE)
  attr(x, "tag") <- "!foo"
  expected <- "!foo\n- yes\n- no\n"
  result <- as.yaml(x)
  checkEquals(expected, result)
}

test_custom_tag_for_logical_scalar <- function() {
  x <- TRUE
  attr(x, "tag") <- "!foo"
  expected <- "!foo yes\n"
  result <- as.yaml(x)
  checkEquals(expected, result)
}

test_custom_tag_for_factor_sequence <- function() {
  x <- factor(c("foo", "bar"))
  attr(x, "tag") <- "!foo"
  expected <- "!foo\n- foo\n- bar\n"
  result <- as.yaml(x)
  checkEquals(expected, result)
}

test_custom_tag_for_factor_scalar <- function() {
  x <- factor("foo")
  attr(x, "tag") <- "!foo"
  expected <- "!foo foo\n"
  result <- as.yaml(x)
  checkEquals(expected, result)
}

test_custom_tag_for_character_sequence <- function() {
  x <- c("foo", "bar")
  attr(x, "tag") <- "!foo"
  expected <- "!foo\n- foo\n- bar\n"
  result <- as.yaml(x)
  checkEquals(expected, result)
}

test_custom_tag_for_character_scalar <- function() {
  x <- "foo"
  attr(x, "tag") <- "!foo"
  expected <- "!foo foo\n"
  result <- as.yaml(x)
  checkEquals(expected, result)
}

test_custom_tag_for_data_frame <- function() {
  x <- data.frame(a = 1:3, b = 4:6)
  attr(x, "tag") <- "!foo"
  expected <- "!foo\na:\n- 1\n- 2\n- 3\nb:\n- 4\n- 5\n- 6\n"
  result <- as.yaml(x)
  checkEquals(expected, result)
}

test_custom_tag_for_data_frame_column <- function() {
  x <- data.frame(a = 1:3, b = 4:6)
  attr(x$a, "tag") <- "!foo"
  expected <- "a: !foo\n- 1\n- 2\n- 3\nb:\n- 4\n- 5\n- 6\n"
  result <- as.yaml(x)
  checkEquals(expected, result)
}

test_custom_tag_for_omap <- function() {
  x <- list(a=1:2, b=3:4)
  attr(x, "tag") <- "!foo"
  expected <- "!foo\n- a:\n  - 1\n  - 2\n- b:\n  - 3\n  - 4\n"
  result <- as.yaml(x, omap = TRUE)
  checkEquals(expected, result)
}

test_custom_tag_for_named_list <- function() {
  x <- list(a=1:2, b=3:4)
  attr(x, "tag") <- "!foo"
  expected <- "!foo\na:\n- 1\n- 2\nb:\n- 3\n- 4\n"
  result <- as.yaml(x)
  checkEquals(expected, result)
}

test_custom_tag_for_unnamed_list <- function() {
  x <- list(1, 2, 3)
  attr(x, "tag") <- "!foo"
  expected <- "!foo\n- 1.0\n- 2.0\n- 3.0\n"
  result <- as.yaml(x)
  checkEquals(expected, result)
}

test_quotes_for_string <- function() {
  port_def <- "80:80"
  attr(port_def, "quoted") <- TRUE
  x <- list(ports = list(port_def))
  result <- as.yaml(x)
  expected <- "ports:\n- \"80:80\"\n"
  checkEquals(expected, result)
}

test_no_dots_at_end <- function()
{
  result <- yaml::as.yaml(list(eol = "\n", a = 1), line.sep = "\n")
  checkEquals("eol: |2+\n\na: 1.0\n", result)
}
```
