## Supplementary material for "Identification of QTL-by-Environment Interaction by Controlling Polygenic Background Effect": test_read_yaml.R

```
test_reading_from_a_connection_works <- function() {
  filename <- tempfile()
  cat("foo: 123", file=filename, sep="\n")
  foo <- file(filename, 'r')
  x <- read_yaml(foo)
  close(foo)
  unlink(filename)
  checkEquals(123L, x$foo)
}

test_reading_from_specified_filename_works <- function() {
  filename <- tempfile()
  cat("foo: 123", file=filename, sep="\n")
  x <- read_yaml(filename)
  unlink(filename)
  checkEquals(123L, x$foo)
}

test_reading_from_text_works <- function() {
  x <- read_yaml(text="foo: 123")
  checkEquals(123L, x$foo)
}

test_reading_a_complicated_document_works <- function() {
  filename <- system.file(file.path("tests", "files", "test.yml"), package = "yaml")
  x <- read_yaml(filename)
  expected <- list(
    foo   = list(one=1, two=2),
    bar   = list(three=3, four=4),
    baz   = list(list(one=1, two=2), list(three=3, four=4)),
    quux  = list(one=1, two=2, three=3, four=4, five=5, six=6),
    corge = list(
      list(one=1, two=2, three=3, four=4, five=5, six=6),
      list(xyzzy=list(one=1, two=2, three=3, four=4, five=5, six=6))
    )
  )
  checkEquals(expected, x)
}

test_warns_about_incomplete_last_line <- function() 
{
  filename <- tempfile()
  cat("foo: 123", file=filename, sep="")
  foo <- file(filename, 'r')
  checkWarning(x <- read_yaml(foo))
  #, readLines.warn=FALSE)
  close(foo)
  unlink(filename)
  checkEquals(123L, x$foo)
}

test_supress_warning_incomplete_last_line <- function() 
{
  filename <- tempfile()
  cat("foo: 123", file=filename, sep="")
  foo <- file(filename, 'r')
  warnings <- captureWarnings(x <- read_yaml(foo, readLines.warn=FALSE))
  close(foo)
  unlink(filename)
  checkEquals(123L, x$foo)
  checkEquals(0, length(warnings))
}
```
