## Supplementary material for "Identification of QTL-by-Environment Interaction by Controlling Polygenic Background Effect": test_write_yaml.R

```
test_output_is_written_to_a_file_when_a_filename_is_specified <- function() {
  filename <- tempfile()
  write_yaml(1:3, filename)
  output <- readLines(filename)
  unlink(filename)
  checkEquals(c("- 1", "- 2", "- 3"), output)
}
```
