## Supplementary material for "Identification of QTL-by-Environment Interaction by Controlling Polygenic Background Effect": test_yaml_load.R

```
test_named_list_is_not_returned <- function() {
  x <- yaml.load("hey: man\n123: 456\n", FALSE)
  checkEquals(2L, length(x))
  checkEquals(2L, length(attr(x, "keys")))

  x <- yaml.load("- dude\n- sup\n- 1.2345", FALSE)
  checkEquals(3L, length(x))
  checkEquals(0L, length(attr(x, "keys")))
  checkEquals("sup", x[[2]])

  x <- yaml.load("dude:\n  - 123\n  - sup", FALSE)
  checkEquals(1L, length(x))
  checkEquals(1L, length(attr(x, "keys")))
  checkEquals(2L, length(x[[1]]))
}

test_key_conflicts_throw_errors <- function() {
  checkException(yaml.load("hey: buddy\nhey: guy"));
}

test_named_list_is_returned <- function() {
  x <- yaml.load("hey: man\n123: 456\n", TRUE)
  checkEquals(2L, length(x))
  checkEquals(2L, length(names(x)))
  checkEquals(c("123", "hey"), sort(names(x)))
  checkEquals("man", x$hey)
}

test_uniform_sequences_are_coerced <- function() {
  x <- yaml.load("- 1\n- 2\n- 3")
  checkEquals(1:3, x)

  x <- yaml.load("- yes\n- no\n- yes")
  checkEquals(c(TRUE, FALSE, TRUE), x)

  x <- yaml.load("- 3.1\n- 3.14\n- 3.141")
  checkEquals(c(3.1, 3.14, 3.141), x)

  x <- yaml.load("- hey\n- hi\n- hello")
  checkEquals(c("hey", "hi", "hello"), x)
}

test_tag_type_conflicts_throws_error <- function() {
  checkException(yaml.load("!!str [1, 2, 3]"))
  checkException(yaml.load("!!str {foo: bar}"))
}

test_sequences_are_not_collapsed <- function() {
  x <- yaml.load("- [1, 2]\n- 3\n- [4, 5]")
  checkEquals(list(1:2, 3L, 4:5), x)
}

test_named_maps_are_merged_without_warnings <- function() {
  x <- yaml.load("foo: bar\n<<: {baz: boo}", TRUE)
  checkEquals(2L, length(x))
  checkEquals("bar", x$foo)
  checkEquals("boo", x$baz)

  expected <- list(foo = 'bar', quux = 'quux', baz = 'blah')
  warnings <- captureWarnings({
    x <- yaml.load("foo: bar\n<<: [{quux: quux}, {foo: doo}, {foo: junk}, {baz: blah}, {baz: boo}]", TRUE)
  })
  checkEquals(expected, x)
  checkEquals(0L, length(warnings))

  warnings <- captureWarnings({
    x <- yaml.load("foo: bar\n<<: {foo: baz}\n<<: {foo: quux}")
  })
  checkEquals(1L, length(x))
  checkEquals("bar", x$foo)
  checkEquals(0L, length(warnings))

  warnings <- captureWarnings({
    x <- yaml.load("<<: {foo: bar}\nfoo: baz")
  })
  checkEquals(list(foo = 'bar'), x)
  checkEquals(0L, length(warnings))
}

test_named_maps_are_merged_with_warnings <- function() {
  x <- yaml.load("foo: bar\n<<: {baz: boo}", as.named.list = TRUE, merge.warning = TRUE)
  checkEquals(2L, length(x))
  checkEquals("bar", x$foo)
  checkEquals("boo", x$baz)

  expected <- list(foo = 'bar', quux = 'quux', baz = 'blah')
  warnings <- captureWarnings({
    x <- yaml.load("foo: bar\n<<: [{quux: quux}, {foo: doo}, {foo: junk}, {baz: blah}, {baz: boo}]", as.named.list = TRUE, merge.warning = TRUE)
  })
  checkEquals(expected, x)
  checkEquals(c("Duplicate map key ignored during merge: 'foo'",
                 "Duplicate map key ignored during merge: 'foo'",
                 "Duplicate map key ignored during merge: 'baz'"), warnings)

  warnings <- captureWarnings({
    x <- yaml.load("foo: bar\n<<: {foo: baz}\n<<: {foo: quux}", as.named.list = TRUE, merge.warning = TRUE)
  })
  checkEquals(1L, length(x))
  checkEquals("bar", x$foo)
  checkEquals(c("Duplicate map key ignored during merge: 'foo'",
                 "Duplicate map key ignored during merge: 'foo'"), warnings)

  warnings <- captureWarnings({
    x <- yaml.load("<<: {foo: bar}\nfoo: baz", as.named.list = TRUE, merge.warning = TRUE)
  })
  checkEquals(list(foo = 'bar'), x)
  checkEquals(c("Duplicate map key ignored after merge: 'foo'"), warnings)
}

test_unnamed_maps_are_merged_without_warnings <- function() {
  x <- yaml.load("foo: bar\n<<: {baz: boo}", as.named.list = FALSE)
  checkEquals(2L, length(x))
  checkEquals(list("foo", "baz"), attr(x, 'keys'))
  checkEquals("bar", x[[1]])
  checkEquals("boo", x[[2]])

  warnings <- captureWarnings({
    x <- yaml.load("foo: bar\n<<: [{quux: quux}, {foo: doo}, {baz: boo}]", as.named.list = FALSE)
  })
  checkEquals(3L, length(x))
  checkEquals(list("foo", "quux", "baz"), attr(x, 'keys'))
  checkEquals("bar", x[[1]])
  checkEquals("quux", x[[2]])
  checkEquals("boo", x[[3]])
  checkEquals(0L, length(warnings))

  warnings <- captureWarnings({
    x <- yaml.load("<<: {foo: bar}\nfoo: baz", as.named.list = FALSE)
  })
  checkEquals(1L, length(x))
  checkEquals(list("foo"), attr(x, 'keys'))
  checkEquals("bar", x[[1]])
  checkEquals(0L, length(warnings))
}

test_unnamed_maps_are_merged_with_warnings <- function() {
  warnings <- captureWarnings({
    x <- yaml.load("foo: bar\n<<: {baz: boo}", as.named.list = FALSE, merge.warning = TRUE)
  })
  checkEquals(2L, length(x))
  checkEquals(list("foo", "baz"), attr(x, 'keys'))
  checkEquals("bar", x[[1]])
  checkEquals("boo", x[[2]])
  checkEquals(0L, length(warnings))

  warnings <- captureWarnings({
    x <- yaml.load("foo: bar\n<<: [{quux: quux}, {foo: doo}, {baz: boo}]", as.named.list = FALSE, merge.warning = TRUE)
  })
  checkEquals(3L, length(x))
  checkEquals(list("foo", "quux", "baz"), attr(x, 'keys'))
  checkEquals("bar", x[[1]])
  checkEquals("quux", x[[2]])
  checkEquals("boo", x[[3]])
  checkEquals("Duplicate map key ignored during merge: 'foo'", warnings)

  warnings <- captureWarnings({
    x <- yaml.load("<<: {foo: bar}\nfoo: baz", as.named.list = FALSE, merge.warning = TRUE)
  })
  checkEquals(1L, length(x))
  checkEquals(list("foo"), attr(x, 'keys'))
  checkEquals("bar", x[[1]])
  checkEquals(c("Duplicate map key ignored after merge: 'foo'"), warnings)
}

test_duplicate_keys_throws_an_error <- function() {
  checkException(yaml.load("foo: bar\nfoo: baz\n", TRUE))
}

test_duplicate_keys_with_merge_first_does_not_throw_an_error <- function() {
  result <- try(yaml.load("<<: {foo: bar}\nfoo: baz\n", TRUE))
  checkTrue(!inherits(result, "try-error"))
}

test_invalid_merges_throw_errors <- function() {
  checkException(yaml.load("foo: bar\n<<: [{leet: hax}, blargh, 123]", TRUE))
  checkException(yaml.load("foo: bar\n<<: [123, blargh, {leet: hax}]", TRUE))
  checkException(yaml.load("foo: bar\n<<: junk", TRUE))
}

test_syntax_errors_throw_errors <- function() {
  checkException(yaml.load("[whoa, this is some messed up]: yaml?!: dang"))
}

test_null_types_are_converted <- function() {
  x <- yaml.load("~")
  checkEquals(NULL, x)
}

#test_should_handle_binary_type <- function() {
#  x <- yaml.load("!!binary 0b101011")
#  checkEquals("0b101011", x)
#}

test_bool_yes_type_is_converted <- function() {
  x <- yaml.load("yes")
  checkEquals(TRUE, x)
}

test_bool_no_type_is_converted <- function() {
  x <- yaml.load("no")
  checkEquals(FALSE, x)
}

test_int_hex_type_is_converted <- function() {
  x <- yaml.load("0xF")
  checkEquals(15L, x)
}

test_int_oct_type_is_converted <- function() {
  x <- yaml.load("015")
  checkEquals(13L, x)
}

#test_should_handle_int_base60_type <- function() {
#  x <- yaml.load("1:20")
#  checkEquals("1:20", x)
#}

test_int_type_is_converted <- function() {
  x <- yaml.load("31337")
  checkEquals(31337L, x)
}

test_explicit_int_type_is_converted <- function() {
  x <- yaml.load("!!int 31337")
  checkEquals(31337L, x)
}

#test_should_handle_float_base60_type <- function() {
#  x <- yaml.load("1:20.5")
#  checkEquals("1:20.5", x)
#}

test_float_nan_type_is_converted <- function() {
  x <- yaml.load(".NaN")
  checkTrue(is.nan(x))
}

test_float_inf_type_is_converted <- function() {
  x <- yaml.load(".inf")
  checkEquals(Inf, x)
}

test_float_neginf_type_is_converted <- function() {
  x <- yaml.load("-.inf")
  checkEquals(-Inf, x)
}

test_float_type_is_converted <- function() {
  x <- yaml.load("123.456")
  checkEquals(123.456, x)
}

#test_should_handle_timestamp_iso8601_type <- function() {
#  x <- yaml.load("!timestamp#iso8601 2001-12-14t21:59:43.10-05:00")
#  checkEquals("2001-12-14t21:59:43.10-05:00", x)
#}

#test_should_handle_timestamp_spaced_type <- function() {
#  x <- yaml.load("!timestamp#spaced 2001-12-14 21:59:43.10 -5")
#  checkEquals("2001-12-14 21:59:43.10 -5", x)
#}

#test_should_handle_timestamp_ymd_type <- function() {
#  x <- yaml.load("!timestamp#ymd 2008-03-03")
#  checkEquals("2008-03-03", x)
#}

#test_should_handle_timestamp_type <- function() {
#  x <- yaml.load("!timestamp 2001-12-14t21:59:43.10-05:00")
#  checkEquals("2001-12-14t21:59:43.10-05:00", x)
#}

test_aliases_are_handled <- function() {
  x <- yaml.load("- &foo bar\n- *foo")
  checkEquals(c("bar", "bar"), x)
}

test_str_type_is_converted <- function() {
  x <- yaml.load("lickety split")
  checkEquals("lickety split", x)
}

test_bad_anchors_are_handled <- function() {
  warnings <- captureWarnings({
    x <- yaml.load("*blargh")
  })
  expected <- "_yaml.bad-anchor_"
  class(expected) <- "_yaml.bad-anchor_"
  checkEquals(expected, x)
  checkEquals("Unknown anchor: blargh", warnings)
}

test_custom_null_handler_is_applied <- function() {
  x <- yaml.load("~", handlers=list("null"=function(x) { "argh!" }))
  checkEquals("argh!", x)
}

test_custom_binary_handler_is_applied <- function() {
  x <- yaml.load("!binary 0b101011", handlers=list("binary"=function(x) { "argh!" }))
  checkEquals("argh!", x)
}

test_custom_bool_yes_handler_is_applied <- function() {
  x <- yaml.load("yes", handlers=list("bool#yes"=function(x) { "argh!" }))
  checkEquals("argh!", x)
}

test_custom_bool_no_handler_is_applied <- function() {
  x <- yaml.load("no", handlers=list("bool#no"=function(x) { "argh!" }))
  checkEquals("argh!", x)
}

test_custom_int_hex_handler_is_applied <- function() {
  x <- yaml.load("0xF", handlers=list("int#hex"=function(x) { "argh!" }))
  checkEquals("argh!", x)
}

test_custom_int_oct_handler_is_applied <- function() {
  x <- yaml.load("015", handlers=list("int#oct"=function(x) { "argh!" }))
  checkEquals("argh!", x)
}

test_int_base60_is_not_coerced_by_default <- function() {
  x <- yaml.load("1:20")
  checkEquals("1:20", x)
}

test_custom_int_base60_handler_is_applied <- function() {
  x <- yaml.load("1:20", handlers=list("int#base60"=function(x) { "argh!" }))
  checkEquals("argh!", x)
}

test_custom_int_handler_is_applied <- function() {
  x <- yaml.load("31337", handlers=list("int"=function(x) { "argh!" }))
  checkEquals("argh!", x)
}

test_custom_float_base60_handler_is_applied <- function() {
  x <- yaml.load("1:20.5", handlers=list("float#base60"=function(x) { "argh!" }))
  checkEquals("argh!", x)
}

test_custom_float_nan_handler_is_applied <- function() {
  x <- yaml.load(".NaN", handlers=list("float#nan"=function(x) { "argh!" }))
  checkEquals("argh!", x)
}

test_custom_float_inf_handler_is_applied <- function() {
  x <- yaml.load(".inf", handlers=list("float#inf"=function(x) { "argh!" }))
  checkEquals("argh!", x)
}

test_custom_float_neginf_handler_is_applied <- function() {
  x <- yaml.load("-.inf", handlers=list("float#neginf"=function(x) { "argh!" }))
  checkEquals("argh!", x)
}

test_custom_float_handler_is_applied <- function() {
  x <- yaml.load("123.456", handlers=list("float#fix"=function(x) { "argh!" }))
  checkEquals("argh!", x)
}

test_custom_timestamp_iso8601_handler_is_applied <- function() {
  x <- yaml.load("2001-12-14t21:59:43.10-05:00", handlers=list("timestamp#iso8601"=function(x) { "argh!" }))
  checkEquals("argh!", x)
}

#test_should_use_custom_timestamp_spaced_handler <- function() {
#  x <- yaml.load('!"timestamp#spaced" 2001-12-14 21:59:43.10 -5', handlers=list("timestamp#spaced"=function(x) { "argh!" }))
#  checkEquals("argh!", x)
#}

test_custom_timestamp_ymd_handler_is_applied <- function() {
  x <- yaml.load("2008-03-03", handlers=list("timestamp#ymd"=function(x) { "argh!" }))
  checkEquals("argh!", x)
}

test_custom_merge_handler_is_not_applied <- function() {
  warnings <- captureWarnings({
    x <- yaml.load("foo: &foo\n  bar: 123\n  baz: 456\n\njunk:\n  <<: *foo\n  bah: 789", handlers=list("merge"=function(x) { "argh!" }))
  })
  checkEquals(list(foo=list(bar=123, baz=456), junk=list(bar=123, baz=456, bah=789)), x)
  checkEquals("Custom handling for type 'merge' is not allowed; handler ignored", warnings)
}

test_custom_str_handler_is_applied <- function() {
  x <- yaml.load("lickety split", handlers=list("str"=function(x) { "argh!" }))
  checkEquals("argh!", x)
}

test_handler_for_unknown_type_is_applied <- function() {
  x <- yaml.load("!viking pillage", handlers=list(viking=function(x) { paste(x, "the village") }))
  checkEquals("pillage the village", x)
}

test_custom_seq_handler_is_applied <- function() {
  x <- yaml.load("- 1\n- 2\n- 3", handlers=list(seq=function(x) { as.integer(x) + 3L }))
  checkEquals(4:6, x)
}

test_custom_map_handler_is_applied <- function() {
  x <- yaml.load("foo: bar", handlers=list(map=function(x) { x$foo <- paste(x$foo, "yarr"); x }))
  checkEquals("bar yarr", x$foo)
}

test_custom_typed_seq_handler_is_applied <- function() {
  x <- yaml.load("!foo\n- 1\n- 2", handlers=list(foo=function(x) { as.integer(x) + 1L }))
  checkEquals(2:3, x)
}

test_custom_typed_map_handler_is_applied <- function() {
  x <- yaml.load("!foo\nuno: 1\ndos: 2", handlers=list(foo=function(x) { x$uno <- "uno"; x$dos <- "dos"; x }))
  checkEquals(list(uno="uno", dos="dos"), x)
}

# NOTE: this works, but R_tryEval doesn't return when called non-interactively
#test_should_handle_a_bad_handler <- function() {
#  x <- yaml.load("foo", handlers=list(str=function(x) { blargh }))
#  str(x)
#}

test_empty_documents_are_loaded <- function() {
  x <- yaml.load("")
  checkEquals(NULL, x)
  x <- yaml.load("# this document only has\n   # wickedly awesome comments")
  checkEquals(NULL, x)
}

test_omaps_are_loaded <- function() {
  x <- yaml.load("--- !omap\n- foo:\n  - 1\n  - 2\n- bar:\n  - 3\n  - 4")
  checkEquals(2L, length(x))
  checkEquals(c("foo", "bar"), names(x))
  checkEquals(1:2, x$foo)
  checkEquals(3:4, x$bar)
}

test_omaps_are_loaded_when_named_is_false <- function() {
  x <- yaml.load("--- !omap\n- 123:\n  - 1\n  - 2\n- bar:\n  - 3\n  - 4", FALSE)
  checkEquals(2L, length(x))
  checkEquals(list(123L, "bar"), attr(x, "keys"))
  checkEquals(1:2, x[[1]])
  checkEquals(3:4, x[[2]])
}

test_named_opam_with_duplicate_key_causes_error <- function() {
  checkException(yaml.load("--- !omap\n- foo:\n  - 1\n  - 2\n- foo:\n  - 3\n  - 4"))
}

test_unnamed_omap_with_duplicate_key_causes_error <- function() {
  checkException(yaml.load("--- !omap\n- foo:\n  - 1\n  - 2\n- foo:\n  - 3\n  - 4", FALSE))
}

test_invalid_omap_causes_error <- function() {
  checkException(yaml.load("--- !omap\nhey!"))
  checkException(yaml.load("--- !omap\n- sup?"))
}

test_expressions_are_not_implicitly_converted_with_warning <- function() {
  warnings <- captureWarnings({
    x <- yaml.load("!expr |\n  function() \n  {\n    'hey!'\n  }")
  })
  checkEquals("function() \n{\n  'hey!'\n}", x)
#  checkEquals("function", class(x))
#  checkEquals("hey!", x())
  checkEquals("Evaluating R expressions (!expr) requires explicit `eval.expr=TRUE` option (see yaml.load help)", warnings)
}

test_expressions_are_explicitly_converted_without_warning <- function() {
  warnings <- captureWarnings({
    x <- yaml.load("!expr |\n  function() \n  {\n    'hey!'\n  }", eval.expr = TRUE)
  })
  checkEquals("function", class(x))
  checkEquals("hey!", x())
  checkEquals(0, length(warnings))
}

test_expressions_are_explicitly_not_converted <- function() {
  x <- yaml.load("!expr 123 + 456", eval.expr = FALSE)
  checkEquals("123 + 456", x)
}

test_invalid_expressions_cause_error <- function() {
  checkException(yaml.load("!expr |\n  1+", eval.expr=TRUE))
}

# NOTE: this works, but R_tryEval doesn't return when called non-interactively
#test_should_error_for_expressions_with_eval_errors <- function() {
#  x <- try(yaml.load("!expr |\n  1 + non.existent.variable"))
#  assert(inherits(x, "try-error"))
#}

test_maps_are_in_ordered <- function() {
  x <- yaml.load("{a: 1, b: 2, c: 3}")
  checkEquals(c('a', 'b', 'c'), names(x))
}

test_illegal_recursive_anchor_is_handled <- function() {
  warnings <- captureWarnings({
    x <- yaml.load('&foo {foo: *foo}')
  })
  expected <- "_yaml.bad-anchor_"
  class(expected) <- "_yaml.bad-anchor_"
  checkEquals(expected, x$foo)
  checkEquals("Unknown anchor: foo", warnings)
}

test_dereferenced_aliases_have_unshared_names <- function() {
  x <- yaml.load('{foo: &foo {one: 1, two: 2}, bar: *foo}')
  x$foo$one <- 'uno'
  checkEquals(1L, x$bar$one)
}

test_multiple_anchors_are_handled <- function() {
  x <- yaml.load('{foo: &foo {one: 1}, bar: &bar {two: 2}, baz: *foo, quux: *bar}')
  expected <- list(
    foo = list(one = 1),
    bar = list(two = 2),
    baz = list(one = 1),
    quux = list(two = 2)
  )
  checkEquals(expected, x)
}

test_quoted_strings_are_preserved <- function() {
  x <- yaml.load("'12345'")
  checkEquals("12345", x)
}

test_inf_is_loaded_properly <- function() {
  result <- yaml.load(".inf\n...\n")
  checkEquals(Inf, result)
}

test_negative_inf_is_loaded_properly <- function() {
  result <- yaml.load("-.inf\n...\n")
  checkEquals(-Inf, result)
}

test_nan_is_loaded_properly <- function() {
  result <- yaml.load(".nan\n...\n")
  checkEquals(NaN, result)
}

test_logical_na_is_loaded_properly <- function() {
  result <- yaml.load(".na\n...\n")
  checkEquals(NA, result)
}

test_numeric_na_is_loaded_properly <- function() {
  result <- yaml.load(".na.real\n...\n")
  checkEquals(NA_real_, result)
}

test_integer_na_is_loaded_properly <- function() {
  result <- yaml.load(".na.integer\n...\n")
  checkEquals(NA_integer_, result)
}

test_character_na_is_loaded_properly <- function() {
  result <- yaml.load(".na.character\n...\n")
  checkEquals(NA_character_, result)
}

test_true_is_loaded_properly_from_y <- function() {
  result <- yaml.load("y\n...\n")
  checkEquals(TRUE, result)
}

test_false_is_loaded_properly_from_n <- function() {
  result <- yaml.load("n\n...\n")
  checkEquals(FALSE, result)
}

test_numeric_sequence_with_missing_values_loads_properly <- function() {
  result <- yaml.load("[1.2, 3.4, .na.real]")
  checkEquals(c(1.2, 3.4, NA), result)
}

test_integer_sequence_with_missing_values_loads_properly <- function() {
  result <- yaml.load("[1, 2, .na.integer]")
  checkEquals(c(1, 2, NA), result)
}

test_string_sequence_with_missing_values_loads_properly <- function() {
  result <- yaml.load("[foo, bar, .na.character]")
  checkEquals(c("foo", "bar", NA), result)
}

test_logical_sequence_with_missing_values_loads_properly <- function() {
  result <- yaml.load("[y, n, .na]")
  checkEquals(c(TRUE, FALSE, NA), result)
}

test_numeric_sequence_with_nans_loads_properly <- function() {
  result <- yaml.load("[1.2, 3.4, .nan]")
  checkEquals(c(1.2, 3.4, NaN), result)
}

test_numeric_represented_in_exponential_form_is_loaded_properly <- function() {
  checkEquals(1000000, yaml.load("1.0e+06"))
};

test_numeric_without_leading_digits_is_loaded_properly <- function() {
  checkEquals(0.9, yaml.load(".9"))
};

test_integer_overflow_creates_a_warning <- function() {
  checkWarning(result <- yaml.load("2147483648"))
  checkEquals(NA_integer_, result)
  checkWarning(result <- yaml.load("2147483649"))
  checkEquals(NA_integer_, result)
}

test_numeric_overflow_creates_a_warning <- function() {
  checkWarning(result <- yaml.load("1.797693e+309"))
  checkEquals(NA_real_, result)
}

test_list_of_one_list_is_loaded_properly <- function() {
  result <- yaml.load('a:\n -\n  - b\n  - c\n')
  checkEquals(list(a = list(c("b", "c"))), result)
}

test_override_merge_precedence <- function() {
  doc <- "[ &one { foo: bar }, { <<: *one, foo: baz } ]"
  expected <- list(list(foo = 'bar'), list(foo = 'baz'))
  result <- yaml.load(doc, merge.precedence = "override")
  checkEquals(expected, result)
}

test_explicit_bool_tag_for_true_value <- function() {
  doc <- "!!bool 'true'"
  expected <- TRUE
  result <- yaml.load(doc)
  checkEquals(expected, result)
}

test_explicit_bool_tag_for_false_value <- function() {
  doc <- "!!bool 'false'"
  expected <- FALSE
  result <- yaml.load(doc)
  checkEquals(expected, result)
}

test_explicit_bool_tag_for_na_value <- function() {
  doc <- "!!bool '.na'"
  expected <- NA
  result <- yaml.load(doc)
  checkEquals(expected, result)
}

test_explicit_bool_tag_for_invalid_value <- function() {
  doc <- "!!bool foo"
  expected <- NA
  warnings <- captureWarnings({
    result <- yaml.load(doc)
  })
  checkEquals(expected, result)
  checkEquals(c("NAs introduced by coercion: foo is not a recognized boolean value"), warnings)
}

test_builtin_as_handler_works <- function() {
  x <- "{a: 1, b: 2, c: 3}"
  warnings <- captureWarnings({
    results <- yaml.load(x, handlers=list(int=as.double))
  })
  checkEquals(class(results$a), "numeric")
  checkEquals(0, length(warnings))
}
```
