## Supplementary material for "Identification of QTL-by-Environment Interaction by Controlling Polygenic Background Effect": test_yaml_load_file.R

```
test_reading_from_a_connection_works <- function() {
  filename <- tempfile()
  cat("foo: 123", file=filename, sep="\n")
  foo <- file(filename, 'r')
  x <- yaml.load_file(foo)
  close(foo)
  unlink(filename)
  checkEquals(123L, x$foo)
}

test_reading_from_specified_filename_works <- function() {
  filename <- tempfile()
  cat("foo: 123", file=filename, sep="\n")
  x <- yaml.load_file(filename)
  unlink(filename)
  checkEquals(123L, x$foo)
}

test_reading_a_complicated_document_works <- function() {
  filename <- system.file(file.path("tests", "files", "test.yml"), package = "yaml")
  x <- yaml.load_file(filename)
  expected <- list(
    foo = list(one = 1, two = 2),
    bar = list(three = 3, four = 4),
    baz = list(list(one = 1, two = 2), list(three = 3, four = 4)),
    quux = list(one = 1, two = 2, three = 3, four = 4, five = 5, six = 6),
    corge = list(
      list(one = 1, two = 2, three = 3, four = 4, five = 5, six = 6),
      list(xyzzy = list(one = 1, two = 2, three = 3, four = 4, five = 5, six = 6))
    )
  )
  checkEquals(expected, x)
}

test_expressions_are_not_implicitly_converted_with_warning <- function() {
  warnings <- captureWarnings({
    filename <- tempfile()
    cat("!expr 123 + 456", file=filename, sep="\n")
    foo <- file(filename, 'r')
    x <- yaml.load_file(foo)
    close(foo)
    unlink(filename)
  })
  checkEquals("character", class(x))
  checkEquals("123 + 456", x)
  checkEquals("Evaluating R expressions (!expr) requires explicit `eval.expr=TRUE` option (see yaml.load help)", warnings)
}

test_expressions_are_explicitly_converted_without_warning <- function() {
  warnings <- captureWarnings({
    filename <- tempfile()
    cat("!expr 123 + 456", file=filename, sep="\n")
    foo <- file(filename, 'r')
    x <- yaml.load_file(foo, eval.expr = TRUE)
    close(foo)
    unlink(filename)
  })
  checkEquals("numeric", class(x))
  checkEquals(579, x)
  checkEquals(0, length(warnings))
}

test_expressions_are_unconverted <- function() {
  filename <- tempfile()
  cat("!expr 123 + 456", file=filename, sep="\n")
  foo <- file(filename, 'r')
  x <- yaml.load_file(foo, eval.expr = FALSE)
  close(foo)
  unlink(filename)

  checkEquals("character", class(x))
  checkEquals("123 + 456", x)
}

test_merge_specification_example_with_merge_override <- function() {
  filename <- system.file(file.path("tests", "files", "merge.yml"), package = "yaml")
  x <- yaml.load_file(filename, merge.precedence = "override")
  expected <- list(x = 1, y = 2, r = 10, label = "center/big")
  checkNamedListEquals(expected, x[[5]])
  checkNamedListEquals(expected, x[[6]])
  checkNamedListEquals(expected, x[[7]])
  checkNamedListEquals(expected, x[[8]])
}
```
