## Supplementary material for "Identification of QTL-by-Environment Interaction by Controlling Polygenic Background Effect": THANKS

```
Thanks to the following people for helping out:
- Jeff Horner, for general advice and incorporating the syck parser into this package

Patches submitted by:
- Brendan O'Connor (dfe10f6)
- Yihui Xie (d8e65c2, 069bb89, 0e34af1..67496b6)
- reikoch (ce28a1e)
- Hadley Wickham (867d1b0)
- Will Beasley (edefae9)
- Zhuoer Dong (8febaba..28c89f4, 0e34af1)
- Gregory R. Warnes (e3bf914)
- Michael Quinn (9e16411)
- Zhian N. Kamvar (405073b)
```
