## Supplementary material for "Identification of QTL-by-Environment Interaction by Controlling Polygenic Background Effect": CITATION

```
bibentry(bibtype = "Article",
         title   = "zoo: S3 Infrastructure for Regular and Irregular Time Series",
         author  = c(person(given = "Achim", family = "Zeileis"),
                     person(given = "Gabor", family = "Grothendieck")),
         journal = "Journal of Statistical Software",
         year    = "2005",
	 volume  = "14",
	 number  = "6",
	 pages   = "1--27",
         doi     = "10.18637/jss.v014.i06",
         header  = "To cite zoo in publications use:"
)
```
