## Supplementary material for "Identification of QTL-by-Environment Interaction by Controlling Polygenic Background Effect": zoo-overplot.R

```
# From:
# http://www.nabble.com/Re%3A-mark-areas-on-time-series-plot-p23112841.html

Lines <- '"Time","IEMP (rand/US$) Index","Distress"
01/08/81,-0.02,0
01/09/81,0.08,0
01/10/81,-0.09,0
01/11/81,0.05,0
01/12/81,0.11,0
01/01/82,0.05,0
01/02/82,-0.04,0
01/03/82,0.07,0
01/04/82,0.07,0
01/05/82,0,0
01/06/82,0.06,0
01/07/82,-0.02,0
01/08/82,0.07,0
01/09/82,-0.11,0
01/10/82,0.04,0
01/11/82,-0.36,0
01/12/82,-0.01,0
01/01/83,-0.21,0
01/02/83,-0.16,1
01/03/83,0.19,1
01/04/83,-0.06,1
01/05/83,0.06,1
01/06/83,0.13,1
01/07/83,-0.01,1
01/08/83,0,1
01/09/83,-0.01,1
01/10/83,0.06,1
01/11/83,0.09,1
01/12/83,0.04,1
01/01/84,0.02,1
01/02/84,-0.01,1
01/03/84,0.03,1
01/04/84,0.03,1
01/05/84,0,1
01/06/84,0.03,1
01/07/84,0.13,1
01/08/84,0.18,1
01/09/84,0.07,1
01/10/84,0.12,1
01/11/84,-0.16,1
01/12/84,0.13,1
01/01/85,-0.06,1
01/02/85,-0.07,1
01/03/85,0.04,1
01/04/85,-0.12,1
01/05/85,-0.01,1
01/06/85,-0.17,1
01/07/85,0.09,1
01/08/85,0.08,1
01/09/85,0.08,1
01/10/85,-0.07,1
01/11/85,-0.01,1
01/12/85,-0.01,1
01/01/86,-0.26,1
01/02/86,-0.11,1
01/03/86,0.02,1
01/04/86,0.01,1
01/05/86,0.04,1
01/06/86,0.12,1
01/07/86,-0.05,0
01/08/86,-0.08,0
01/09/86,-0.17,0
01/10/86,-0.06,0
01/11/86,0,0
01/12/86,0.02,0
01/01/87,-0.16,0
01/02/87,-0.05,0
01/03/87,-0.04,0
01/04/87,0.01,0
01/05/87,0.03,0
01/06/87,0.01,0
01/07/87,0,0
01/08/87,0.02,0
01/09/87,0,0
01/10/87,-0.02,0
01/11/87,0.02,0
01/12/87,0.01,0
01/01/88,0.02,0
01/02/88,0.09,0
01/03/88,0.09,0
01/04/88,0.04,0
01/05/88,0.09,0
01/06/88,-0.05,0
01/07/88,0.11,0
01/08/88,0.08,0
01/09/88,-0.04,0
01/10/88,0.08,0
01/11/88,0.01,0
01/12/88,-0.02,0
01/01/89,0,0
01/02/89,0.07,0
01/03/89,0.06,0
01/04/89,0.03,0
01/05/89,0.09,0
01/06/89,0.02,0
01/07/89,-0.04,0
01/08/89,-0.01,0
01/09/89,0.01,0
01/10/89,-0.01,0
01/11/89,-0.03,0
01/12/89,-0.02,0
01/01/90,-0.02,0
01/02/90,0,0
01/03/90,0.01,0
01/04/90,0.04,0
01/05/90,-0.01,0
01/06/90,0.01,0
01/07/90,-0.02,0
01/08/90,-0.05,0
01/09/90,0,0
01/10/90,-0.01,0
01/11/90,-0.03,0
01/12/90,0.02,0
01/01/91,-0.01,0
01/02/91,-0.03,0
01/03/91,0.04,0
01/04/91,0.05,0
01/05/91,0.01,0
01/06/91,0.04,0
01/07/91,0.01,0
01/08/91,-0.02,0
01/09/91,-0.02,0
01/10/91,-0.02,0
01/11/91,-0.04,0
01/12/91,0.02,0
01/01/92,-0.05,0
01/02/92,-0.01,0
01/03/92,0.01,0
01/04/92,-0.04,0
01/05/92,-0.08,0
01/06/92,0,0
01/07/92,-0.08,0
01/08/92,-0.08,0
01/09/92,0.04,0
01/10/92,0.02,0
01/11/92,0.04,0
01/12/92,0.06,0
01/01/93,0,0
01/02/93,0,0
01/03/93,0.04,0
01/04/93,-0.05,0
01/05/93,0.08,0
01/06/93,0.04,0
01/07/93,0.05,0
01/08/93,0,0
01/09/93,0,0
01/10/93,-0.09,0
01/11/93,-0.03,0
01/12/93,-0.09,0
01/01/94,0.01,0
01/02/94,0.02,0
01/03/94,0.05,0
01/04/94,0.07,0
01/05/94,0.07,0
01/06/94,-0.01,0
01/07/94,-0.03,0
01/08/94,-0.08,0
01/09/94,0.06,0
01/10/94,-0.03,0
01/11/94,0.01,0
01/12/94,0,0
01/01/95,-0.01,0
01/02/95,0.02,0
01/03/95,0,0
01/04/95,0.07,0
01/05/95,-0.03,0
01/06/95,0.02,0
01/07/95,-0.01,0
01/08/95,0,0
01/09/95,0.01,0
01/10/95,-0.02,0
01/11/95,-0.03,0
01/12/95,0,0
01/01/96,-0.01,0
01/02/96,0.05,1
01/03/96,0.08,1
01/04/96,0.16,1
01/05/96,0.1,1
01/06/96,-0.07,1
01/07/96,0.03,1
01/08/96,0.06,1
01/09/96,-0.05,1
01/10/96,0.01,1
01/11/96,0.03,0
01/12/96,0.04,0
01/01/97,-0.07,0
01/02/97,-0.06,0
01/03/97,-0.02,0
01/04/97,-0.02,0
01/05/97,-0.1,0
01/06/97,-0.01,0
01/07/97,0,0
01/08/97,-0.01,0
01/09/97,-0.01,0
01/10/97,-0.01,0
01/11/97,0.04,0
01/12/97,0.01,0
01/01/98,-0.01,0
01/02/98,-0.05,0
01/03/98,-0.04,0
01/04/98,0.01,0
01/05/98,0.1,1
01/06/98,0.2,1
01/07/98,0.25,1
01/08/98,0.1,1
01/09/98,-0.08,0
01/10/98,-0.11,0
01/11/98,-0.07,0
01/12/98,0.01,0
01/01/99,-0.02,0
01/02/99,-0.02,0
01/03/99,-0.02,0
01/04/99,-0.07,0
01/05/99,0.03,0
01/06/99,-0.06,0
01/07/99,-0.07,0
01/08/99,0,0
01/09/99,-0.06,0
01/10/99,-0.02,0
01/11/99,0,0
01/12/99,0,0
01/01/00,-0.07,0
01/02/00,0.03,0
01/03/00,0.02,0
01/04/00,0.04,0
01/05/00,0.09,0
01/06/00,-0.03,0
01/07/00,-0.01,0
01/08/00,0.01,0
01/09/00,0.03,0
01/10/00,0.04,0
01/11/00,0.02,0
01/12/00,0,0
01/01/01,0,0
01/02/01,0.01,0
01/03/01,0.02,0
01/04/01,0.03,0
01/05/01,-0.02,0
01/06/01,-0.04,1
01/07/01,-0.01,1
01/08/01,0.01,1
01/09/01,-0.01,1
01/10/01,0.06,1
01/11/01,0.04,1
01/12/01,0.21,1
01/01/02,0.02,0
01/02/02,-0.01,0
01/03/02,0.07,0
01/04/02,0.01,0
01/05/02,-0.04,0
01/06/02,-0.01,0
01/07/02,-0.01,0
01/08/02,0.07,0
01/09/02,0.04,0
01/10/02,-0.02,0
01/11/02,-0.07,0
01/12/02,-0.05,0
01/01/03,-0.03,0
01/02/03,-0.02,0
01/03/03,-0.03,0
01/04/03,-0.03,0
01/05/03,-0.06,0
01/06/03,-0.05,0
01/07/03,-0.04,0
01/08/03,-0.07,0
01/09/03,-0.09,0
01/10/03,-0.13,0
01/11/03,-0.09,0
01/12/03,0,0
01/01/04,0.06,0
01/02/04,-0.02,0
01/03/04,-0.02,0
01/04/04,-0.04,0
01/05/04,0.04,0
01/06/04,-0.05,0
01/07/04,-0.05,0
01/08/04,-0.02,0
01/09/04,0.01,0
01/10/04,-0.01,0
01/11/04,-0.07,0
01/12/04,-0.04,0
01/01/05,0.02,0
01/02/05,0,0
01/03/05,-0.02,0
01/04/05,-0.02,0
01/05/05,0.01,0
01/06/05,0.06,0
01/07/05,-0.01,0
01/08/05,-0.04,0
01/09/05,-0.01,0
01/10/05,0.03,0
01/11/05,0.02,0
01/12/05,-0.06,0
01/01/06,-0.06,0
01/02/06,-0.01,0
01/03/06,0.02,0
01/04/06,-0.02,0
01/05/06,0.04,0
01/06/06,0.13,0
01/07/06,0.07,0
01/08/06,-0.02,0
01/09/06,0.08,0
01/10/06,0.06,0
01/11/06,-0.05,0
01/12/06,-0.01,0
01/01/07,0.05,0
01/02/07,-0.04,0
01/03/07,0.01,0
01/04/07,-0.02,0
01/05/07,0.01,0
01/06/07,0.06,0
01/07/07,-0.05,0
01/08/07,0.07,0
01/09/07,0,0
01/10/07,-0.01,0
01/11/07,0.02,0
01/12/07,0.02,0
01/01/08,0,0
01/02/08,0.08,0'

library(zoo)
z <- read.zoo(text = Lines, format = "%d/%m/%y", sep = ",",
header = TRUE, col.names = c("", "IEMP", "Distress"))

plot(cbind(z$IEMP, ifelse(z$Distress, z, NA)), col = 1:2, screen = 1, ylab = "IEMP")
legend("bottomright", c("Normal", "Distress"), lty = 1, col = 1:2)
```
