## Supplementary material for "Identification of QTL-by-Environment Interaction by Controlling Polygenic Background Effect": DESCRIPTION

```
Package: zoo
Version: 1.8-12
Date: 2023-04-11
Title: S3 Infrastructure for Regular and Irregular Time Series (Z's
        Ordered Observations)
Authors@R: c(person(given = "Achim", family = "Zeileis", role = c("aut", "cre"), email = "Achim.Zeileis@R-project.org",
                    comment = c(ORCID = "0000-0003-0918-3766")),
             person(given = "Gabor", family = "Grothendieck", role = "aut", email = "ggrothendieck@gmail.com"),
             person(given = c("Jeffrey", "A."), family = "Ryan", role = "aut", email = "jeff.a.ryan@gmail.com"),
             person(given = c("Joshua", "M."), family = "Ulrich", role = "ctb", email = "josh.m.ulrich@gmail.com"),
             person(given = "Felix", family = "Andrews", role = "ctb", email = "felix@nfrac.org"))
Description: An S3 class with methods for totally ordered indexed
             observations. It is particularly aimed at irregular time series
             of numeric vectors/matrices and factors. zoo's key design goals
             are independence of a particular index/date/time class and
             consistency with ts and base R by providing methods to extend
             standard generics.
Depends: R (>= 3.1.0), stats
Suggests: AER, coda, chron, ggplot2 (>= 3.0.0), mondate, scales,
        stinepack, strucchange, timeDate, timeSeries, tis, tseries, xts
Imports: utils, graphics, grDevices, lattice (>= 0.20-27)
License: GPL-2 | GPL-3
URL: https://zoo.R-Forge.R-project.org/
NeedsCompilation: yes
Packaged: 2023-04-11 21:24:32 UTC; zeileis
Author: Achim Zeileis [aut, cre] (<https://orcid.org/0000-0003-0918-3766>),
  Gabor Grothendieck [aut],
  Jeffrey A. Ryan [aut],
  Joshua M. Ulrich [ctb],
  Felix Andrews [ctb]
Maintainer: Achim Zeileis <Achim.Zeileis@R-project.org>
Repository: CRAN
Date/Publication: 2023-04-13 12:13:20 UTC
Built: R 4.2.3; x86_64-w64-mingw32; 2024-04-24 00:58:16 UTC; windows
ExperimentalWindowsRuntime: ucrt
Archs: x64
```
