## Supplementary material for "Identification of QTL-by-Environment Interaction by Controlling Polygenic Background Effect": demo1.txt

```
10 Feb 2005|43.78
11 Feb 2005|43.79
14 Feb 2005|43.72
15 Feb 2005|43.76
16 Feb 2005|43.82
17 Feb 2005|43.74
18 Feb 2005|43.84
21 Feb 2005|43.82
22 Feb 2005|43.72
23 Feb 2005|43.72
24 Feb 2005|43.70
25 Feb 2005|43.69
28 Feb 2005|43.64
01 Mar 2005|43.72
02 Mar 2005|43.70
03 Mar 2005|43.65
04 Mar 2005|43.71
07 Mar 2005|43.69
09 Mar 2005|43.67
10 Mar 2005|43.58
```
