## Supplementary material for "Identification of QTL-by-Environment Interaction by Controlling Polygenic Background Effect": zoo-design.R

```
### R code from vignette source 'zoo-design.Rnw'

###################################################
### code chunk number 1: preliminaries
###################################################
library("zoo")
Sys.setenv(TZ = "GMT")
```
