## Supplementary material for "Identification of QTL-by-Environment Interaction by Controlling Polygenic Background Effect": zoo-design.Rnw

```
\documentclass[article,nojss]{jss}
%% need no \usepackage{Sweave}

\title{\pkg{zoo} Design}
\Plaintitle{zoo Design}

\author{\pkg{zoo} Development Team}
\Plainauthor{zoo Development Team}

\Address{
  \pkg{zoo} Development Team\\
  \proglang{R}-Forge: \url{http://R-Forge.R-project.org/projects/zoo/}\\
  Comprehensive \proglang{R} Archive Network: \url{http://CRAN.R-project.org/package=zoo}
}

\Keywords{irregular time series, ordered observations, time index}

\Abstract{
  This is a set of design principles that -- albeit not having been explicitly set out
  initially -- have guided the development of the \proglang{R} \pkg{zoo} package.
}

\begin{document}

\SweaveOpts{engine=R,eps=FALSE}
%\VignetteIndexEntry{zoo Design}
%\VignetteDepends{zoo}
%\VignetteKeywords{irregular time series, ordered observations, time index}
%\VignettePackage{zoo}


<<preliminaries, echo=FALSE, results=hide>>=
library("zoo")
Sys.setenv(TZ = "GMT")
@

\emph{\pkg{zoo} works with any ordered index class} having the prescribed
methods, see \code{?zoo} and \cite{zoo:Zeileis+Grothendieck:2005}.
Specific index classes are not hard-coded in functions (with
a few exceptions necessitated by external interfaces such as reading
and interfacing with `\code{ts}') but rather all index operations are only done
via the allowed methods.

\emph{\pkg{zoo} is invisible}.  As far as possible new names (e.g., for functions or methods
and their arguments) are not introduced.
New functionality is added as methods to generics from base \proglang{R}
allowing reuse of those names. When names are added, thought is put
into the name since \pkg{zoo} is so miserly about adding them.  For example,
the \code{read.zoo} name is obviously derived from \code{read.table} and the names
\code{na.locf} or \code{na.approx} are in analogy to other \code{na.*} functions
frome base \proglang{R}.

\emph{\pkg{zoo} is consistent with base \proglang{R}}.  The idea is to make the usage
of \pkg{zoo} completely natural to someone who already has experience with \proglang{R}
(in particular with the `\code{ts}' class).  Certainly, \pkg{zoo} contains extensions
to base \proglang{R}, but they should be as consistent as possible and have a natural
`look and feel'.

\emph{\pkg{zoo} is infrastructure}. \pkg{zoo} tries to do basic things well, e.g.,
data reading, handling, aggregation, transformation, etc. However, it does not
provide time series modeling functionality -- \pkg{zoo} rather encourages add-on
packages. A list of current packages employing \pkg{zoo} can be found on the Comprehensive
\proglang{R} Archive Network (CRAN) and in the \pkg{zoo} FAQ, see \code{vignette("zoo-faq", package = "zoo")}.

\emph{\pkg{zoo} interfaces to all other time series packages} on CRAN (or at
least all of the more popular ones and some of the relatively unknown
ones as well). Thus, time series information can be passed back and forth relatively easily
between `\code{zoo}' and other time series classes and hence combinations of various
functionalities are facilitated.

\emph{\pkg{zoo} includes extensive documentation}. In addition to the standard \code{help()}
pages, \pkg{zoo} provides a set of vignettes, see \code{vignette(package = "zoo")} for a list.
Furthermore, the \pkg{zoo} Development Team members also post frequently
on the mailing lists (especially ``\proglang{R}-help'', ``\proglang{R}-devel'', and 
``\proglang{R}-SIG-Finance'') whose archives hence contain many useful code snippets etc.

\emph{\pkg{zoo} has no bug list since all bugs are fixed (almost) immediately}. Over the last
years, \pkg{zoo} has grown into a mature package. Nevertheless, there are always still bugs
(or border cases that are not handled well). When reported to the development team by e-mail,
these typically get fixed immediately in the Subversion (SVN) repository on \proglang{R}-Forge.
(As of this writing, there are a couple of entries in the \pkg{zoo} \proglang{R}-Forge bug list,
however typically this is not the situation.)

\emph{\pkg{zoo} includes formal regression testing}. We have started developing formal regression
tests employing \proglang{R}'s own system (in \code{zoo/tests/}) as well as the \pkg{RUnit}
package \citep{zoo:RUnit}.

\bibliography{zoo}

\end{document}
```
