## Supplementary material for "Identification of QTL-by-Environment Interaction by Controlling Polygenic Background Effect": zoo-faq.R

```
### R code from vignette source 'zoo-faq.Rnw'

###################################################
### code chunk number 1: preliminaries
###################################################
library("zoo")
Sys.setenv(TZ = "GMT")
suppressWarnings(RNGversion("3.5.0"))


###################################################
### code chunk number 2: duplicates1
###################################################
z <- suppressWarnings(zoo(1:8, c(1, 2, 2, 2, 3, 4, 5, 5)))
z


###################################################
### code chunk number 3: duplicates2
###################################################
aggregate(z, identity, mean)


###################################################
### code chunk number 4: duplicates3
###################################################
aggregate(z, identity, tail, 1)


###################################################
### code chunk number 5: duplicates4
###################################################
time(z) <- na.approx(ifelse(duplicated(time(z)), NA, time(z)), na.rm = FALSE)


###################################################
### code chunk number 6: duplicates5
###################################################
z[!is.na(time(z))]


###################################################
### code chunk number 7: duplicates
###################################################
Lines <- "1|BHARTIARTL|EQ|18:15:05|600|1
2|BHARTIARTL|EQ|18:15:05|600|99
3|GLENMARK|EQ|18:15:05|238.1|5
4|HINDALCO|EQ|18:15:05|43.75|100
5|BHARTIARTL|EQ|18:15:05|600|1
6|BHEL|EQ|18:15:05|1100|11
7|HINDALCO|EQ|18:15:06|43.2|1
8|CHAMBLFERT|EQ|18:15:06|46|10
9|CHAMBLFERT|EQ|18:15:06|46|90
10|BAJAUTOFIN|EQ|18:15:06|80|100"

library("zoo")
library("chron")

tail1 <- function(x) tail(x, 1)
cls <- c("NULL", "NULL", "NULL", "character", "numeric", "numeric")
nms <- c("", "", "", "time", "value", "volume")

z <- read.zoo(text = Lines, aggregate = tail1,
  FUN = times, sep = "|", colClasses = cls, col.names = nms)

z2 <- read.zoo(text = Lines, aggregate = sum,
  FUN = times, sep = "|", colClasses = cls, col.names = nms)

z$volume <- z2$volume
z


###################################################
### code chunk number 8: readsplit
###################################################
Lines <- "Date Stock Price
2000-01-01 IBM 10
2000-01-02 IBM 11
2000-01-01 ORCL 12
2000-01-02 ORCL 13"

stocks <- read.zoo(text = Lines, header = TRUE, split = "Stock")
stocks


###################################################
### code chunk number 9: log-plot
###################################################
z <- zoo(1:100)
plot(z, log = "y", panel = function(..., log) lines(...))


###################################################
### code chunk number 10: plot-axes (eval = FALSE)
###################################################
## set.seed(1)
## z.Date <- as.Date(paste(2003, 02, c(1, 3, 7, 9, 14), sep = "-"))
## z <- zoo(cbind(left = rnorm(5), right = rnorm(5, sd = 0.2)), z.Date)
## 
## plot(z[,1], xlab = "Time", ylab = "")
## opar <- par(usr = c(par("usr")[1:2], range(z[,2])))
## lines(z[,2], lty = 2)
## 
## axis(side = 4)
## legend("bottomright", lty = 1:2, legend = colnames(z), bty="n")
## par(opar)


###################################################
### code chunk number 11: plot-axes1
###################################################
set.seed(1)
z.Date <- as.Date(paste(2003, 02, c(1, 3, 7, 9, 14), sep = "-"))
z <- zoo(cbind(left = rnorm(5), right = rnorm(5, sd = 0.2)), z.Date)

plot(z[,1], xlab = "Time", ylab = "")
opar <- par(usr = c(par("usr")[1:2], range(z[,2])))
lines(z[,2], lty = 2)

axis(side = 4)
legend("bottomright", lty = 1:2, legend = colnames(z), bty="n")
par(opar)


###################################################
### code chunk number 12: factor1
###################################################
DF <- data.frame(time = 1:4, x = 1:4, f = factor(letters[c(1, 1, 2, 2)]))
zx <- zoo(DF$x, DF$time)
zf <- zoo(DF$f, DF$time)


###################################################
### code chunk number 13: factor2
###################################################
DF2 <- data.frame(x = zx, f = zf)


###################################################
### code chunk number 14: factor3
###################################################
z <- zoo(data.matrix(DF[-1]), DF$time)


###################################################
### code chunk number 15: lags
###################################################
z <- zoo(11:15, as.Date("2008-01-01") + c(-4, 1, 2, 3, 6))
zr <- as.zooreg(z)

lag(z)
lag(zr)

diff(log(z))
diff(log(zr))


###################################################
### code chunk number 16: subtract-monthly-means
###################################################
set.seed(123)
z <- zoo(rnorm(100), as.Date("2007-01-01") + seq(0, by = 10, length = 100))
z.demean1 <- z - ave(z, as.yearmon(time(z)))


###################################################
### code chunk number 17: subtract-monthly-means2
###################################################
z.demean2 <- z - ave(z, format(time(z), "%m"))


###################################################
### code chunk number 18: yearmon2
###################################################
as.yearmon2 <- function(x, ...) UseMethod("as.yearmon2")
as.yearmon2.Date <- function(x, ...) {
  y <- as.yearmon(with(as.POSIXlt(x, tz = "GMT"), 1900 + year + mon/12))
  names(y) <- x
  structure(y, class = c("yearmon2", class(y)))
}


###################################################
### code chunk number 19: yearmon2-inverse
###################################################
as.Date.yearmon2 <- function(x, frac = 0, ...) {
  if (!is.null(names(x))) return(as.Date(names(x)))
  x <- unclass(x)
  year <- floor(x + .001)
  month <- floor(12 * (x - year) + 1 + .5 + .001)
  dd.start <- as.Date(paste(year, month, 1, sep = "-")) 
  dd.end <- dd.start + 32 - as.numeric(format(dd.start + 32, "%d"))
  as.Date((1-frac) * as.numeric(dd.start) + frac * as.numeric(dd.end),
    origin = "1970-01-01")
}


###################################################
### code chunk number 20: yearmon2-example
###################################################
dd <- seq(as.Date("2000-01-01"), length = 5, by = 32)
z <- zoo(1:5, as.yearmon2(dd))
z
aggregate(z, as.Date, identity) 


###################################################
### code chunk number 21: single-panel
###################################################
z <- zoo(0:500, as.Date(0:500))
plot(z, xaxt = "n")
tt <- time(z)
m <- unique(as.Date(as.yearmon(tt)))
jan <- format(m, "%m") == "01"
mlab <- substr(months(m[!jan]), 1, 1)
axis(side = 1, at = m[!jan], labels = mlab, tcl = -0.3, cex.axis = 0.7)
axis(side = 1, at = m[jan], labels = format(m[jan], "%y"), tcl = -0.7)
axis(side = 1, at = unique(as.Date(as.yearqtr(tt))), labels = FALSE)

abline(v = m, col = grey(0.8), lty = 2)


###################################################
### code chunk number 22: multiplesingleplot
###################################################
z3 <- cbind(z1 = z, z2 = 2*z, z3 = 3*z)
opar <- par(mfrow = c(2, 2))
tt <- time(z)
m <- unique(as.Date(as.yearmon(tt)))
jan <- format(m, "%m") == "01"
mlab <- substr(months(m[!jan]), 1, 1)
for(i in 1:ncol(z3)) {
  plot(z3[,i], xaxt = "n", ylab = colnames(z3)[i], ylim = range(z3))
  axis(side = 1, at = m[!jan], labels = mlab, tcl = -0.3, cex.axis = 0.7)
  axis(side = 1, at = m[jan], labels = format(m[jan], "%y"), tcl = -0.7)
  axis(side = 1, at = unique(as.Date(as.yearqtr(tt))), labels = FALSE)
}
par(opar)


###################################################
### code chunk number 23: multipanelplot
###################################################
plot(z3, screen = 1:3, xaxt = "n", nc = 2, ylim = range(z3),
  panel = function(...) {
    lines(...)
    panel.number <- parent.frame()$panel.number
    nser <- parent.frame()$nser
    # place axis on bottom panel of each column only
    if (panel.number %% 2 == 0 || panel.number == nser) { 
      tt <- list(...)[[1]]
      m <- unique(as.Date(as.yearmon(tt)))
      jan <- format(m, "%m") == "01"
      mlab <- substr(months(m[!jan]), 1, 1)
      axis(side = 1, at = m[!jan], labels = mlab, tcl = -0.3, cex.axis = 0.7)
      axis(side = 1, at = m[jan], labels = format(m[jan], "%y"), tcl = -0.7)
      axis(side = 1, at = unique(as.Date(as.yearqtr(tt))), labels = FALSE)
    }
})


###################################################
### code chunk number 24: plot-with-na
###################################################
z <- zoo(c(1, NA, 2, NA, 3))
plot(z)


###################################################
### code chunk number 25: plot-with-na1
###################################################
plot(z, type = "p") 


###################################################
### code chunk number 26: plot-with-na2
###################################################
plot(na.omit(z))


###################################################
### code chunk number 27: plot-with-na3
###################################################
plot(na.approx(z))


###################################################
### code chunk number 28: plot-with-na4
###################################################
plot(z, type = "p")
lines(na.omit(z))


###################################################
### code chunk number 29: Rmetrics
###################################################
library("timeDate")
dts <- c("1989-09-28", "2001-01-15", "2004-08-30", "1990-02-09")
tms <- c(  "23:12:55",   "10:34:02",   "08:30:00",   "11:18:23")
td <- timeDate(paste(dts, tms), format = "%Y-%m-%d %H:%M:%S")

library("zoo")
z <- zoo(1:4, td)
zz <- merge(z, lag(z))
plot(zz)

library("timeSeries")
zz
as.timeSeries(zz)
as.zoo(as.timeSeries(zz))


###################################################
### code chunk number 30: Rmetrics-detach
###################################################
detach("package:timeSeries")
detach("package:timeDate")


###################################################
### code chunk number 31: ifelse
###################################################
z <- zoo(c(1, 5, 10, 15))
# wrong !!!
ifelse(diff(z) > 4, -z, z)

# ok
ifelse.zoo(diff(z) > 4, -z, z)

# or if we merge first we can use ordinary ifelse
xm <- merge(z, dif = diff(z))
with(xm, ifelse(dif > 4, -z, z))

# or in this case we could also use orindary ifelse if we 
# use fill = NA to ensure all three have same index
ifelse(diff(z, fill = NA) > 4, -z, z)


###################################################
### code chunk number 32: fillin
###################################################
# April is missing
zym <- zoo(1:5, as.yearmon("2000-01-01") + c(0, 1, 2, 4, 5)/12)
g <- seq(start(zym), end(zym), by = 1/12)
na.locf(zym, xout = g)


###################################################
### code chunk number 33: fillin-2
###################################################
z <- zoo(1:3, as.Date(c("2000-01-15", "2000-03-3", "2000-04-29")))
g <- seq(as.yearmon(start(z)), as.yearmon(end(z)), by = 1/12)
na.locf(z, x = as.yearmon, xout = g)


###################################################
### code chunk number 34: fillin-3
###################################################
Lines <- "Time,Value
2009-10-09 5:00:00,210
2009-10-09 5:05:00,207
2009-10-09 5:17:00,250
2009-10-09 5:30:00,193
2009-10-09 5:41:00,205
2009-10-09 6:00:00,185"

library("chron")
z <- read.zoo(text = Lines, FUN = as.chron, sep = ",", header = TRUE)
g <- seq(start(z), end(z), by = times("00:10:00"))
na.locf(z, xout = g)


###################################################
### code chunk number 35: date
###################################################
z <- zoo(1:2, c("2000-01-01", "2000-01-02"))
aggregate(z, function(x) as.Date(x, origin = "1970-01-01"))


###################################################
### code chunk number 36: date-2
###################################################
aggregate(z, as.Date) 


###################################################
### code chunk number 37: date-3
###################################################
Lines <- "2000-01-01 12:00:00,12
2000-01-02 12:00:00,13"
read.zoo(text = Lines, sep = ",", FUN = function(x) as.Date(x, origin = "1970-01-01"))


###################################################
### code chunk number 38: date-4
###################################################
read.zoo(text = Lines, sep = ",", FUN = as.Date)


###################################################
### code chunk number 39: indexing
###################################################
n <- 50
z <- zoo(1:n, c(1:3, seq(4, by = 2, length = n-3)))

system.time({
	zz <- sapply(seq_along(z), 
		function(i) sum(z[time(z) <= time(z)[i] & time(z) > time(z)[i] - 3]))
	z1 <- zoo(zz, time(z))
})

system.time({
	zc <- coredata(z)
	tt <- time(z)
	zr <- sapply(seq_along(zc), 
		function(i) sum(zc[tt <= tt[i] & tt > tt[i] - 3]))
	z2 <- zoo(zr, tt)
})

identical(z1, z2) 
```
