## Supplementary material for "Identification of QTL-by-Environment Interaction by Controlling Polygenic Background Effect": zoo-faq.Rnw

```
\documentclass[article,nojss]{jss}
\DeclareGraphicsExtensions{.pdf,.eps}
%%\newcommand{\mysection}[2]{\subsubsection[#2]{\textbf{#1}}}
\let\mysection=\subsubsection
\renewcommand{\jsssubsubsec}[2][default]{\vskip \preSskip%
  \pdfbookmark[3]{#1}{Subsubsection.\thesubsubsection.#1}%
  \refstepcounter{subsubsection}%
  {\large \textbf{\textit{#2}}} \nopagebreak
  \vskip \postSskip \nopagebreak}

%% need no \usepackage{Sweave}

\author{\pkg{zoo} Development Team}
\Plainauthor{zoo Development Team}

\Address{
  \pkg{zoo} Development Team\\
  \proglang{R}-Forge: \url{http://R-Forge.R-project.org/projects/zoo/}\\
  Comprehensive \proglang{R} Archive Network: \url{http://CRAN.R-project.org/package=zoo}
}

\title{\pkg{zoo} FAQ}
\Plaintitle{zoo FAQ}

\Keywords{irregular time series, ordered observations, time index, daily data, weekly data, returns}

\Abstract{
  This is a collection of frequently asked questions (FAQ) about the
  \pkg{zoo} package together with their answers.
}

  
\begin{document}

\SweaveOpts{engine=R,eps=FALSE}
%\VignetteIndexEntry{zoo FAQ}
%\VignetteDepends{zoo,chron,timeDate,timeSeries}
%\VignetteKeywords{irregular time series, ordered observations, time index, daily data, weekly data, returns}
%\VignettePackage{zoo}


<<preliminaries, echo=FALSE, results=hide>>=
library("zoo")
Sys.setenv(TZ = "GMT")
suppressWarnings(RNGversion("3.5.0"))
@

\mysection[1. I know that duplicate times are not allowed but my data has them. What do I do?]{1. I know that duplicate times are not allowed but my data has them. What do I do?}

\pkg{zoo} objects should not normally contain duplicate times.
If you try to create such an object using
\pkg{zoo} or \code{read.zoo} then warnings will be issued but
the objects will be created.   The user then has the opportunity
to fix them up -- typically by using \code{aggregate.zoo}
or \code{duplicated}.  

Merging is not well defined for duplicate series with duplicate
times and rather than give an undesired or unexpected result,
\code{merge.zoo} issues an error message if it encounters
such illegal objects.   Since \code{merge.zoo}
is the workhorse behind many \pkg{zoo} functions, a significant
portion of \pkg{zoo} will not accept
duplicates among the times.  

Typically duplicates are eliminated by
(1)~averaging over them, (2)~taking the last among each run of duplicates
or (3)~interpolating the duplicates and deleting ones on the end that
cannot be interpolated.  These three approaches are shown here
using the \code{aggregate.zoo} function.  Another way to do this
is to use the \code{aggregate} argument of \code{read.zoo} which 
will aggregate the zoo object read in by \code{read.zoo} all in one step.

Note that in the example code below that \code{identity} is the identity 
function (i.e. it just returns its argument).  It 
is an \proglang{R} core function:

A \code{"zoo"} series with duplicated indexes
<<duplicates1>>=
z <- suppressWarnings(zoo(1:8, c(1, 2, 2, 2, 3, 4, 5, 5)))
z
@
Fix it up by averaging duplicates:
<<duplicates2>>=
aggregate(z, identity, mean)
@
Or, fix it up by taking last in each set of duplicates:
<<duplicates3>>=
aggregate(z, identity, tail, 1)
@
Fix it up via interpolation of duplicate times
<<duplicates4>>=
time(z) <- na.approx(ifelse(duplicated(time(z)), NA, time(z)), na.rm = FALSE)
@
If there is a run of equal times at end they
wind up as \code{NA}s and we cannot have \code{NA} times.
<<duplicates5>>=
z[!is.na(time(z))]
@

%% An alternative to aggregating the data is to make the times unique
%% by changing them slightly.  The facilities here are limited to 
%% time classes for
%% which addition by a number makes sense.  See the \code{make.unique.approx}
%% and \code{make.unique.incr} functions which use interpolation or
%% incrementing by a fixed number.  Interpolation has the further restriction
%% that the interpolated result must make sense.  For example, it makes sense to
%% interpolate \code{"POSIXct"} variables but not \code{"Date"} variables since
%% the interpolation may fall between dates.
%% Also see the \code{make.unique}
%% argument to \code{read.zoo} which allows one to read in the data
%% and make it unique all in one operation.  

The \code{read.zoo} command has an \code{aggregate} argument that
supports arbitrary summarization.  For example, in the following
we take the last value among any duplicate times and sum the volumes
among all duplicate times.  We do this by reading the data twice,
once for each aggregate function.  In this example, the first three
columns are junk that we wish to suppress which is why we specified
\code{colClasses}; however, in most cases that argument would not
be necessary.
<<duplicates, keep.source = TRUE>>=
Lines <- "1|BHARTIARTL|EQ|18:15:05|600|1
2|BHARTIARTL|EQ|18:15:05|600|99
3|GLENMARK|EQ|18:15:05|238.1|5
4|HINDALCO|EQ|18:15:05|43.75|100
5|BHARTIARTL|EQ|18:15:05|600|1
6|BHEL|EQ|18:15:05|1100|11
7|HINDALCO|EQ|18:15:06|43.2|1
8|CHAMBLFERT|EQ|18:15:06|46|10
9|CHAMBLFERT|EQ|18:15:06|46|90
10|BAJAUTOFIN|EQ|18:15:06|80|100"

library("zoo")
library("chron")

tail1 <- function(x) tail(x, 1)
cls <- c("NULL", "NULL", "NULL", "character", "numeric", "numeric")
nms <- c("", "", "", "time", "value", "volume")

z <- read.zoo(text = Lines, aggregate = tail1,
  FUN = times, sep = "|", colClasses = cls, col.names = nms)

z2 <- read.zoo(text = Lines, aggregate = sum,
  FUN = times, sep = "|", colClasses = cls, col.names = nms)

z$volume <- z2$volume
z
@

If the reason for the duplicate times is that the data is stored in long
format then use \code{read.zoo} (particlarly the \code{split} argument)
to convert it to wide format.  Wide format is typically a time series
whereas long format is not so wide format is the suitable one for zoo.

<<readsplit, source = TRUE>>=
Lines <- "Date Stock Price
2000-01-01 IBM 10
2000-01-02 IBM 11
2000-01-01 ORCL 12
2000-01-02 ORCL 13"

stocks <- read.zoo(text = Lines, header = TRUE, split = "Stock")
stocks
@

\mysection[2. When I try to specify a log axis to plot.zoo a warning is issued.  What is wrong?]{2. When I try to specify a log axis to \code{plot.zoo} a warning is issued.  What is wrong?}

Arguments that are part of \code{...} are passed to the \code{panel} 
function and
the default \code{panel} function, \code{lines}, does not accept \code{log}.  
Either 
ignore the warning, use \code{suppressWarnings} 
(see \code{?suppressWarnings}) or create
your own panel function which excludes the \code{log}:

<<log-plot>>=
z <- zoo(1:100)
plot(z, log = "y", panel = function(..., log) lines(...))
@

\mysection[3. How do I create right and a left vertical axes in plot.zoo?]{3. How do I create right and a left vertical axes in \code{plot.zoo}?}

The following shows an example of creating a plot containing a single
panel and both left and right axes.  

<<plot-axes, echo=TRUE, eval=FALSE>>=
set.seed(1)
z.Date <- as.Date(paste(2003, 02, c(1, 3, 7, 9, 14), sep = "-"))
z <- zoo(cbind(left = rnorm(5), right = rnorm(5, sd = 0.2)), z.Date)

plot(z[,1], xlab = "Time", ylab = "")
opar <- par(usr = c(par("usr")[1:2], range(z[,2])))
lines(z[,2], lty = 2)

axis(side = 4)
legend("bottomright", lty = 1:2, legend = colnames(z), bty="n")
par(opar)
@

\begin{figure}[htbp]
\begin{center}
<<plot-axes1, fig=TRUE, height=4.5, width=6, echo=FALSE>>=
<<plot-axes>>
@
\caption{\label{fig:plot-axes} Left and right \code{plot.zoo} axes.}
\end{center}
\end{figure}


\mysection[4. I have data frame with both numeric and factor columns.  How do I convert that to a "zoo" object?]{4. I have data frame with both numeric and factor columns.  How do I convert that to a \code{"zoo"} object?}

A \code{"zoo"} object may be (1)~a numeric vector, (2)~a numeric matrix or 
(3)~a factor but may not contain both a numeric vector and factor.  
The underlying reason for this constraint is that \code{"zoo"} was
intended to generalize \proglang{R}'s \code{"ts"} class, which is also based on
matrices, to irregularly spaced series with an arbitrary index class.
The main reason to stick to matrices is that operations on matrices in
\proglang{R} are much faster than on data frames.

If you have a data frame with both numeric and factor variables that you want to
convert to \code{"zoo"}, you can do one of the following.

Use two \code{"zoo"} variables instead:

<<factor1>>=
DF <- data.frame(time = 1:4, x = 1:4, f = factor(letters[c(1, 1, 2, 2)]))
zx <- zoo(DF$x, DF$time)
zf <- zoo(DF$f, DF$time)
@

These could also be held in a \code{"data.frame"} again:

<<factor2>>=
DF2 <- data.frame(x = zx, f = zf)
@

Or convert the factor to numeric and create a single \code{"zoo"} series:

<<factor3>>=
z <- zoo(data.matrix(DF[-1]), DF$time)
@

\mysection[5. Why does lag give slightly different results on a "zoo" and a "zooreg" series which are otherwise the same?]{5. Why does lag give slightly different results on a \code{"zoo"} and a \code{"zooreg"} series which are otherwise the same?}

To be definite let us consider the following examples, noting how 
both \code{lag} and \code{diff} give a different answer with the same 
input except its class is \code{"zoo"} in one case and \code{"zooreg"} in 
another:

<<lags>>=
z <- zoo(11:15, as.Date("2008-01-01") + c(-4, 1, 2, 3, 6))
zr <- as.zooreg(z)

lag(z)
lag(zr)

diff(log(z))
diff(log(zr))
@

\code{lag.zoo} and \code{lag.zooreg} work differently.  For \code{"zoo"}
objects the lagged version is obtained by moving values 
to the adjacent time point that exists in the series but for \code{"zooreg"} 
objects the time is lagged by \code{deltat}, the time between adjacent
regular times.

A key implication is that \code{"zooreg"} can lag a point to a time point
that did not previously exist in the series and, in particular, can lag
a series outside of the original time range whereas that is not possible
in a \code{"zoo"} series.

Note that \code{lag.zoo} has an \code{na.pad=} argument which in some
cases may be what is being sought here.

The difference between \code{diff.zoo} and \code{diff.zooreg} stems from
the fact that \code{diff(x)} is defined in terms of \code{lag} like
this: \code{x-lag(x,-1)}.

\mysection[6. How do I subtract the mean of each month from a "zoo" series?]{6. How do I subtract the mean of each month from a \code{"zoo"} series?}

Suppose we have a daily series.
To subtract the mean of Jan 2007 from each day in that month,
subtract the mean of Feb 2007 from each day in that month, etc.
try this:

<<subtract-monthly-means>>=
set.seed(123)
z <- zoo(rnorm(100), as.Date("2007-01-01") + seq(0, by = 10, length = 100))
z.demean1 <- z - ave(z, as.yearmon(time(z)))
@

This first generates some artificial data and then employs \code{ave} to compute
monthly means.

To subtract the mean of all Januaries from each January, etc.
try this:

<<subtract-monthly-means2>>=
z.demean2 <- z - ave(z, format(time(z), "%m"))
@

\mysection[7. How do I create a monthly series but still keep track of the dates?]{7. How do I create a monthly series but still keep track of the dates?}

Create a \proglang{S}3 subclass of \code{"yearmon"} called \code{"yearmon2"} that 
stores the dates as names on the time vector.  It will be sufficient to create
an \code{as.yearmon2} generic together with an
\code{as.yearmon2.Date} methods as well as the inverse:
\code{as.Date.yearmon2}.

<<yearmon2>>=
as.yearmon2 <- function(x, ...) UseMethod("as.yearmon2")
as.yearmon2.Date <- function(x, ...) {
  y <- as.yearmon(with(as.POSIXlt(x, tz = "GMT"), 1900 + year + mon/12))
  names(y) <- x
  structure(y, class = c("yearmon2", class(y)))
}
@

\code{as.Date.yearmon2} is inverse of \code{as.yearmon2.Date}

<<yearmon2-inverse>>=
as.Date.yearmon2 <- function(x, frac = 0, ...) {
  if (!is.null(names(x))) return(as.Date(names(x)))
  x <- unclass(x)
  year <- floor(x + .001)
  month <- floor(12 * (x - year) + 1 + .5 + .001)
  dd.start <- as.Date(paste(year, month, 1, sep = "-")) 
  dd.end <- dd.start + 32 - as.numeric(format(dd.start + 32, "%d"))
  as.Date((1-frac) * as.numeric(dd.start) + frac * as.numeric(dd.end),
    origin = "1970-01-01")
}
@

This new class will act the same as \code{"yearmon"} 
stores and allows recovery of the dates using \code{as.Date} and
\code{aggregate.zoo}. 

<<yearmon2-example>>=
dd <- seq(as.Date("2000-01-01"), length = 5, by = 32)
z <- zoo(1:5, as.yearmon2(dd))
z
aggregate(z, as.Date, identity) 
@

\mysection[8. How are axes added to a plot created using plot.zoo?]{8. How are axes added to a plot created using \code{plot.zoo}?}

On single panel plots \code{axis} or \code{Axis} can be used just as with any 
classic graphics plot in \proglang{R}.

The following example adds custom axis for single panel plot. 
It labels months but uses the larger year for January.
Months, quarters and years should have successively larger ticks.

<<single-panel>>=
z <- zoo(0:500, as.Date(0:500))
plot(z, xaxt = "n")
tt <- time(z)
m <- unique(as.Date(as.yearmon(tt)))
jan <- format(m, "%m") == "01"
mlab <- substr(months(m[!jan]), 1, 1)
axis(side = 1, at = m[!jan], labels = mlab, tcl = -0.3, cex.axis = 0.7)
axis(side = 1, at = m[jan], labels = format(m[jan], "%y"), tcl = -0.7)
axis(side = 1, at = unique(as.Date(as.yearqtr(tt))), labels = FALSE)

abline(v = m, col = grey(0.8), lty = 2)
@

A multivariate series can either be generated as (1)~multiple single panel
plots:

<<multiplesingleplot>>=
z3 <- cbind(z1 = z, z2 = 2*z, z3 = 3*z)
opar <- par(mfrow = c(2, 2))
tt <- time(z)
m <- unique(as.Date(as.yearmon(tt)))
jan <- format(m, "%m") == "01"
mlab <- substr(months(m[!jan]), 1, 1)
for(i in 1:ncol(z3)) {
  plot(z3[,i], xaxt = "n", ylab = colnames(z3)[i], ylim = range(z3))
  axis(side = 1, at = m[!jan], labels = mlab, tcl = -0.3, cex.axis = 0.7)
  axis(side = 1, at = m[jan], labels = format(m[jan], "%y"), tcl = -0.7)
  axis(side = 1, at = unique(as.Date(as.yearqtr(tt))), labels = FALSE)
}
par(opar)
@

or (2)~as a multipanel plot.  In this case any custom axis must be
placed in a panel function.

<<multipanelplot>>=
plot(z3, screen = 1:3, xaxt = "n", nc = 2, ylim = range(z3),
  panel = function(...) {
    lines(...)
    panel.number <- parent.frame()$panel.number
    nser <- parent.frame()$nser
    # place axis on bottom panel of each column only
    if (panel.number %% 2 == 0 || panel.number == nser) { 
      tt <- list(...)[[1]]
      m <- unique(as.Date(as.yearmon(tt)))
      jan <- format(m, "%m") == "01"
      mlab <- substr(months(m[!jan]), 1, 1)
      axis(side = 1, at = m[!jan], labels = mlab, tcl = -0.3, cex.axis = 0.7)
      axis(side = 1, at = m[jan], labels = format(m[jan], "%y"), tcl = -0.7)
      axis(side = 1, at = unique(as.Date(as.yearqtr(tt))), labels = FALSE)
    }
})
@

\mysection[9. Why is nothing plotted except axes when I plot an object with many NAs?]{9. Why is nothing plotted except axes when I plot an object with many \code{NA}s?}

Isolated points surrounded by \code{NA} values do not form lines:

<<plot-with-na>>=
z <- zoo(c(1, NA, 2, NA, 3))
plot(z)
@

So try one of the following:

Plot points rather than lines.
<<plot-with-na1>>=
plot(z, type = "p") 
@

Omit \code{NA}s and plot that.
<<plot-with-na2>>=
plot(na.omit(z))
@

Fill in the \code{NA}s with interpolated values.
<<plot-with-na3>>=
plot(na.approx(z))
@

Plot points with lines superimposed.
<<plot-with-na4>>=
plot(z, type = "p")
lines(na.omit(z))
@

Note that this is not specific to \pkg{zoo.}  If we
plot in \proglang{R} without \pkg{zoo} we get the same behavior.

\mysection[10. Does zoo work with Rmetrics?]{10. Does \pkg{zoo} work with \pkg{Rmetrics}?}

Yes.  \code{timeDate} class objects from the \pkg{timeDate} package can be used
directly as the index of a \code{zoo} series and \code{as.timeSeries.zoo} and
\code{as.zoo.timeSeries} can convert back and forth between objects of
class \code{zoo} and class \code{timeSeries} from the \pkg{timeSeries} package.

<<Rmetrics>>=
library("timeDate")
dts <- c("1989-09-28", "2001-01-15", "2004-08-30", "1990-02-09")
tms <- c(  "23:12:55",   "10:34:02",   "08:30:00",   "11:18:23")
td <- timeDate(paste(dts, tms), format = "%Y-%m-%d %H:%M:%S")

library("zoo")
z <- zoo(1:4, td)
zz <- merge(z, lag(z))
plot(zz)

library("timeSeries")
zz
as.timeSeries(zz)
as.zoo(as.timeSeries(zz))
@

<<Rmetrics-detach, echo=FALSE, results=hide>>=
detach("package:timeSeries")
detach("package:timeDate")
@

\mysection[11. What other packages use zoo?]{11. What other packages use \pkg{zoo}?}

A DEIS dependency means that a package lists \pkg{zoo} in the Depends,
Enhances, Imports or Suggests clause of their DESCRIPTION file.  As of
September 27, 2011 there are 65 packages on CRAN with DEIS dependencies on zoo
and 207 packages which either have direct DEIS dependencies or a DEIS
dependency on a package which in turn has a DEIS dependency on zoo.   This
suggests that packages that have a DEIS dependency on zoo are themselves
popular.  If one recursively calculates DEIS dependencies to all depths then
2127 packages on CRAN have direct or indirect DEIS dependencies on zoo.  That
is over half of CRAN.  Below are 74 packages which include those with direct
DEIS dependencies as well as packages that are often used with zoo:

Some packages depend on zoo indirectly listing such a relationship to a package
which in turn has such a dependency on zoo.  There are 207 packages which 
There are 74 other CRAN packages that are or can be used with \pkg{zoo} (and 
possibly more in other repositories):

\begin{center}
\begin{tabular}{|p{3.6cm}|p{11cm}|} \hline
\multicolumn{2}{|l|}{\emph{Depends}} \\ \hline
\pkg{AER} & Applied Econometrics with R \\ \hline
\pkg{BootPR} & Bootstrap Prediction Intervals and Bias-Corrected Forecasting \\ \hline
\pkg{DMwR} & Functions and data for "Data Mining with R" \\ \hline
\pkg{FinTS} & Companion to Tsay (2005) Analysis of Financial Time Series \\ \hline
\pkg{MFDF} & Modeling Functional Data in Finance \\ \hline
\pkg{Modalclust} & Hierarchical Modal Clustering \\ \hline
\pkg{PerformanceAnalytics} & Econometric tools for performance and risk analysis \\ \hline
\pkg{RBloomberg} & R/Bloomberg \\ \hline
\pkg{RghcnV3} & Global Historical Climate Network Version 3 \\ \hline
\pkg{StreamMetabolism} & Stream Metabolism-A package for calculating single station metabolism from diurnal Oxygen curves \\ \hline
\pkg{TSfame} & Time Series Database Interface extensions for fame \\ \hline
\pkg{TShistQuote} & Time Series Database Interface extensions for get.hist.quote \\ \hline
\pkg{TSxls} & Time Series Database Interface extension to connect to spreadsheets \\ \hline
\pkg{VhayuR} & Vhayu R Interface \\ \hline
\pkg{delftfews} & delftfews R extensions \\ \hline
\pkg{dyn} & Time Series Regression \\ \hline
\pkg{dynlm} & Dynamic Linear Regression \\ \hline
\pkg{fda} & Functional Data Analysis \\ \hline
\pkg{forecast} & Forecasting functions for time series \\ \hline
\pkg{fractalrock} & Generate fractal time series with non-normal returns distribution \\ \hline
\pkg{fxregime} & Exchange Rate Regime Analysis \\ \hline
\pkg{glogis} & Fitting and Testing Generalized Logistic Distributions \\ \hline
\pkg{hydroTSM} & Time series management, analysis and interpolation for hydrological modelling \\ \hline
\pkg{lmtest} & Testing Linear Regression Models \\ \hline
\pkg{meboot} & Maximum Entropy Bootstrap for Time Series \\ \hline
\pkg{mlogit} & multinomial logit model \\ \hline
\pkg{party} & A Laboratory for Recursive Partytioning \\ \hline
\pkg{quantmod} & Quantitative Financial Modelling Framework \\ \hline
\pkg{rdatamarket} & Data access API for DataMarket.com \\ \hline
\pkg{sandwich} & Robust Covariance Matrix Estimators \\ \hline
\pkg{sde} & Simulation and Inference for Stochastic Differential Equations \\ \hline
\pkg{solaR} & Solar Photovoltaic Systems \\ \hline
\pkg{spacetime} & classes and methods for spatio-temporal data \\ \hline
\pkg{strucchange} & Testing, Monitoring, and Dating Structural Changes \\ \hline
\pkg{tawny} & Provides various portfolio optimization strategies including random matrix theory and shrinkage estimators \\ \hline
\pkg{termstrc} & Zero-coupon Yield Curve Estimation \\ \hline
\pkg{tgram} & Functions to compute and plot tracheidograms \\ \hline
\pkg{tripEstimation} & Metropolis sampler and supporting functions for estimating animal movement from archival tags and satellite fixes \\ \hline
\pkg{tseries} & Time series analysis and computational finance \\ \hline
\pkg{wq} & Exploring water quality monitoring data \\ \hline
\pkg{xts} & eXtensible Time Series \\ \hline
\end{tabular}
\end{center}

\begin{center}
\begin{tabular}{|p{3.6cm}|p{11cm}|} \hline
\multicolumn{2}{|l|}{\emph{Enhances}} \\ \hline
\pkg{chron} & Chronological objects which can handle dates and times \\ \hline
\pkg{hydroTSM} & Time series management, analysis and interpolation for hydrological modelling \\ \hline
\pkg{lubridate} & Make dealing with dates a little easier \\ \hline
\pkg{tis} & Time Indexes and Time Indexed Series \\ \hline
\end{tabular}
\begin{tabular}{|p{3.6cm}|p{11cm}|} \hline
\multicolumn{2}{|l|}{\emph{Imports}} \\ \hline
\pkg{fxregime} & Exchange Rate Regime Analysis \\ \hline
\pkg{glogis} & Fitting and Testing Generalized Logistic Distributions \\ \hline
\pkg{hydroGOF} & Goodness-of-fit functions for comparison of simulated and observed hydrological time series \\ \hline
\pkg{openair} & Tools for the analysis of air pollution data \\ \hline
\pkg{rasterVis} & Visualization methods for the raster package \\ \hline
\end{tabular}
\end{center}

\begin{center}
\begin{tabular}{|p{3.6cm}|p{11cm}|} \hline
\multicolumn{2}{|l|}{\emph{Suggests}} \\ \hline
\pkg{MeDiChI} & MeDiChI ChIP-chip deconvolution library \\ \hline
\pkg{RQuantLib} & R interface to the QuantLib library \\ \hline
\pkg{TSAgg} & Time series Aggregation \\ \hline
\pkg{TSMySQL} & Time Series Database Interface extensions for MySQL \\ \hline
\pkg{TSPostgreSQL} & Time Series Database Interface extensions for PostgreSQL \\ \hline
\pkg{TSSQLite} & Time Series Database Interface extentions for SQLite \\ \hline
\pkg{TSdbi} & Time Series Database Interface \\ \hline
\pkg{TSodbc} & Time Series Database Interface extensions for ODBC \\ \hline
\pkg{TSzip} & Time Series Database Interface extension to connect to zip files \\ \hline
\pkg{UsingR} & Data sets for the text "Using R for Introductory Statistics" \\ \hline
\pkg{Zelig} & Everyone's Statistical Software \\ \hline
\pkg{gsubfn} & Utilities for strings and function arguments \\ \hline
\pkg{latticeExtra} & Extra Graphical Utilities Based on Lattice \\ \hline
\pkg{mondate} & Keep track of dates in terms of months \\ \hline
\pkg{playwith} & A GUI for interactive plots using GTK+ \\ \hline
\pkg{pscl} & Political Science Computational Laboratory, Stanford University \\ \hline
\pkg{quantreg} & Quantile Regression \\ \hline
\pkg{tframePlus} & Time Frame coding kernel extensions \\ \hline
\end{tabular}
\end{center}

\begin{center}
\begin{tabular}{|p{3.6cm}|p{11cm}|} \hline
\multicolumn{2}{|l|}{\emph{Uses or Used with}} \\ \hline
\pkg{timeDate} & \pkg{Rmetrics} date and time functions: \code{timeDate} usable with \code{zoo} \\ \hline
\pkg{grid} & Graphics infrastructure: use with \code{xyplot.zoo} \\ \hline
\pkg{its} & Irregular time series: \code{as.its.zoo}, \code{as.zoo.its} \\ \hline
\pkg{lattice} & \pkg{grid}-based graphics: use with \code{xyplot.zoo} \\ \hline
\pkg{timeSeries} & \pkg{Rmetrics} time series functions: \code{as.timeSeries.zoo}, \code{as.zoo.timeSeries} \\ \hline
\pkg{YaleToolkit} & Data exploration tools from Yale University: accepts \code{"zoo"} input \\ \hline
\end{tabular}
\end{center}
\mysection[12. Why does ifelse not work as I expect?]{12. Why does \code{ifelse} not work as I expect?}
The ordinary \proglang{R} \code{ifelse} function only works with zoo objects if all three arguments are zoo objects with the same time index.  \pkg{zoo} provides an \code{ifelse.zoo} function that should be used instead.  The \code{.zoo} part must be written out since \code{ifelse} is not generic.

<<ifelse>>=
z <- zoo(c(1, 5, 10, 15))
# wrong !!!
ifelse(diff(z) > 4, -z, z)

# ok
ifelse.zoo(diff(z) > 4, -z, z)

# or if we merge first we can use ordinary ifelse
xm <- merge(z, dif = diff(z))
with(xm, ifelse(dif > 4, -z, z))

# or in this case we could also use orindary ifelse if we 
# use fill = NA to ensure all three have same index
ifelse(diff(z, fill = NA) > 4, -z, z)
@


\mysection[13. In a series which is regular except for a few missing times or for which we wish to align to a grid how is it filled in or aligned?]{13. In a series which is regular except for a few missing times or for which we wish to align to a grid how is it filled or aligned?}

<<fillin>>=
# April is missing
zym <- zoo(1:5, as.yearmon("2000-01-01") + c(0, 1, 2, 4, 5)/12)
g <- seq(start(zym), end(zym), by = 1/12)
na.locf(zym, xout = g)
@

A variation of this is where the grid is of a different date/time class than
the original series.  In that case use the \code{x} argument.  In the example
that follows the series \code{z} is of \code{"Date"} class whereas the grid
is of \code{"yearmon"} class:

<<fillin-2>>=
z <- zoo(1:3, as.Date(c("2000-01-15", "2000-03-3", "2000-04-29")))
g <- seq(as.yearmon(start(z)), as.yearmon(end(z)), by = 1/12)
na.locf(z, x = as.yearmon, xout = g)
@

Here is a \code{chron} example where we wish to create a 10 minute grid:

<<fillin-3, keep.source=TRUE>>=
Lines <- "Time,Value
2009-10-09 5:00:00,210
2009-10-09 5:05:00,207
2009-10-09 5:17:00,250
2009-10-09 5:30:00,193
2009-10-09 5:41:00,205
2009-10-09 6:00:00,185"

library("chron")
z <- read.zoo(text = Lines, FUN = as.chron, sep = ",", header = TRUE)
g <- seq(start(z), end(z), by = times("00:10:00"))
na.locf(z, xout = g)
@

\mysection[14. What is the difference between as.Date in zoo and as.Date in the core of R?]{What is the difference between \code{as.Date} in zoo and \code{as.Date} in the core of R?}

zoo has extended the \code{origin} argument of \code{as.Date.numeric} so that it
has a default of \code{origin="1970-01-01"} (whereas in the core of R it has no 
default and must always be specified).  
Note that this is a strictly upwardly compatible 
extensions to R and any usage of \code{as.Date} in R will also work in zoo.  

This makes it more convenient to use as.Date as a function input. For example,
one can shorten this:

<<date>>=
z <- zoo(1:2, c("2000-01-01", "2000-01-02"))
aggregate(z, function(x) as.Date(x, origin = "1970-01-01"))
@
to just this:

<<date-2>>=
aggregate(z, as.Date) 
@

As another example, one can shorten

<<date-3>>=
Lines <- "2000-01-01 12:00:00,12
2000-01-02 12:00:00,13"
read.zoo(text = Lines, sep = ",", FUN = function(x) as.Date(x, origin = "1970-01-01"))
@
to this:

<<date-4>>=
read.zoo(text = Lines, sep = ",", FUN = as.Date)
@
Note to package developers of packages that use zoo: Other packages that work
with zoo and define \code{as.Date} methods
should either import \pkg{zoo} or else should fully export their
\code{as.Date} methods in their \code{NAMESPACE} file, 
e.g. \code{export(as.Date.X)}, in order that those methods be registered
with \pkg{zoo}'s \code{as.Date} generic and not just the 
\code{as.Date} generic in \pkg{base}.

\mysection[15. How can I speed up zoo?]{15. How can I speed up zoo?}
The main area where you might notice slowness is if you do indexing of zoo
objects in an inner loop.  In that case extract the data and time components
prior to the loop.  Since most calculations in R use the whole object 
approach there are relatively few instances of this.  

For example, the following
shows two ways of performing a rolling sum using only times nearer than 3 before
the current time.  The second one eliminates the zoo indexing to
get a speedup:
<<indexing>>=
n <- 50
z <- zoo(1:n, c(1:3, seq(4, by = 2, length = n-3)))

system.time({
	zz <- sapply(seq_along(z), 
		function(i) sum(z[time(z) <= time(z)[i] & time(z) > time(z)[i] - 3]))
	z1 <- zoo(zz, time(z))
})

system.time({
	zc <- coredata(z)
	tt <- time(z)
	zr <- sapply(seq_along(zc), 
		function(i) sum(zc[tt <= tt[i] & tt > tt[i] - 3]))
	z2 <- zoo(zr, tt)
})

identical(z1, z2) 
@
\end{document}
```
