## Supplementary material for "Identification of QTL-by-Environment Interaction by Controlling Polygenic Background Effect": zoo-quickref.R

```
### R code from vignette source 'zoo-quickref.Rnw'

###################################################
### code chunk number 1: preliminaries
###################################################
library("zoo")
library("tseries")
online <- FALSE ## if set to FALSE the local copy of
                ## is used instead of get.hist.quote()
options(prompt = "R> ")
Sys.setenv(TZ = "GMT")
suppressWarnings(RNGversion("3.5.0"))


###################################################
### code chunk number 2: read.zoo
###################################################
Sys.setlocale("LC_TIME", "C")
inrusd <- read.zoo("demo1.txt", sep = "|", format="%d %b %Y")


###################################################
### code chunk number 3: read.table
###################################################
tmp <- read.table("demo2.txt", sep = ",")
z <- zoo(tmp[, 3:4], as.Date(as.character(tmp[, 2]), format="%d %b %Y"))
colnames(z) <- c("Nifty", "Junior")


###################################################
### code chunk number 4: extract dates
###################################################
time(z)


###################################################
### code chunk number 5: start and end
###################################################
start(z)
end(inrusd)


###################################################
### code chunk number 6: convert to plain matrix
###################################################
plain <- coredata(z)
str(plain)


###################################################
### code chunk number 7: intersection
###################################################
m <- merge(inrusd, z, all = FALSE)


###################################################
### code chunk number 8: union
###################################################
m <- merge(inrusd, z)


###################################################
### code chunk number 9: merge with lag
###################################################
merge(inrusd, lag(inrusd, -1))


###################################################
### code chunk number 10: plotting1
###################################################
plot(m)


###################################################
### code chunk number 11: plotting2
###################################################
plot(m[, 2:3], plot.type = "single", col = c("red", "blue"), lwd = 2)


###################################################
### code chunk number 12: select range of dates
###################################################
window(z, start = as.Date("2005-02-15"), end = as.Date("2005-02-28"))


###################################################
### code chunk number 13: select one date
###################################################
m[as.Date("2005-03-10")]


###################################################
### code chunk number 14: impute NAs by interpolation
###################################################
interpolated <- na.approx(m)


###################################################
### code chunk number 15: impute NAs by LOCF
###################################################
m <- na.locf(m)
m


###################################################
### code chunk number 16: compute returns
###################################################
prices2returns <- function(x) 100*diff(log(x))


###################################################
### code chunk number 17: column-wise returns
###################################################
r <- prices2returns(m)


###################################################
### code chunk number 18: rolling standard deviations
###################################################
rollapply(r, 10, sd)


###################################################
### code chunk number 19: last day of month
###################################################
prices2returns(aggregate(m, as.yearmon, tail, 1))


###################################################
### code chunk number 20: last day of week
###################################################
nextfri <- function(x) 7 * ceiling(as.numeric(x-5+4) / 7) + as.Date(5-4)
prices2returns(aggregate(na.locf(m), nextfri, tail, 1))


###################################################
### code chunk number 21: four second mark
###################################################
zsec <- structure(1:10, index = structure(c(1234760403.968, 1234760403.969, 
1234760403.969, 1234760405.029, 1234760405.029, 1234760405.03, 
1234760405.03, 1234760405.072, 1234760405.073, 1234760405.073
), class = c("POSIXt", "POSIXct"), tzone = ""), class = "zoo")

to4sec <- function(x) as.POSIXct(4*ceiling(as.numeric(x)/4), origin = "1970-01-01")
aggregate(zsec, to4sec, tail, 1)


###################################################
### code chunk number 22: one second grid
###################################################
# tmp is zsec with time discretized into one second bins
tmp <- zsec
st <- start(tmp)
Epoch <- st - as.numeric(st)
time(tmp) <- as.integer(time(tmp) + 1e-7) + Epoch

# find index of last value in each one second interval
ix <- !duplicated(time(tmp), fromLast = TRUE)

# merge with grid 
merge(tmp[ix], zoo(, seq(start(tmp), end(tmp), "sec")))

# Here is a function which generalizes the above:

intraday.discretise <- function(b, Nsec) {
 st <- start(b)
 time(b) <- Nsec * as.integer(time(b)+1e-7) %/% Nsec + st -
 as.numeric(st)
 ix <- !duplicated(time(b), fromLast = TRUE)
 merge(b[ix], zoo(, seq(start(b), end(b), paste(Nsec, "sec"))))
}

intraday.discretise(zsec, 1)


###################################################
### code chunk number 23: tseries
###################################################
library("tseries")


###################################################
### code chunk number 24: data handling if offline
###################################################
if(online) {
  sunw <- get.hist.quote(instrument = "SUNW", start = "2004-01-01", end = "2004-12-31")
  sunw2 <- get.hist.quote(instrument = "SUNW", start = "2004-01-01", end = "2004-12-31",
    compression = "m", quote = "Close")
  eur.usd <- get.hist.quote(instrument = "EUR/USD", provider = "oanda", start = "2004-01-01", end = "2004-12-31")
  save(sunw, sunw2, eur.usd, file = "sunw.rda")
} else {
  load("sunw.rda")
}


###################################################
### code chunk number 25: get.hist.quote daily series (eval = FALSE)
###################################################
## sunw <- get.hist.quote(instrument = "SUNW", start = "2004-01-01", end = "2004-12-31")


###################################################
### code chunk number 26: get.hist.quote monthly series (eval = FALSE)
###################################################
## sunw2 <- get.hist.quote(instrument = "SUNW", start = "2004-01-01", end = "2004-12-31",
##   compression = "m", quote = "Close")


###################################################
### code chunk number 27: change index to yearmon
###################################################
time(sunw2) <- as.yearmon(time(sunw2))


###################################################
### code chunk number 28: compute same series via aggregate
###################################################
sunw3 <- aggregate(sunw[, "Close"], as.yearmon, tail, 1)


###################################################
### code chunk number 29: compute returns
###################################################
r <- prices2returns(sunw3)


###################################################
### code chunk number 30: get.hist.quote oanda (eval = FALSE)
###################################################
## eur.usd <- get.hist.quote(instrument = "EUR/USD", provider = "oanda", start = "2004-01-01", end = "2004-12-31")


###################################################
### code chunk number 31: is.weekend convenience function
###################################################
is.weekend <- function(x) ((as.numeric(x)-2) %% 7) < 2


###################################################
### code chunk number 32: omit weekends
###################################################
eur.usd <- eur.usd[!is.weekend(time(eur.usd))]


###################################################
### code chunk number 33: is.weekend based on POSIXlt
###################################################
is.weekend <- function(x) {
  x <- as.POSIXlt(x)
  x$wday > 5 | x$wday < 1
}


###################################################
### code chunk number 34: summaries
###################################################
date1 <- seq(as.Date("2001-01-01"), as.Date("2002-12-1"), by = "day")
len1 <- length(date1)
set.seed(1) # to make it reproducible
data1 <- zoo(rnorm(len1), date1)

# quarterly summary

data1q.mean <- aggregate(data1, as.yearqtr, mean)
data1q.sd <- aggregate(data1, as.yearqtr, sd)
head(cbind(mean = data1q.mean, sd = data1q.sd), main = "Quarterly")

# weekly summary - week ends on tuesday

# Given a date find the next Tuesday.
# Based on formula in Prices and Returns section.
nexttue <- function(x) 7 * ceiling(as.numeric(x - 2 + 4)/7) + as.Date(2 - 4)

data1w <- cbind(
       mean = aggregate(data1, nexttue, mean),
       sd = aggregate(data1, nexttue, sd)
)
head(data1w)

### ALTERNATIVE ###

# Create function ag like aggregate but takes vector of
# function names.

FUNs <- c(mean, sd)
ag <- function(z, by, FUNs) {
       f <- function(f) aggregate(z, by, f)
       do.call(cbind, sapply(FUNs, f, simplify = FALSE))
}

data1q <- ag(data1, as.yearqtr, c("mean", "sd"))
data1w <- ag(data1, nexttue, c("mean", "sd"))

head(data1q)
head(data1w)
```
