## Supplementary material for "Identification of QTL-by-Environment Interaction by Controlling Polygenic Background Effect": zoo-quickref.Rnw

```
\documentclass[article,nojss]{jss}
\DeclareGraphicsExtensions{.pdf,.eps}
\newcommand{\mysection}[1]{\subsubsection[#1]{\textbf{#1}}}

%% need no \usepackage{Sweave}

\author{Ajay Shah\\National Institute of Public\\Finance and Policy, India \And
        Achim Zeileis\\Universit\"at Innsbruck \And
        Gabor Grothendieck\\GKX Associates Inc.}
\Plainauthor{Ajay Shah, Achim Zeileis, Gabor Grothendieck}

\title{\pkg{zoo} Quick Reference}
\Plaintitle{zoo Quick Reference}

\Keywords{irregular time series, daily data, weekly data, returns}

\Abstract{
  This vignette gives a brief overview of (some of) the functionality contained
  in \pkg{zoo} including several nifty code snippets when dealing
  with (daily) financial data. For a more complete overview of the
  package's functionality and extensibility see 
  \cite{zoo:Zeileis+Grothendieck:2005} (contained as vignette ``zoo'' in the
  package), the manual pages and the reference card.  
}

\Address{
  Ajay Shah\\
  National Institute of Public Finance and Policy, India\\
  E-mail: \email{ajayshah@mayin.org}\\
  
  Achim Zeileis\\
  Universit\"at Innsbruck\\
  E-mail: \email{Achim.Zeileis@R-project.org}\\
  
  Gabor Grothendieck\\
  GKX Associates Inc.\\
  E-mail: \email{ggrothendieck@gmail.com}
}

\begin{document}

\SweaveOpts{engine=R,eps=FALSE}
%\VignetteIndexEntry{zoo Quick Reference}
%\VignetteDepends{zoo,tseries}
%\VignetteKeywords{irregular time series, daily data, weekly data, returns}
%\VignettePackage{zoo}


<<preliminaries, echo=FALSE, results=hide>>=
library("zoo")
library("tseries")
online <- FALSE ## if set to FALSE the local copy of
                ## is used instead of get.hist.quote()
options(prompt = "R> ")
Sys.setenv(TZ = "GMT")
suppressWarnings(RNGversion("3.5.0"))
@

\mysection{Read a series from a text file}

To read in data in a text file, \code{read.table()} and associated
functions can 
be used as usual with \code{zoo()} being called subsequently.
The convenience function \code{read.zoo} is a simple wrapper to these
functions that assumes the index is in the first column of the file
and the remaining columns are data.

Data in \code{demo1.txt}, where each row looks like
\begin{verbatim}
   23 Feb 2005|43.72
\end{verbatim}
can be read in via
<<read.zoo>>=
Sys.setlocale("LC_TIME", "C")
inrusd <- read.zoo("demo1.txt", sep = "|", format="%d %b %Y")
@
The \code{format} argument causes the first column to be transformed
to an index of class \code{"Date"}. The \code{Sys.setlocale} is set to
\code{"C"} here to assure that the English month abbreviations are read
correctly. (It is unnecessary if the system is already set to a locale
that understands English month abbreviations.)

The data in \code{demo2.txt} look like
\begin{verbatim}
   Daily,24 Feb 2005,2055.30,4337.00
\end{verbatim}
and requires more attention because of the format of
the first column.
<<read.table>>=
tmp <- read.table("demo2.txt", sep = ",")
z <- zoo(tmp[, 3:4], as.Date(as.character(tmp[, 2]), format="%d %b %Y"))
colnames(z) <- c("Nifty", "Junior")
@

\mysection{Query dates}

To return all dates corresponding to a series
\code{index(z)} or equivalently 
<<extract dates>>=
time(z)
@
can be used. The first and last date can be obtained by
<<start and end>>=
start(z)
end(inrusd)
@

\mysection{Convert back into a plain matrix}

To strip off the dates and just return a plain vector/matrix
\code{coredata} can be used
<<convert to plain matrix>>=
plain <- coredata(z)
str(plain)
@

\mysection{Union and intersection}

Unions and intersections of series can be computed by \code{merge}. The
intersection are those days where both series have time points:
<<intersection>>=
m <- merge(inrusd, z, all = FALSE)
@
whereas the union uses all dates and fills the gaps where one
series has a time point but the other does not 
with \code{NA}s (by default):
<<union>>=
m <- merge(inrusd, z)
@

\code{cbind(inrusd, z)} is almost equivalent to the \code{merge}
call, but may lead to inferior naming in some situations 
hence \code{merge} is preferred

To combine a series with its lag, use
<<merge with lag>>=
merge(inrusd, lag(inrusd, -1))
@

\mysection{Visualization}

By default, the \code{plot} method generates a graph for each
series in \code{m}
\begin{center}
\setkeys{Gin}{width=0.7\textwidth}
<<plotting1,fig=TRUE,height=8,width=6>>=
plot(m)
@
\end{center}

but several series can also be plotted in a single window.
\begin{center}
\setkeys{Gin}{width=0.7\textwidth}
<<plotting2,fig=TRUE,height=4,width=6>>=
plot(m[, 2:3], plot.type = "single", col = c("red", "blue"), lwd = 2)
@
\end{center}

\mysection{Select (a few) observations}

Selections can be made for a range of dates of interest
<<select range of dates>>=
window(z, start = as.Date("2005-02-15"), end = as.Date("2005-02-28"))
@
and also just for a single date
<<select one date>>=
m[as.Date("2005-03-10")]
@

\mysection{Handle missing data}

Various methods for dealing with \code{NA}s are available, including
linear interpolation
<<impute NAs by interpolation>>=
interpolated <- na.approx(m)
@
`last observation carried forward',
<<impute NAs by LOCF>>=
m <- na.locf(m)
m
@
and others.

\mysection{Prices and returns}

To compute log-difference returns in \%, the following
convenience function is defined
<<compute returns>>=
prices2returns <- function(x) 100*diff(log(x))
@
which can be used to convert all columns (of prices) into returns.
<<column-wise returns>>=
r <- prices2returns(m)
@

A 10-day rolling window standard deviations (for all columns) can
be computed by
<<rolling standard deviations>>=
rollapply(r, 10, sd)
@

To go from a daily series to the series of just the last-traded-day of each month
\code{aggregate} can be used
<<last day of month>>=
prices2returns(aggregate(m, as.yearmon, tail, 1))
@

Analogously, the series can be aggregated to the last-traded-day of each week
employing a convenience function \code{nextfri} that computes for each \code{"Date"}
the next friday.
<<last day of week>>=
nextfri <- function(x) 7 * ceiling(as.numeric(x-5+4) / 7) + as.Date(5-4)
prices2returns(aggregate(na.locf(m), nextfri, tail, 1))
@

Here is a similar example of \code{aggregate} where we define \code{to4sec}
analogously to \code{nextfri} in order to aggregate the \code{zoo} object \code{zsec} every 4 seconds.
<<four second mark>>=
zsec <- structure(1:10, index = structure(c(1234760403.968, 1234760403.969, 
1234760403.969, 1234760405.029, 1234760405.029, 1234760405.03, 
1234760405.03, 1234760405.072, 1234760405.073, 1234760405.073
), class = c("POSIXt", "POSIXct"), tzone = ""), class = "zoo")

to4sec <- function(x) as.POSIXct(4*ceiling(as.numeric(x)/4), origin = "1970-01-01")
aggregate(zsec, to4sec, tail, 1)
@
Here is another example using the same \code{zsec} zoo object but this time
rather than aggregating we truncate times to the second using the last data
value for each such second. For large objects this will be much faster
than using \code{aggregate.zoo} .

<<one second grid>>=
# tmp is zsec with time discretized into one second bins
tmp <- zsec
st <- start(tmp)
Epoch <- st - as.numeric(st)
time(tmp) <- as.integer(time(tmp) + 1e-7) + Epoch

# find index of last value in each one second interval
ix <- !duplicated(time(tmp), fromLast = TRUE)

# merge with grid 
merge(tmp[ix], zoo(, seq(start(tmp), end(tmp), "sec")))

# Here is a function which generalizes the above:

intraday.discretise <- function(b, Nsec) {
 st <- start(b)
 time(b) <- Nsec * as.integer(time(b)+1e-7) %/% Nsec + st -
 as.numeric(st)
 ix <- !duplicated(time(b), fromLast = TRUE)
 merge(b[ix], zoo(, seq(start(b), end(b), paste(Nsec, "sec"))))
}

intraday.discretise(zsec, 1)

@

\mysection{Query Yahoo! Finance}

When connected to the internet, Yahoo! Finance can be easily queried using
the \code{get.hist.quote} function in
<<tseries>>=
library("tseries")
@

<<data handling if offline, echo=FALSE, results=hide>>=
if(online) {
  sunw <- get.hist.quote(instrument = "SUNW", start = "2004-01-01", end = "2004-12-31")
  sunw2 <- get.hist.quote(instrument = "SUNW", start = "2004-01-01", end = "2004-12-31",
    compression = "m", quote = "Close")
  eur.usd <- get.hist.quote(instrument = "EUR/USD", provider = "oanda", start = "2004-01-01", end = "2004-12-31")
  save(sunw, sunw2, eur.usd, file = "sunw.rda")
} else {
  load("sunw.rda")
}
@

From version 0.9-30 on, \code{get.hist.quote} by default returns \verb/"zoo"/ series with
a \verb/"Date"/ attribute (in previous versions these had to be transformed from \verb/"ts"/
`by hand').

A daily series can be obtained by:
<<get.hist.quote daily series, eval=FALSE>>=
sunw <- get.hist.quote(instrument = "SUNW", start = "2004-01-01", end = "2004-12-31")
@

A monthly series can be obtained and transformed by
<<get.hist.quote monthly series, eval=FALSE>>=
sunw2 <- get.hist.quote(instrument = "SUNW", start = "2004-01-01", end = "2004-12-31",
  compression = "m", quote = "Close")
@

Here, \verb/"yearmon"/ dates might be even more useful:
<<change index to yearmon>>=
time(sunw2) <- as.yearmon(time(sunw2))
@

The same series can equivalently be computed from the daily series via
<<compute same series via aggregate>>=
sunw3 <- aggregate(sunw[, "Close"], as.yearmon, tail, 1)
@

The corresponding returns can be computed via
<<compute returns>>=
r <- prices2returns(sunw3)
@
where \code{r} is still a \verb/"zoo"/ series.


\mysection{Query Oanda}

Similarly you can obtain historical exchange rates from \url{http://www.oanda.com/}
using \code{get.hist.quote}.

A daily series of EUR/USD exchange rates can be queried by
<<get.hist.quote oanda, eval=FALSE>>=
eur.usd <- get.hist.quote(instrument = "EUR/USD", provider = "oanda", start = "2004-01-01", end = "2004-12-31")
@

This contains the exchange rates for every day in 2004. However, it is common practice
in many situations to exclude the observations from weekends. To do so, we
write a little convenience function which can determine for a vector of \code{"Date"}
observations whether it is a weekend or not

<<is.weekend convenience function>>=
is.weekend <- function(x) ((as.numeric(x)-2) %% 7) < 2
@

Based on this we can omit all observations from weekends
<<omit weekends>>=
eur.usd <- eur.usd[!is.weekend(time(eur.usd))]
@

The function \code{is.weekend} introduced above exploits the fact that a \code{"Date"}
is essentially the number of days since 1970-01-01, a Thursday. A more intelligible
function which yields identical results could be based on the \code{"POSIXlt"} class

<<is.weekend based on POSIXlt>>=
is.weekend <- function(x) {
  x <- as.POSIXlt(x)
  x$wday > 5 | x$wday < 1
}
@

\mysection{Summaries}

Here we create a daily series and then find the series of
quarterly means and standard deviations and also for weekly
means and standard deviations where we define weeks to end
on Tuesay.

We do the above separately for mean and standard deviation, binding
the two results together and then show a different approach in
which we define a custom \code{ag} function that can accept multiple
function names as a vector argument.

<<summaries>>=
date1 <- seq(as.Date("2001-01-01"), as.Date("2002-12-1"), by = "day")
len1 <- length(date1)
set.seed(1) # to make it reproducible
data1 <- zoo(rnorm(len1), date1)

# quarterly summary

data1q.mean <- aggregate(data1, as.yearqtr, mean)
data1q.sd <- aggregate(data1, as.yearqtr, sd)
head(cbind(mean = data1q.mean, sd = data1q.sd), main = "Quarterly")

# weekly summary - week ends on tuesday

# Given a date find the next Tuesday.
# Based on formula in Prices and Returns section.
nexttue <- function(x) 7 * ceiling(as.numeric(x - 2 + 4)/7) + as.Date(2 - 4)

data1w <- cbind(
       mean = aggregate(data1, nexttue, mean),
       sd = aggregate(data1, nexttue, sd)
)
head(data1w)

### ALTERNATIVE ###

# Create function ag like aggregate but takes vector of
# function names.

FUNs <- c(mean, sd)
ag <- function(z, by, FUNs) {
       f <- function(f) aggregate(z, by, f)
       do.call(cbind, sapply(FUNs, f, simplify = FALSE))
}

data1q <- ag(data1, as.yearqtr, c("mean", "sd"))
data1w <- ag(data1, nexttue, c("mean", "sd"))

head(data1q)
head(data1w)
@

\bibliography{zoo}

\end{document}
```
