## Supplementary material for "Identification of QTL-by-Environment Interaction by Controlling Polygenic Background Effect": zoo-read.R

```
### R code from vignette source 'zoo-read.Rnw'

###################################################
### code chunk number 1: preliminaries
###################################################
library("zoo")
library("chron")
Sys.setenv(TZ = "GMT")


###################################################
### code chunk number 2: ex1a
###################################################
Lines <- "
time latitude longitude altitude  distance heartrate
1277648884 0.304048 -0.793819      260  0.000000        94
1277648885 0.304056 -0.793772      262  4.307615        95
1277648894 0.304075 -0.793544      263 25.237911       103
1277648902 0.304064 -0.793387      256 40.042988       115
"
z <- read.zoo(text = Lines, header = TRUE)
z


###################################################
### code chunk number 3: ex2a
###################################################
DF <- structure(list(
  Time = structure(1:5, .Label = c("7:10:03 AM", "7:10:36 AM",
    "7:11:07 AM", "7:11:48 AM", "7:12:25 AM"), class = "factor"),
  Bid = c(6118.5, 6118.5, 6119.5, 6119, 6119),
  Offer = c(6119.5, 6119.5, 6119.5, 6120, 6119.5)),
  .Names = c("Time", "Bid", "Offer"), row.names = c(NA, -5L),
  class = "data.frame")
DF


###################################################
### code chunk number 4: ex2b
###################################################
z <- read.zoo(DF, FUN = function(x)
  times(as.chron(paste("1970-01-01", x), format = "%Y-%m-%d %H:%M:%S %p")))
z


###################################################
### code chunk number 5: ex3
###################################################
Lines <- "
Date;Time;Close
01/09/2009;10:00;56567
01/09/2009;10:05;56463
01/09/2009;10:10;56370
01/09/2009;16:45;55771
01/09/2009;16:50;55823
01/09/2009;16:55;55814
02/09/2009;10:00;55626
02/09/2009;10:05;55723
02/09/2009;10:10;55659
02/09/2009;16:45;55742
02/09/2009;16:50;55717
02/09/2009;16:55;55385
"
f <- function(x) times(paste(x, 0, sep = ":"))
z <- read.zoo(text = Lines, header = TRUE, sep = ";", 
  split = 1, index = 2, FUN = f)
colnames(z) <- sub("X(..).(..).(....)", "\\3-\\2-\\1", colnames(z))
z


###################################################
### code chunk number 6: ex4
###################################################
Lines <- "
Date Time O H L C
1/2/2005 17:05 1.3546 1.3553 1.3546 1.35495
1/2/2005 17:10 1.3553 1.3556 1.3549 1.35525
1/2/2005 17:15 1.3556 1.35565 1.35515 1.3553
1/2/2005 17:25 1.355 1.3556 1.355 1.3555
1/2/2005 17:30 1.3556 1.3564 1.35535 1.3563
"
f <- function(d, t) as.chron(paste(as.Date(chron(d)), t))
z <- read.zoo(text = Lines, header = TRUE, index = 1:2, FUN = f)
z


###################################################
### code chunk number 7: ex5
###################################################
Lines <-
"  views  number  timestamp day            time
1  views  910401 1246192687 Sun 6/28/2009 12:38
2  views  921537 1246278917 Mon 6/29/2009 12:35
3  views  934280 1246365403 Tue 6/30/2009 12:36
4  views  986463 1246888699 Mon  7/6/2009 13:58
5  views  995002 1246970243 Tue  7/7/2009 12:37
6  views 1005211 1247079398 Wed  7/8/2009 18:56
7  views 1011144 1247135553 Thu  7/9/2009 10:32
8  views 1026765 1247308591 Sat 7/11/2009 10:36
9  views 1036856 1247436951 Sun 7/12/2009 22:15
10 views 1040909 1247481564 Mon 7/13/2009 10:39
11 views 1057337 1247568387 Tue 7/14/2009 10:46
12 views 1066999 1247665787 Wed 7/15/2009 13:49
13 views 1077726 1247778752 Thu 7/16/2009 21:12
14 views 1083059 1247845413 Fri 7/17/2009 15:43
15 views 1083059 1247845824 Fri 7/17/2009 18:45
16 views 1089529 1247914194 Sat 7/18/2009 10:49
"
cl <- c("NULL", "numeric", "character")[c(1, 1, 2, 2, 1, 3, 1)]
cn <- c(NA, NA, "views", "number", NA, NA, NA)
z <- read.zoo(text = Lines, skip = 1, col.names = cn, colClasses = cl,
  index = 3, format = "%m/%d/%Y",
  aggregate = function(x) tail(x, 1))
z


###################################################
### code chunk number 8: ex5a
###################################################
(z45 <- z[format(time(z), "%w") %in% 4:5,])


###################################################
### code chunk number 9: ex5b
###################################################
z45[!duplicated(format(time(z45), "%U"), fromLast = TRUE), ]


###################################################
### code chunk number 10: ex5c
###################################################
g <- seq(start(z), end(z), by = "day")
z.filled <- na.locf(z, xout = g)


###################################################
### code chunk number 11: ex5e
###################################################
z.filled[format(time(z.filled), "%w") == "5", ]


###################################################
### code chunk number 12: ex6
###################################################
Lines <- "
Date,Time,Open,High,Low,Close,Up,Down
05.02.2001,00:30,421.20,421.20,421.20,421.20,11,0
05.02.2001,01:30,421.20,421.40,421.20,421.40,7,0
05.02.2001,02:00,421.30,421.30,421.30,421.30,0,5"


###################################################
### code chunk number 13: ex6a
###################################################
f <- function(d, t) chron(d, paste(t, "00", sep = ":"),
  format = c("m.d.y", "h:m:s"))
z <- read.zoo(text = Lines, sep = ",", header = TRUE,
  index = 1:2, FUN  = f)
z


###################################################
### code chunk number 14: ex6b
###################################################
f2 <- function(d, t) as.chron(paste(d, t), format = "%d.%m.%Y %H:%M")
z2 <- read.zoo(text = Lines, sep = ",", header = TRUE, 
  index = 1:2, FUN  = f2)
z2


###################################################
### code chunk number 15: ex6c
###################################################
z3 <- read.zoo(text = Lines, sep = ",", header = TRUE, 
  index = 1:2, tz = "", format = "%d.%m.%Y %H:%M")
z3


###################################################
### code chunk number 16: ex7
###################################################
Lines <- "Date Time V2   V3   V4   V5
2010-10-15 13:43:54 73.8 73.8 73.8 73.8
2010-10-15 13:44:15 73.8 73.8 73.8 73.8
2010-10-15 13:45:51 73.8 73.8 73.8 73.8
2010-10-15 13:46:21 73.8 73.8 73.8 73.8
2010-10-15 13:47:27 73.8 73.8 73.8 73.8
2010-10-15 13:47:54 73.8 73.8 73.8 73.8
2010-10-15 13:49:51 73.7 73.7 73.7 73.7
"
z <- read.zoo(text = Lines, header = TRUE, index = 1:2, tz = "")
z


###################################################
### code chunk number 17: ex8
###################################################
Lines <- "
13/10/2010      A       23
13/10/2010      B       12
13/10/2010      C       124
14/10/2010      A       43
14/10/2010      B       54
14/10/2010      C       65
15/10/2010      A       43
15/10/2010      B       N.A.
15/10/2010      C       65
"
z <- read.zoo(text = Lines, na.strings = "N.A.",
  format = "%d/%m/%Y", split = 2)
z


###################################################
### code chunk number 18: ex9
###################################################
Lines <- '
"","Fish_ID","Date","R2sqrt"
"1",1646,2006-08-18 08:48:59,0
"2",1646,2006-08-18 09:53:20,100
'
z <- read.zoo(text = Lines, header = TRUE, sep = ",",
  colClasses = c("NULL", "NULL", "character", "numeric"),
  FUN = as.chron)
z
z2 <- read.zoo(text = Lines, header = TRUE, sep = ",",
  colClasses = c("NULL", "NULL", "character", "numeric"),
  tz = "")
z2


###################################################
### code chunk number 19: ex10
###################################################
Lines <-
" iteration         Datetime    VIC1    NSW1     SA1    QLD1
1         1 2011-01-01 00:30 5482.09 7670.81 2316.22 5465.13
2         1 2011-01-01 01:00 5178.33 7474.04 2130.30 5218.61
3         1 2011-01-01 01:30 4975.51 7163.73 2042.39 5058.19
4         1 2011-01-01 02:00 5295.36 6850.14 1940.19 4897.96
5         1 2011-01-01 02:30 5042.64 6587.94 1836.19 4749.05
6         1 2011-01-01 03:00 4799.89 6388.51 1786.32 4672.92
"
z <- read.zoo(text = Lines, skip = 1, index = 3:4,
  FUN = paste, FUN2 = as.chron)
z
z2 <- read.zoo(text = Lines, skip = 1, index = 3:4, tz = "")
z2


###################################################
### code chunk number 20: ex11
###################################################
DF <- structure(list(
  Date = structure(c(14609, 14638, 14640, 14666, 14668, 14699,
    14729, 14757, 14759, 14760), class = "Date"),
  A = c(4.9, 5.1, 5, 4.8, 4.7, 5.3, 5.2, 5.4, NA, 4.6),
  B = c(18.4, 17.7, NA, NA, 18.3, 19.4, 19.7, NA, NA, 18.1),
  C = c(32.6, NA, 32.8, NA, 33.7, 32.4, 33.6, NA, 34.5, NA),
  D = c(77, NA, 78.7, NA, 79, 77.8, 79, 81.7, NA, NA)),
  .Names = c("Date", "A", "B", "C", "D"), row.names = c(NA, -10L),
  class = "data.frame")
DF
z <- read.zoo(DF)
na.locf(z)[!duplicated(as.yearmon(time(z)), fromLast = TRUE)]


###################################################
### code chunk number 21: ex12
###################################################
Lines <- "
2009-10-07      0.009378
2009-10-19      0.014790
2009-10-23      -0.005946
2009-10-23      0.009096
2009-11-08      0.004189
2009-11-10      -0.004592
2009-11-17      0.009397
2009-11-24      0.003411
2009-12-02      0.003300
2010-01-15      0.010873
2010-01-20      0.010712
2010-01-20      0.022237
"
z <- read.zoo(text = Lines, aggregate = function(x) tail(x, 1))
z


###################################################
### code chunk number 22: ex13
###################################################
Lines <- "
timestamp,time-step-index,value
2009-11-23 15:58:21,23301,800
2009-11-23 15:58:29,23309,950
"
z <- read.zoo(text = Lines, header = TRUE, sep = ",", tz = "")
z
z2 <- read.zoo(text = Lines, header = TRUE, sep = ",", FUN = as.chron)
z2


###################################################
### code chunk number 23: ex14
###################################################
Lines <- "
Date Time Value
01/23/2000 10:12:15 12.12
01/24/2000 11:10:00 15.00
"
z <- read.zoo(text = Lines, header = TRUE, index = 1:2, FUN = chron)
z


###################################################
### code chunk number 24: ex15
###################################################
Lines <- "
Year   Qtr1  Qtr2  Qtr3  Qtr4   
1992    566   443   329   341   
1993    344   212   133   112   
1994    252   252   199   207
"
za <- read.zoo(text = Lines, header = TRUE)
za
zq <- zooreg(as.vector(t(za)), start = yearqtr(start(za)), freq = 4)
zq


###################################################
### code chunk number 25: further (eval = FALSE)
###################################################
## filenames <- dir(pattern = "csv$") 
## z <- read.zoo(filenames, header = TRUE, sep = ",", fixed = FALSE)
```
