## Supplementary material for "Identification of QTL-by-Environment Interaction by Controlling Polygenic Background Effect": zoo-read.Rnw

```
\documentclass[article,nojss]{jss}
\DeclareGraphicsExtensions{.pdf,.eps}
\newcommand{\mysection}[1]{\subsubsection[#1]{\textbf{#1}}}

%% need no \usepackage{Sweave}
\newcommand{\fct}[1]{{\code{#1()}}}
\newcommand{\class}[1]{{`\code{#1}'}}
\SweaveOpts{engine = R, strip.white = true, keep.source = true, eps = false}

\author{ Gabor Grothendieck\\GKX Associates Inc. \And
Achim Zeileis\\Universit\"at Innsbruck}
\Plainauthor{Gabor Grothendieck, Achim Zeileis}

\title{Reading Data in \pkg{zoo}}
\Plaintitle{Reading Data in zoo}

\Keywords{irregular time series, daily data, weekly data, data frame, text file}

\Abstract{
  This vignette gives examples of how to read data in various formats
  in the \pkg{zoo} package using the \fct{read.zoo} function. The function \fct{read.zoo}
  function expects either a text \code{file} (or text connection) as input or data frame.
  The former case is handled by first using \fct{read.table} to produce the data frame.
  (Instead of a text \code{file}, the \code{text} argument can be used to read a text
  string that is already stored in \proglang{R} which is used in the examples of this vignette.)
  Subsequently, \fct{read.zoo} provides a wide
  collection of convenience functionality to turn that data frame into a \class{zoo}
  series with a specific structure and a specific time index. In this vignette,
  an overview is provided of the wide variety of cases that can be handled with
  \fct{read.zoo}. All examples assume that \pkg{zoo} is already loaded and (if necessary)
  that the \pkg{chron} package has been loaded as well.
  
  Note that functions \fct{read.csv.zoo}, \fct{read.csv2.zoo}, \fct{read.delim.zoo},
  and \fct{read.delim2.zoo} are available that call the respective \fct{read.*} function
  instead of \fct{read.table} and subsequently \fct{read.zoo}. However, these convenience
  interfaces are not employed in this vignette in order to demonstrate setting all arguments
  `by hand'.
}

\Address{
  Gabor Grothendieck\\
  GKX Associates Inc.\\
  E-mail: \email{ggrothendieck@gmail.com}\\

  Achim Zeileis\\
  Universit\"at Innsbruck\\
  E-mail: \email{Achim.Zeileis@R-project.org}\\
}

\begin{document}

\SweaveOpts{engine=R,eps=FALSE}

%\VignetteIndexEntry{Reading Data in zoo}
%\VignetteDepends{zoo}
%\VignetteKeywords{irregular time series, daily data, weekly data, data frame, text file}
%\VignettePackage{zoo}

<<preliminaries, echo=FALSE, results=hide>>=
library("zoo")
library("chron")
Sys.setenv(TZ = "GMT")
@

\newpage

\section*{Example 1}

\textbf{Input class:} Text file/connection (space-separated with header).

\textbf{Input index:} \class{integer}.

\textbf{Output class:} Multivariate \class{zoo} series.

\textbf{Output index:} \class{integer}.

\textbf{Strategy:} No transformation of time index needed, hence
only a simple call to \fct{read.zoo}.

<<ex1a>>=
Lines <- "
time latitude longitude altitude  distance heartrate
1277648884 0.304048 -0.793819      260  0.000000        94
1277648885 0.304056 -0.793772      262  4.307615        95
1277648894 0.304075 -0.793544      263 25.237911       103
1277648902 0.304064 -0.793387      256 40.042988       115
"
z <- read.zoo(text = Lines, header = TRUE)
z
@

\newpage

\section*{Example 2}

\textbf{Input class:} \class{data.frame}.

\textbf{Input index:} \class{factor} with labels indicating AM/PM times but no date.

\textbf{Output class:} Multivariate \class{zoo} series.

\textbf{Output index:} \class{times} (from \pkg{chron}).

\textbf{Strategy:} The idea is to add some dummy date (here 1970-01-01) to the
\class{character} lables, then transform to \class{chron} and extract the \class{times}.

<<ex2a>>=
DF <- structure(list(
  Time = structure(1:5, .Label = c("7:10:03 AM", "7:10:36 AM",
    "7:11:07 AM", "7:11:48 AM", "7:12:25 AM"), class = "factor"),
  Bid = c(6118.5, 6118.5, 6119.5, 6119, 6119),
  Offer = c(6119.5, 6119.5, 6119.5, 6120, 6119.5)),
  .Names = c("Time", "Bid", "Offer"), row.names = c(NA, -5L),
  class = "data.frame")
DF
@

<<ex2b>>=
z <- read.zoo(DF, FUN = function(x)
  times(as.chron(paste("1970-01-01", x), format = "%Y-%m-%d %H:%M:%S %p")))
z
@

\newpage

\section*{Example 3}

\textbf{Input class:} Text file/connection (semicolon-separated with header).

\textbf{Input index:} \class{factor}s with labels indicating dates (column~1) and times (column~2).

\textbf{Output class:} Multivariate \class{zoo} series, with separate columns for each date.

\textbf{Output index:} \class{times} (from \pkg{chron}).

\textbf{Strategy:} Split the data based on date (column~1) and process times (column~2)
to \class{times}. Enhance column names at the end.

<<ex3>>=
Lines <- "
Date;Time;Close
01/09/2009;10:00;56567
01/09/2009;10:05;56463
01/09/2009;10:10;56370
01/09/2009;16:45;55771
01/09/2009;16:50;55823
01/09/2009;16:55;55814
02/09/2009;10:00;55626
02/09/2009;10:05;55723
02/09/2009;10:10;55659
02/09/2009;16:45;55742
02/09/2009;16:50;55717
02/09/2009;16:55;55385
"
f <- function(x) times(paste(x, 0, sep = ":"))
z <- read.zoo(text = Lines, header = TRUE, sep = ";", 
  split = 1, index = 2, FUN = f)
colnames(z) <- sub("X(..).(..).(....)", "\\3-\\2-\\1", colnames(z))
z
@

\newpage

\section*{Example 4}

\textbf{Input class:} Text file/connection (space-separated with header).

\textbf{Input index:} \class{factor}s with labels indicating dates (column~1) and times (column~2).

\textbf{Output class:} Multivariate \class{zoo} series.

\textbf{Output index:} \class{chron} (from \pkg{chron}).

\textbf{Strategy:} Indicate vector of two columns in \code{index}, which is subsequently
processed by a \code{FUN} taking two arguments and returning a \class{chron} time/date.

<<ex4>>=
Lines <- "
Date Time O H L C
1/2/2005 17:05 1.3546 1.3553 1.3546 1.35495
1/2/2005 17:10 1.3553 1.3556 1.3549 1.35525
1/2/2005 17:15 1.3556 1.35565 1.35515 1.3553
1/2/2005 17:25 1.355 1.3556 1.355 1.3555
1/2/2005 17:30 1.3556 1.3564 1.35535 1.3563
"
f <- function(d, t) as.chron(paste(as.Date(chron(d)), t))
z <- read.zoo(text = Lines, header = TRUE, index = 1:2, FUN = f)
z
@

\newpage

\section*{Example 5}

\textbf{Input class:} Text file/connection (space-separated with non-matching header).

\textbf{Input index:} \class{factor}s with labels indicating dates (column~6) and
  unneeded weekdays (column~5) and times (column~7).

\textbf{Output class:} Multivariate \class{zoo} series.

\textbf{Output index:} \class{Date}.

\textbf{Strategy:} First, \code{skip} the header line, remove unneeded columns by
setting \code{colClasses} to \code{"NULL"}, and set suitable \code{col.names}.
Second, convert the date column to a \class{Date} index using \code{format}. Finally,
aggregate over duplicate dates, keeping only the last observation.

<<ex5>>=
Lines <-
"  views  number  timestamp day            time
1  views  910401 1246192687 Sun 6/28/2009 12:38
2  views  921537 1246278917 Mon 6/29/2009 12:35
3  views  934280 1246365403 Tue 6/30/2009 12:36
4  views  986463 1246888699 Mon  7/6/2009 13:58
5  views  995002 1246970243 Tue  7/7/2009 12:37
6  views 1005211 1247079398 Wed  7/8/2009 18:56
7  views 1011144 1247135553 Thu  7/9/2009 10:32
8  views 1026765 1247308591 Sat 7/11/2009 10:36
9  views 1036856 1247436951 Sun 7/12/2009 22:15
10 views 1040909 1247481564 Mon 7/13/2009 10:39
11 views 1057337 1247568387 Tue 7/14/2009 10:46
12 views 1066999 1247665787 Wed 7/15/2009 13:49
13 views 1077726 1247778752 Thu 7/16/2009 21:12
14 views 1083059 1247845413 Fri 7/17/2009 15:43
15 views 1083059 1247845824 Fri 7/17/2009 18:45
16 views 1089529 1247914194 Sat 7/18/2009 10:49
"
cl <- c("NULL", "numeric", "character")[c(1, 1, 2, 2, 1, 3, 1)]
cn <- c(NA, NA, "views", "number", NA, NA, NA)
z <- read.zoo(text = Lines, skip = 1, col.names = cn, colClasses = cl,
  index = 3, format = "%m/%d/%Y",
  aggregate = function(x) tail(x, 1))
z
@

Extract all Thursdays and Fridays.
<<ex5a>>=
(z45 <- z[format(time(z), "%w") %in% 4:5,])
@

Keep last entry in each week.
<<ex5b>>=
z45[!duplicated(format(time(z45), "%U"), fromLast = TRUE), ]
@

Alternative approach: Above approach labels each point as it was
originally labeled, i.e., if Thursday is used it gets the date of that Thursday.
Another approach is to always label the resulting point as Friday
and also use the last available value even if its not Thursday.

Create daily grid and fill in so Friday is filled in with prior value
if Friday is \code{NA}.
<<ex5c>>=
g <- seq(start(z), end(z), by = "day")
z.filled <- na.locf(z, xout = g)
@

Extract Fridays, including those filled in from previous day.
<<ex5e>>=
z.filled[format(time(z.filled), "%w") == "5", ]
@

\newpage

\section*{Example 6}

\textbf{Input class:} Text file/connection (comma-separated with header).

\textbf{Input index:} \class{factor}s with labels indicating dates (column~1) and times (column~2).

\textbf{Output class:} Multivariate \class{zoo} series.

\textbf{Output index:} \class{chron} (from \pkg{chron}) or \class{POSIXct}.

\textbf{Strategy:} Three versions, all using vector \code{index = 1:2}.

<<ex6>>=
Lines <- "
Date,Time,Open,High,Low,Close,Up,Down
05.02.2001,00:30,421.20,421.20,421.20,421.20,11,0
05.02.2001,01:30,421.20,421.40,421.20,421.40,7,0
05.02.2001,02:00,421.30,421.30,421.30,421.30,0,5"
@

With custom \code{FUN} using \fct{chron} after appending seconds.
<<ex6a>>=
f <- function(d, t) chron(d, paste(t, "00", sep = ":"),
  format = c("m.d.y", "h:m:s"))
z <- read.zoo(text = Lines, sep = ",", header = TRUE,
  index = 1:2, FUN  = f)
z
@

With custom \code{FUN} using \fct{as.chron} with suitable \code{format}.
<<ex6b>>=
f2 <- function(d, t) as.chron(paste(d, t), format = "%d.%m.%Y %H:%M")
z2 <- read.zoo(text = Lines, sep = ",", header = TRUE, 
  index = 1:2, FUN  = f2)
z2
@

Without \code{FUN}, hence the \code{index} columns are pasted together
and then passt do \fct{as.POSIXct} because \code{tz} and \code{format}
are specified.
<<ex6c>>=
z3 <- read.zoo(text = Lines, sep = ",", header = TRUE, 
  index = 1:2, tz = "", format = "%d.%m.%Y %H:%M")
z3
@

\newpage

\section*{Example 7}

\textbf{Input class:} Text file/connection (space-separated with header).

\textbf{Input index:} \class{factor}s with labels indicating dates (column~1) and times (column~2).

\textbf{Output class:} Multivariate \class{zoo} series.

\textbf{Output index:} \class{POSIXct}.

\textbf{Strategy:} Due to standard date/time formats, only \code{index = 1:2} and
\code{tz = ""} need to be specified to produce \class{POSIXct} index.

<<ex7>>=
Lines <- "Date Time V2   V3   V4   V5
2010-10-15 13:43:54 73.8 73.8 73.8 73.8
2010-10-15 13:44:15 73.8 73.8 73.8 73.8
2010-10-15 13:45:51 73.8 73.8 73.8 73.8
2010-10-15 13:46:21 73.8 73.8 73.8 73.8
2010-10-15 13:47:27 73.8 73.8 73.8 73.8
2010-10-15 13:47:54 73.8 73.8 73.8 73.8
2010-10-15 13:49:51 73.7 73.7 73.7 73.7
"
z <- read.zoo(text = Lines, header = TRUE, index = 1:2, tz = "")
z
@

\newpage

\section*{Example 8}

\textbf{Input class:} Text file/connection (space-separated without header).

\textbf{Input index:} \class{factor} with labels indicating dates.

\textbf{Output class:} Multivariate \class{zoo} series, with separate columns depending on column~2.

\textbf{Output index:} \class{Date}.

\textbf{Strategy:} Non-standard \code{na.strings} format needs to be specified,
series is \code{split} based on second column, and date \code{format} (in column~1, default)
needs to be specified.

<<ex8>>=
Lines <- "
13/10/2010      A       23
13/10/2010      B       12
13/10/2010      C       124
14/10/2010      A       43
14/10/2010      B       54
14/10/2010      C       65
15/10/2010      A       43
15/10/2010      B       N.A.
15/10/2010      C       65
"
z <- read.zoo(text = Lines, na.strings = "N.A.",
  format = "%d/%m/%Y", split = 2)
z
@

\newpage

\section*{Example 9}

\textbf{Input class:} Text file/connection (comma-separated with header).

\textbf{Input index:} \class{factor} with labels indicating date/time.

\textbf{Output class:} Univariate \class{zoo} series.

\textbf{Output index:} \class{chron} (from \pkg{chron}) or \class{POSIXct}.

\textbf{Strategy:} Ignore first two columns by setting \code{colClasses} to
\code{"NULL"}. Either produce \class{chron} index via \fct{as.chron} or
use all defaults to produce \class{POSIXct} by setting \code{tz}.

<<ex9>>=
Lines <- '
"","Fish_ID","Date","R2sqrt"
"1",1646,2006-08-18 08:48:59,0
"2",1646,2006-08-18 09:53:20,100
'
z <- read.zoo(text = Lines, header = TRUE, sep = ",",
  colClasses = c("NULL", "NULL", "character", "numeric"),
  FUN = as.chron)
z
z2 <- read.zoo(text = Lines, header = TRUE, sep = ",",
  colClasses = c("NULL", "NULL", "character", "numeric"),
  tz = "")
z2
@

\newpage

\section*{Example 10}

\textbf{Input class:} Text file/connection (space-separated with non-matching header).

\textbf{Input index:} \class{factor} with labels indicating date (column~3) and time (column~4).

\textbf{Output class:} Multivariate \class{zoo} series.

\textbf{Output index:} \class{chron} (from \pkg{chron}) or \class{POSIXct}.

\textbf{Strategy:} \code{skip} non-matching header and extract date/time from
two columns \code{index = 3:4}. Either using sequence of two functions \code{FUN}
and \code{FUN2} or employ defaults yielding \class{POSIXct}.

<<ex10>>=
Lines <-
" iteration         Datetime    VIC1    NSW1     SA1    QLD1
1         1 2011-01-01 00:30 5482.09 7670.81 2316.22 5465.13
2         1 2011-01-01 01:00 5178.33 7474.04 2130.30 5218.61
3         1 2011-01-01 01:30 4975.51 7163.73 2042.39 5058.19
4         1 2011-01-01 02:00 5295.36 6850.14 1940.19 4897.96
5         1 2011-01-01 02:30 5042.64 6587.94 1836.19 4749.05
6         1 2011-01-01 03:00 4799.89 6388.51 1786.32 4672.92
"
z <- read.zoo(text = Lines, skip = 1, index = 3:4,
  FUN = paste, FUN2 = as.chron)
z
z2 <- read.zoo(text = Lines, skip = 1, index = 3:4, tz = "")
z2
@

\newpage

\section*{Example 11}

\textbf{Input class:} \class{data.frame}.

\textbf{Input index:} \class{Date}.

\textbf{Output class:} Multivariate \class{zoo} series.

\textbf{Output index:} \class{Date}.

\textbf{Strategy:} Given a \class{data.frame} only keep last row in each month.
Use \fct{read.zoo} to convert to \class{zoo} and then \fct{na.locf} and \fct{duplicated}.

<<ex11>>=
DF <- structure(list(
  Date = structure(c(14609, 14638, 14640, 14666, 14668, 14699,
    14729, 14757, 14759, 14760), class = "Date"),
  A = c(4.9, 5.1, 5, 4.8, 4.7, 5.3, 5.2, 5.4, NA, 4.6),
  B = c(18.4, 17.7, NA, NA, 18.3, 19.4, 19.7, NA, NA, 18.1),
  C = c(32.6, NA, 32.8, NA, 33.7, 32.4, 33.6, NA, 34.5, NA),
  D = c(77, NA, 78.7, NA, 79, 77.8, 79, 81.7, NA, NA)),
  .Names = c("Date", "A", "B", "C", "D"), row.names = c(NA, -10L),
  class = "data.frame")
DF
z <- read.zoo(DF)
na.locf(z)[!duplicated(as.yearmon(time(z)), fromLast = TRUE)]
@

\newpage

\section*{Example 12}

\textbf{Input class:} Text file/connection (space-separated without header).

\textbf{Input index:} \class{factor} with labels indicating dates.

\textbf{Output class:} Univariate \class{zoo} series.

\textbf{Output index:} \class{Date}.

\textbf{Strategy:} Only keep last point in case of duplicate dates.

<<ex12>>=
Lines <- "
2009-10-07      0.009378
2009-10-19      0.014790
2009-10-23      -0.005946
2009-10-23      0.009096
2009-11-08      0.004189
2009-11-10      -0.004592
2009-11-17      0.009397
2009-11-24      0.003411
2009-12-02      0.003300
2010-01-15      0.010873
2010-01-20      0.010712
2010-01-20      0.022237
"
z <- read.zoo(text = Lines, aggregate = function(x) tail(x, 1))
z
@

\newpage

\section*{Example 13}

\textbf{Input class:} Text file/connection (comma-separated with header).

\textbf{Input index:} \class{factor} with labels indicating date/time.

\textbf{Output class:} Multivariate \class{zoo} series.

\textbf{Output index:} \class{POSIXct} or \class{chron} (from \pkg{chron}).

\textbf{Strategy:} Dates and times are in standard format, hence the default
\class{POSIXct} can be produced by setting \code{tz} or, alternatively,
\class{chron} can be produced by setting \fct{as.chron} as \code{FUN}.

<<ex13>>=
Lines <- "
timestamp,time-step-index,value
2009-11-23 15:58:21,23301,800
2009-11-23 15:58:29,23309,950
"
z <- read.zoo(text = Lines, header = TRUE, sep = ",", tz = "")
z
z2 <- read.zoo(text = Lines, header = TRUE, sep = ",", FUN = as.chron)
z2
@

\newpage

\section*{Example 14}

\textbf{Input class:} Text file/connection (space-separated with header).

\textbf{Input index:} \class{factor}s with labels indicating dates (column~1) times (column~2).

\textbf{Output class:} Univariate \class{zoo} series.

\textbf{Output index:} \class{chron} (from \pkg{chron}).

\textbf{Strategy:} Indicate vector \code{index = 1:2} and use \fct{chron}
(which takes two separate arguments for dates and times) to produce \class{chron} index.

<<ex14>>=
Lines <- "
Date Time Value
01/23/2000 10:12:15 12.12
01/24/2000 11:10:00 15.00
"
z <- read.zoo(text = Lines, header = TRUE, index = 1:2, FUN = chron)
z
@

\newpage

\section*{Example 15}

\textbf{Input class:} Text file/connection (space-separated with header).

\textbf{Input index:} \class{numeric} year with quarters represented by separate columns.

\textbf{Output class:} Univariate \class{zoo} series.

\textbf{Output index:} \class{yearqtr}.

\textbf{Strategy:} First, create a multivariate annual time series using the year index.
Then, create a regular univariate quarterly series by collapsing the annual series to a vector
and adding a new \class{yearqtr} index from scratch.

<<ex15>>=
Lines <- "
Year   Qtr1  Qtr2  Qtr3  Qtr4   
1992    566   443   329   341   
1993    344   212   133   112   
1994    252   252   199   207
"
za <- read.zoo(text = Lines, header = TRUE)
za
zq <- zooreg(as.vector(t(za)), start = yearqtr(start(za)), freq = 4)
zq
@

\newpage

\section*{Further comments}

Multiple files can be read and subsequently merged.

<<further, eval=FALSE>>=
filenames <- dir(pattern = "csv$") 
z <- read.zoo(filenames, header = TRUE, sep = ",", fixed = FALSE)
@

\end{document}
```
