## Supplementary material for "Identification of QTL-by-Environment Interaction by Controlling Polygenic Background Effect": zoo.R

```
### R code from vignette source 'zoo.Rnw'

###################################################
### code chunk number 1: preliminaries
###################################################
library("zoo")
library("tseries")
library("strucchange")
library("timeDate")
online <- FALSE ## if set to FALSE the local copy of MSFT.rda
                ## is used instead of get.hist.quote()
options(prompt = "R> ")
Sys.setenv(TZ = "GMT")
suppressWarnings(RNGversion("3.5.0"))


###################################################
### code chunk number 2: zoo-prelim
###################################################
library("zoo")
set.seed(1071)


###################################################
### code chunk number 3: zoo-vectors1
###################################################
z1.index <- ISOdatetime(2004, rep(1:2,5), sample(28,10), 0, 0, 0)
z1.data <- rnorm(10)
z1 <- zoo(z1.data, z1.index)


###################################################
### code chunk number 4: zoo-vectors2
###################################################
z2.index <- as.POSIXct(paste(2004, rep(1:2, 5), sample(1:28, 10),
  sep = "-"))
z2.data <- sin(2*1:10/pi)
z2 <- zoo(z2.data, z2.index)


###################################################
### code chunk number 5: zoo-matrix
###################################################
Z.index <- as.Date(sample(12450:12500, 10))
Z.data <- matrix(rnorm(30), ncol = 3)
colnames(Z.data) <- c("Aa", "Bb", "Cc")
Z <- zoo(Z.data, Z.index)


###################################################
### code chunk number 6: print1
###################################################
z1
z1[3:7]


###################################################
### code chunk number 7: print2
###################################################
Z
Z[1:3, 2:3]


###################################################
### code chunk number 8: subset
###################################################
z1[ISOdatetime(2004, 1, c(14, 25), 0, 0, 0)]


###################################################
### code chunk number 9: summary
###################################################
summary(z1)
summary(Z)


###################################################
### code chunk number 10: zooreg1
###################################################
zr1 <- zooreg(sin(1:9), start = 2000, frequency = 4)
zr2 <- zoo(sin(1:9), seq(2000, 2002, by = 1/4), 4)
zr1
zr2


###################################################
### code chunk number 11: zooreg2
###################################################
zr1 <- zr1[-c(3, 5)]
zr1
class(zr1)
frequency(zr1)


###################################################
### code chunk number 12: zooreg1b
###################################################
zooreg(1:5, start = as.Date("2005-01-01"))


###################################################
### code chunk number 13: zooreg3
###################################################
is.regular(zr1)
is.regular(zr1, strict = TRUE)


###################################################
### code chunk number 14: zooreg4
###################################################
zr1 <- as.zoo(zr1)
zr1
class(zr1)
is.regular(zr1)
frequency(zr1)


###################################################
### code chunk number 15: zooreg5
###################################################
as.ts(zr1)
identical(zr2, as.zoo(as.ts(zr2)))


###################################################
### code chunk number 16: plot1 (eval = FALSE)
###################################################
## plot(Z)


###################################################
### code chunk number 17: plot2 (eval = FALSE)
###################################################
## plot(Z, plot.type = "single", col = 2:4)


###################################################
### code chunk number 18: plot2-repeat
###################################################
plot(Z, plot.type = "single", col = 2:4)


###################################################
### code chunk number 19: plot1-repeat
###################################################
plot(Z)


###################################################
### code chunk number 20: plot3
###################################################
plot(Z, type = "b", lty = 1:3, pch = list(Aa = 1:5, Bb = 2, Cc = 4),
  col = list(Bb = 2, 4))


###################################################
### code chunk number 21: plot3-repeat (eval = FALSE)
###################################################
## plot(Z, type = "b", lty = 1:3, pch = list(Aa = 1:5, Bb = 2, Cc = 4),
##   col = list(Bb = 2, 4))


###################################################
### code chunk number 22: rbind
###################################################
rbind(z1[5:10], z1[2:3])


###################################################
### code chunk number 23: cbind
###################################################
cbind(z1, z2)


###################################################
### code chunk number 24: merge
###################################################
merge(z1, z2, all = FALSE)


###################################################
### code chunk number 25: merge2
###################################################
merge(z1, pi, 1:10)


###################################################
### code chunk number 26: aggregate
###################################################
firstofmonth <- function(x) as.Date(sub("..$", "01", format(x)))
aggregate(Z, firstofmonth(index(Z)), mean)
aggregate(Z, firstofmonth, head, 1)


###################################################
### code chunk number 27: disaggregate
###################################################
Nile.na <- merge(as.zoo(Nile),
  zoo(, seq(start(Nile)[1], end(Nile)[1], 1/4)))
head(as.zoo(Nile))
head(na.approx(Nile.na))
head(na.locf(Nile.na))
head(na.spline(Nile.na))


###################################################
### code chunk number 28: Ops
###################################################
z1 + z2
z1 < z2


###################################################
### code chunk number 29: cumsum
###################################################
cumsum(Z)


###################################################
### code chunk number 30: coredata
###################################################
coredata(z1)
coredata(z1) <- 1:10
z1


###################################################
### code chunk number 31: index
###################################################
index(z2)


###################################################
### code chunk number 32: index2
###################################################
index(z2) <- index(z1)
z2


###################################################
### code chunk number 33: startend
###################################################
start(z1)
end(z1)


###################################################
### code chunk number 34: window
###################################################
window(Z, start = as.Date("2004-03-01"))
window(Z, index = index(Z)[5:8], end = as.Date("2004-03-01"))


###################################################
### code chunk number 35: window2
###################################################
window(z1, end = as.POSIXct("2004-02-01")) <- 9:5
z1


###################################################
### code chunk number 36: lagdiff
###################################################
lag(z1, k = -1)
merge(z1, lag(z1, k = 1))
diff(z1)


###################################################
### code chunk number 37: coercion
###################################################
as.data.frame(Z)


###################################################
### code chunk number 38: na
###################################################
z1[sample(1:10, 3)] <- NA
z1
na.omit(z1)
na.contiguous(z1)
na.approx(z1)
na.approx(z1, 1:NROW(z1))
na.spline(z1)
na.locf(z1)


###################################################
### code chunk number 39: rollapply
###################################################
rollapply(Z, 5, sd)
rollapply(Z, 5, sd, fill = NA, align = "left")


###################################################
### code chunk number 40: rollmean
###################################################
rollmean(z2, 5, fill = NA)


###################################################
### code chunk number 41: strucchange1
###################################################
library("strucchange")
data("Journals", package = "AER")
Journals$age <- 2000 - Journals$foundingyear
scus <- gefp(log(subs) ~ log(price/citations), order.by = ~ age,
  data = Journals)


###################################################
### code chunk number 42: strucchange2
###################################################
plot(scus)


###################################################
### code chunk number 43: tseries1 (eval = FALSE)
###################################################
## library("tseries")
## MSFT <- get.hist.quote(instrument = "MSFT", start = "2001-01-01",
##   end = "2004-09-30", origin = "1970-01-01", retclass = "ts")


###################################################
### code chunk number 44: tseries1a
###################################################
if(online) {
  MSFT <- get.hist.quote("MSFT", start = "2001-01-01",
  end = "2004-09-30", origin = "1970-01-01", retclass = "ts")
  save(MSFT, file = "MSFT.rda", compress = TRUE)
} else {
  load("MSFT.rda")
}


###################################################
### code chunk number 45: tseries2
###################################################
MSFT <- as.zoo(MSFT)
index(MSFT) <- as.Date(index(MSFT))
MSFT <- na.omit(MSFT)


###################################################
### code chunk number 46: tseries3
###################################################
MSFT <- as.zoo(MSFT)


###################################################
### code chunk number 47: tseries3
###################################################
plot(diff(log(MSFT)))


###################################################
### code chunk number 48: timeDate2
###################################################
library("timeDate")
z2td <- zoo(coredata(z2), timeDate(index(z2), FinCenter = "GMT"))
z2td


###################################################
### code chunk number 49: yearmon1
###################################################
zr3 <- zooreg(rnorm(9), start = as.yearmon(2000), frequency = 12)
zr3


###################################################
### code chunk number 50: yearmon2
###################################################
aggregate(zr3, as.yearqtr, mean)


###################################################
### code chunk number 51: yearmon3
###################################################
as.Date(index(zr3))
as.Date(index(zr3), frac = 1)


###################################################
### code chunk number 52: yearmon4
###################################################
index(zr3) <- as.POSIXct(index(zr3))
as.irts(zr3)
```
