## Supplementary material for "Identification of QTL-by-Environment Interaction by Controlling Polygenic Background Effect": zoo.Rnw

```
\documentclass[article,nojss]{jss}
\DeclareGraphicsExtensions{.pdf,.eps}

%% need no \usepackage{Sweave}

\author{Achim Zeileis\\Universit\"at Innsbruck \And
        Gabor Grothendieck\\GKX Associates Inc.}
\Plainauthor{Achim Zeileis, Gabor Grothendieck}

\title{\pkg{zoo}: An \proglang{S3} Class and Methods for
  Indexed Totally Ordered Observations}
\Plaintitle{zoo: An S3 Class and Methods for
  Indexed Totally Ordered Observations}

\Keywords{totally ordered observations, irregular time series,
  regular time series, \proglang{S3}, \proglang{R}}
\Plainkeywords{totally ordered observations, irregular time series,
  regular time series, S3, R}

\Abstract{
  A previous version to this introduction to the \proglang{R} package \pkg{zoo}
  has been published as \cite{zoo:Zeileis+Grothendieck:2005} in the
  \emph{Journal of Statistical Software}.

  \pkg{zoo} is an \proglang{R} package providing an \proglang{S3}
  class with methods for indexed totally ordered observations, such as
  discrete irregular time series. Its key design goals are independence of a
  particular index/time/date class and consistency with base
  \proglang{R} and the \code{"ts"} class for
  regular time series. This paper describes how these are achieved
  within \pkg{zoo} and provides several illustrations 
  of the available methods for \code{"zoo"} objects which include
  plotting, merging and binding, several mathematical operations,
  extracting and replacing data and index, coercion and \code{NA}
  handling. A subclass \code{"zooreg"} embeds regular time series
  into the \code{"zoo"} framework and thus bridges the gap between
  regular and irregular time series classes in \proglang{R}.
}

\Address{
  Achim Zeileis\\
  Universit\"at Innsbruck\\
  E-mail: \email{Achim.Zeileis@R-project.org}\\
  
  Gabor Grothendieck\\
  GKX Associates Inc.\\
  E-mail: \email{ggrothendieck@gmail.com}
}
  

\begin{document}

\SweaveOpts{engine=R,eps=FALSE}
%\VignetteIndexEntry{zoo: An S3 Class and Methods for Indexed Totally Ordered Observations}
%\VignetteDepends{zoo,timeDate,tseries,strucchange,AER}
%\VignetteKeywords{totally ordered observations, irregular time series, S3, R}
%\VignettePackage{zoo}


<<preliminaries,echo=FALSE,results=hide>>=
library("zoo")
library("tseries")
library("strucchange")
library("timeDate")
online <- FALSE ## if set to FALSE the local copy of MSFT.rda
                ## is used instead of get.hist.quote()
options(prompt = "R> ")
Sys.setenv(TZ = "GMT")
suppressWarnings(RNGversion("3.5.0"))
@

\section{Introduction} \label{sec:intro}

The \proglang{R} system for statistical computing
\citep[\url{http://www.R-project.org/}]{zoo:R:2008}
ships with a class for regularly spaced time series,
\code{"ts"} in package \pkg{stats}, but has no native class for
irregularly spaced time series. With the increased interest in
computational finance with \proglang{R} over the last years
several implementations of classes for irregular time series 
emerged which are aimed particularly at finance applications.
These include the \proglang{S4} classes \code{"timeSeries"}
in package \pkg{timeSeries} (previously \pkg{fSeries}) from the
\pkg{Rmetrics} suite \citep{zoo:Rmetrics:2008},
\code{"its"} in package \pkg{its} \citep[][archived on CRAN]{zoo:its:2004}
and the \proglang{S3} class \code{"irts"} in package \pkg{tseries} \citep{zoo:tseries:2007}.
With these packages available, why would anybody want yet another 
package providing infrastructure for irregular time series?
The above mentioned implementations have in common that they are restricted to a particular
class for the time scale: the former implementation comes with its own time class
\code{"timeDate"} from package \pkg{timeDate} (previously \pkg{fCalendar})
built on top of the \code{"POSIXct"} class
available in base \proglang{R} whereas the latter two use \code{"POSIXct"} directly.
And this was the starting point for the \pkg{zoo} project: the first author
of the present paper needed
more general support for ordered observations, independent of a particular
index class, for the package \pkg{strucchange}
\citep{zoo:Zeileis+Leisch+Hornik:2002}. Hence, the package was called
\pkg{zoo} which stands for \underline{Z}'s \underline{o}rdered \underline{o}bservations.
Since the first release, a major part of the additions to \pkg{zoo}
were provided by the second author of this paper, so that the name
of the package does not really reflect the authorship anymore.
Nevertheless, independence of a particular index class remained
the most important design goal. While the package evolved to its current
status, a second key design goal became more and more clear: to provide
methods to standard generic functions for the \code{"zoo"} class that 
are similar to those for the \code{"ts"} class (and base \proglang{R} in
general) such that the usage of \pkg{zoo} is very intuitive because
few additional commands have to be learned. 
This paper describes how these design goals are implemented in \pkg{zoo}.
The resulting package provides the \code{"zoo"} class which offers an
extensive (and still growing) set of standard and new methods for working
with indexed observations and `talks' to the classes \code{"ts"}, \code{"its"},
\code{"irts"} and \code{"timeSeries"}. \citep[In addition to these independent
approaches, the class \code{"xts"} built upon \code{"zoo"} was recently
introduced by][.]{zoo:xts:2008}. \pkg{zoo} also bridges the gap
between regular and irregular time series by providing coercion with (virtually)
no loss of information between \code{"ts"} and \code{"zoo"}.
With these tools \pkg{zoo} provides the basic infrastructure for
working with indexed totally ordered observations and the package can be either employed by
users directly or can be a basic ingredient on top of which other more specialized
applications can be built.

The remainder of the paper is organized as follows:
Section~\ref{sec:zoo-class} explains how \code{"zoo"} objects are created
and illustrates how the corresponding methods for plotting, merging and
binding, several mathematical operations, extracting and replacing data
and index, coercion and \code{NA} handling can be used. Section~\ref{sec:combining}
outlines how other packages can build on this basic infrastructure.
Section~\ref{sec:summary} gives a few summarizing remarks and an outlook
on future developments. Finally, an appendix provides a reference card that
gives an overview of the functionality contained in \pkg{zoo}.


\section[The class "zoo" and its methods]{The class \code{"zoo"} and its methods}
\label{sec:zoo-class}

This section describes how \code{"zoo"} series can be created and subsequently
manipulated, visualized, combined or coerced to other classes. In Section~\ref{sec:zoo},
the general class \code{"zoo"} for totally ordered series is described. Subsequently,
in Section~\ref{sec:zooreg}, the subclass \code{"zooreg"} for
regular \code{"zoo"} series, i.e., series which have an index with a specified
frequency, is discussed. The methods illustrated in the remainder of the
section are mostly the same for both \code{"zoo"} and \code{"zooreg"} objects
and hence do not have to be discussed separately. The few differences in merging and
binding are briefly highlighted in Section~\ref{sec:merge}.


\subsection[Creation of "zoo" objects]{Creation of \code{"zoo"} objects}
\label{sec:zoo}

The simple idea for the creation of \code{"zoo"} objects is to have
some vector or matrix of observations \code{x} which are totally ordered
by some index vector. In time series applications, this index is a measure of
time but every other numeric, character or even more abstract vector that
provides a total ordering of the observations is also suitable. Objects
of class \code{"zoo"} are created by the function
\begin{Scode}
zoo(x, order.by)
\end{Scode}
where \code{x} is the vector or matrix of observations\footnote{In principle,
more general objects can be indexed, but currently \pkg{zoo} does not support this.
Development plans are that \pkg{zoo} should eventually support indexed factors,
data frames and lists.} and \code{order.by}
is the index by which the observations should be ordered. It has to be
of the same length as \code{NROW(x)}, i.e., either the same length as \code{x}
for vectors or the same number of rows for matrices.\footnote{The only case
where this restriction is not imposed is for zero-length vectors, i.e., vectors
that only have an index but no data.} The \code{"zoo"} object
created is essentially the vector/matrix as before but has an additional
\code{"index"} attribute in which the index is stored.\footnote{There is some
limited support for indexed factors available in which case the \code{"zoo"}
object also has an attribute \code{"oclass"} with the original class
of \code{x}. This feature is still under development and might change in future
versions.} Both the observations in the vector/matrix \code{x}
and the index \code{order.by} can, in principle, be of arbitrary classes. However, most of the
following methods (plotting, aggregating, mathematical operations) for \code{"zoo"}
objects are typically only useful for numeric observations \code{x}. Special
effort in the design was put into independence from a particular class for
the index vector. In \pkg{zoo}, it is assumed that combination \code{c()},
querying the \code{length()}, value matching \code{MATCH()}, subsetting \code{[},
and, of course, ordering \code{ORDER()} work when applied to the index. 
In addition, an \code{as.character()} method might improve printed output\footnote{If
an \code{as.character()} method is already defined, but gives not the desired
output for printing, then an \code{index2char()} method can be defined. This is a
generic convenience function used for creating character representations of the
index vector and it defaults to using \code{as.character()}.}
and \code{as.numeric()} could be used for computing distances between indexes, e.g.,
in interpolation. Both methods are not necessary for working with \code{"zoo"} 
objects but could be used if available.
All these methods are available, e.g., for standard numeric and character vectors and for
vectors of classes \code{"Date"}, \code{"POSIXct"} or \code{"times"}
from package \pkg{chron} and \code{"timeDate"} in \pkg{timeDate}.
Because not all required methods used to be available for \code{"timeDate"} in older
versions of \pkg{fCalendar}, Section~\ref{sec:timeDate} has a rather outdated example how
to provide such methods so that \code{"zoo"} objects work with \code{"timeDate"} indexes.
To achieve this  independence of the index class, new generic functions for
ordering (\code{ORDER()}) and value matching (\code{MATCH()}) are introduced
as the corresponding base functions \code{order()} and \code{match()} are 
non-generic. The default methods simply call the corresponding base functions, i.e.,
no new method needs to be introduced for a particular index class if the 
non-generic functions \code{order()} and \code{match()} work for this class.
\emph{\proglang{R} now also provides a new generic \code{xtfrm()} which was not
available when the new generic \code{ORDER()} was introduced. If there is a
\code{xtfrm()} for a class, the default \code{ORDER()} method typically works.}

To illustrate the usage of \code{zoo()}, we first load the package and set the
random seed to make the examples in this paper exactly reproducible. (Note that
\code{RNGversion("3.5.0")} is used also in versions > 3.5.0.)

<<zoo-prelim>>=
library("zoo")
set.seed(1071)
@

Then, we create two vectors \code{z1} and \code{z2} with \code{"POSIXct"} 
indexes, one with random observations
<<zoo-vectors1>>=
z1.index <- ISOdatetime(2004, rep(1:2,5), sample(28,10), 0, 0, 0)
z1.data <- rnorm(10)
z1 <- zoo(z1.data, z1.index)
@
and one with a sine wave
<<zoo-vectors2>>=
z2.index <- as.POSIXct(paste(2004, rep(1:2, 5), sample(1:28, 10),
  sep = "-"))
z2.data <- sin(2*1:10/pi)
z2 <- zoo(z2.data, z2.index)
@
Furthermore, we create a matrix \code{Z} with random observations and a \code{"Date"}
index
<<zoo-matrix>>=
Z.index <- as.Date(sample(12450:12500, 10))
Z.data <- matrix(rnorm(30), ncol = 3)
colnames(Z.data) <- c("Aa", "Bb", "Cc")
Z <- zoo(Z.data, Z.index)
@
In the examples above, the generation of indexes looks a bit awkward
due to the fact the indexes need to be randomly generated (and there 
are no special functions for random indexes because these are rarely 
needed in practice). In ``real world'' applications, the indexes
are typically part of the raw data set read into \proglang{R} so the
code would be even simpler. See Section~\ref{sec:combining}
for such examples.\footnote{Note, that in the code above a new \code{as.Date}
method, provided in \pkg{zoo}, is used to convert days 
since 1970-01-01 to class \code{"Date"}. See the respective help page 
for more details.}

Methods to several standard generic functions are available for
\code{"zoo"} objects, such as \code{print}, \code{summary}, \code{str}, \code{head},
\code{tail} and \code{[} (subsetting), a few of which are illustrated in
the following.

There are three printing code styles for \code{"zoo"} objects: vectors are by default
printed in \code{"horizontal"} style
<<print1>>=
z1
z1[3:7]
@
and matrices in \code{"vertical"} style
<<print2>>=
Z
Z[1:3, 2:3]
@
Additionally, there is a \code{"plain"} style which simply first prints the data 
and then the index.

Above, we have illustrated that \code{"zoo"} series can be indexed like vectors
or matrices respectively, i.e., with integers correponding to their observation
number (and column number). But for indexed observations, one would obviously also
like to be able to index with the index class. This is also available in \code{[}
which only uses vector/matrix-type subsetting if its first argument is of class
\code{"numeric"}, \code{"integer"} or \code{"logical"}.

<<subset>>=
z1[ISOdatetime(2004, 1, c(14, 25), 0, 0, 0)]
@

If the index class happens to be \code{"numeric"}, the index has to be either insulated in \code{I()}
like \code{z[I(i)]} or the  \code{window()} method can be used (see Section~\ref{sec:window}).

Summaries and most other methods for \code{"zoo"} objects are carried out
column wise, reflecting the rectangular structure. In addition,
a summary of the index is provided.

<<summary>>=
summary(z1)
summary(Z)
@


\subsection[Creation of "zooreg" objects]{Creation of \code{"zooreg"} objects}
\label{sec:zooreg}

Strictly regular series are such series observations where the distance between
the indexes of every two adjacent observations is the same. Such series can 
also be described by their frequency, i.e., the reciprocal value of the distance
between two observations. As \code{"zoo"} can be used to store series with arbitrary
type of index, it can, of course, also be used to store series with regular indexes.
So why should this case be given special attention, in particular as there is already
the \code{"ts"} class devoted entirely to regular series? There are two reasons: First,
to be able to convert back and forth between \code{"ts"} and \code{"zoo"}, the frequency
of a certain series needs to be stored on the \code{"zoo"} side. Second, \code{"ts"} is 
limited to strictly regular series and the regularity is lost if some internal observations
are omitted. Series that can be created by omitting some internal observations from strictly
regular series will in the following be refered to as being (weakly) regular.
Therefore, a class that bridges the gap between irregular and strictly regular series
is needed and \code{"zooreg"} fills this gap. Objects of class \code{"zooreg"} inherit
from class \code{"zoo"} but have an additional attribute \code{"frequency"} in which 
the frequency of the series is stored. Therefore, they can be employed to represent
both strictly and weakly regular series.

To create a \code{"zooreg"} object, either the command \code{zoo()} can be used
or the command \code{zooreg()}.
%
\begin{Scode}
zoo(x, order.by, frequency)
zooreg(data, start, end, frequency, deltat, ts.eps, order.by)
\end{Scode} 
%
If \code{zoo()} is called as in the previous section but with an additional
\code{frequency} argument, it is checked whether \code{frequency} complies
with the index \code{order.by}: if it does an object of class \code{"zooreg"}
inheriting from \code{"zoo"} is returned. The command \code{zooreg()} takes mostly
the same arguments as \code{ts()}.\footnote{Only if \code{order.by}
is specified in the \code{zooreg()} call, then \code{zoo(x, order.by, frequency)}
is called.} 
In both cases, the index class is more restricted than in the plain \code{"zoo"}
case. The index must be of a class which can be coerced to \code{"numeric"} 
(for checking its regularity) and when converted to numeric 
the index must be expressable as multiples of 1/frequency. 
Furthermore, adding/substracting a numeric to/from an observation of the index class,
should return the correct value of the index class again, i.e., group generic functions
\code{Ops} should be defined. For regular series with frequency 4 and 12,
respectively, the dedicated time classes \code{"yearqtr"} and \code{"yearmon"} are
used by default (unless the argument \code{calendar = FALSE} is set or 
\code{options(zoo.calendar = FALSE)} is set generally). These time classes are
discussed in more detail in Section~\ref{sec:yearmon}.

The following calls yield equivalent series
%
<<zooreg1>>=
zr1 <- zooreg(sin(1:9), start = 2000, frequency = 4)
zr2 <- zoo(sin(1:9), seq(2000, 2002, by = 1/4), 4)
zr1
zr2
@
%
to which methods to standard generic functions for regular series can be
applied, such as \code{frequency}, \code{deltat}, \code{cycle}.

As stated above, the advantage of \code{"zooreg"} series is that they remain
regular even if an internal observation is dropped:
%
<<zooreg2>>=
zr1 <- zr1[-c(3, 5)]
zr1
class(zr1)
frequency(zr1)
@
%
This facilitates \code{NA} handling significantly compared to \code{"ts"} and makes
\code{"zooreg"} a much more attractive data type, e.g., for time series regression.

\code{zooreg()} can also deal with other non-numeric indexes provided that adding \code{"numeric"}
observations to the index class preserves the class and does not coerce to \code{"numeric"}.
%
<<zooreg1b>>=
zooreg(1:5, start = as.Date("2005-01-01"))
@
%
To check whether a certain series is (strictly) regular, the new generic function
\code{is.regular(x, strict = FALSE)} can be used:
%
<<zooreg3>>=
is.regular(zr1)
is.regular(zr1, strict = TRUE)
@
%
This function (and also the \code{frequency}, \code{deltat} and \code{cycle}) also 
work for \code{"zoo"} objects if the regularity can still be inferred from the data:
%
<<zooreg4>>=
zr1 <- as.zoo(zr1)
zr1
class(zr1)
is.regular(zr1)
frequency(zr1)
@
%
Of course, inferring the underlying regularity is not always reliable and it is safer
to store a regular series as a \code{"zooreg"} object if it is intended to be a regular series.

If a weakly regular series is coerced to \code{"ts"} the missing observations are filled
with \code{NA}s (see also Section~\ref{sec:NA}).
For strictly regular series with numeric or \code{"yearqtr"} or \code{"yearmon"} index,
the class can be switched between \code{"zoo"} and \code{"ts"} without loss of information.
%
<<zooreg5>>=
as.ts(zr1)
identical(zr2, as.zoo(as.ts(zr2)))
@
%
This enables direct use of functions such as \code{acf}, \code{arima}, \code{stl} etc. on \code{"zooreg"}
objects as these methods coerce to \code{"ts"} first. 
The result only has to be coerced back to \code{"zoo"}, if appropriate.
 
 
\subsection{Plotting}
\label{sec:plot}

The \code{plot} method for \code{"zoo"} objects, in particular for
multivariate \code{"zoo"} series, is based on the corresponding
method for (multivariate) regular time series. It relies on \code{plot}
and \code{lines} methods being available for the index class which can
plot the index against the observations.

By default the \code{plot} method creates a panel for each series
%
<<plot1,eval=FALSE>>=
plot(Z)
@
%
but can also display all series in a single panel
%
<<plot2,eval=FALSE>>=
plot(Z, plot.type = "single", col = 2:4)
@
%
\begin{figure}[b!]
\begin{center}
<<plot2-repeat,fig=TRUE,height=4,width=6,echo=FALSE>>=
<<plot2>>
@
\caption{\label{fig:plot2} Example of a single panel plot}
\end{center}
\end{figure}
%
\begin{figure}[p]
\begin{center}
<<plot1-repeat,fig=TRUE,height=5,width=6,echo=FALSE>>=
<<plot1>>
@
<<plot3,fig=TRUE,height=5,width=6,echo=FALSE>>=
plot(Z, type = "b", lty = 1:3, pch = list(Aa = 1:5, Bb = 2, Cc = 4),
  col = list(Bb = 2, 4))
@
\caption{\label{fig:plot13} Examples of multiple panel plots}
\end{center}
\end{figure}
%
In both cases additional graphical parameters like color \code{col},
plotting character \code{pch} and line type \code{lty} can be
expanded to the number of series. But the \code{plot} method for
\code{"zoo"} objects offers some more flexibility in specification
of graphical parameters as in
<<plot3-repeat,eval=FALSE>>=
<<plot3>>
@
The argument \code{lty} behaves as before and sets every series in another
line type. The \code{pch} argument is a named list that assigns to each series
a different vector of plotting characters each of which is expanded to the 
number of observations. Such a list does not necessarily have to include the names of all
series, but can also specify a subset. For the remaining series the default parameter
is then used which can again be changed: e.g., in the above example the \code{col} argument
is set to display the series \code{"Bb"} in red and all remaining series in blue.
The results of the multiple panel plots are depicted in Figure~\ref{fig:plot13} and the
single panel plot in Figure~\ref{fig:plot2}.

In addition to the \code{plot} method that uses base graphics for the visualizations,
there are also methods for \code{xyplot} and \code{autoplot}. The former uses
the \pkg{lattice} \citep{lattice} package for visualizations while the latter
employs \pkg{ggplot2} \citep{ggplot2}.
Both methods try to follow the conventions used by the \code{plot} method described
above and the style/conventions used in the respective packages. See \code{?xyplot.zoo}
and \code{?autoplot.zoo} for more examples and details.

\subsection{Merging and binding}
\label{sec:merge}

As for many rectangular data formats in \proglang{R}, there are
both methods for combining the rows and columns of \code{"zoo"}
objects respectively. For the \code{rbind} method the number of
columns of the combined objects has to be identical and the
indexes may not overlap.
<<rbind>>=
rbind(z1[5:10], z1[2:3])
@
The \code{c} method simply calls \code{rbind} and hence behaves in the same way.

The \code{cbind} method by default combines the columns by the union of
the indexes and fills the created gaps by \code{NA}s.
<<cbind>>=
cbind(z1, z2)
@
In fact, the \code{cbind} method is synonymous with the \code{merge}
method\footnote{Note, that in some situations the column naming in the
resulting object is somewhat problematic in the \code{cbind} method
and the \code{merge} method might provide better formatting of the
column names.}
except that the latter provides additional arguments
which allow for combining the columns by the intersection
of the indexes using the argument \code{all = FALSE}
<<merge>>=
merge(z1, z2, all = FALSE)
@
Additionally, the filling pattern can be changed in \code{merge},
the naming of the
columns can be modified and the return class of the result can
be specified. In the case of merging of objects with 
different index classes, \proglang{R} gives a warning and tries to
coerce the indexes. Merging objects with different index classes is
generally discouraged---if it is used nevertheless, it is the
responsibility of the user to ensure that the result is as intended.
If at least one of the merged/binded objects was a \code{"zooreg"} 
object, then \code{merge} tries to return a \code{"zooreg"}
object. This is done by assessing whether there is a common maximal 
frequency and by checking whether the resulting index is still
(weakly) regular.

If non-\code{"zoo"} objects are included in merging,
then \code{merge} gives plain vectors/factors/matrices the index of the
first argument (if it is of the same length). Scalars are always added for
the full index without missing values.

<<merge2>>=
merge(z1, pi, 1:10)
@

Another function which performs operations along a subset of indexes
is \code{aggregate}, which is discussed in this section although
it does not combine several objects. Using the \code{aggregate} method, \code{"zoo"} objects
are split into subsets along a coarser index grid,
summary statistics are computed for each and then the 
reduced object is returned. In the following example,
first a function is set up which returns for a given \code{"Date"}
value the corresponding first of the month. This function is then
used to compute the coarser grid for the \code{aggregate} call: in
the first example, the grouping is computed explicitely by \verb/firstofmonth(index(Z))/
and the mean of the observations in the month
is returned---in the second example, only the function that computes 
the grouping (when applied to \verb/index(Z)/) is supplied and
the first observation is used for aggregation.

<<aggregate>>=
firstofmonth <- function(x) as.Date(sub("..$", "01", format(x)))
aggregate(Z, firstofmonth(index(Z)), mean)
aggregate(Z, firstofmonth, head, 1)
@

The opposite of aggregation is disaggregation.  For example, the \code{Nile}
dataset is an annual \code{"ts"} class series.  To disaggregate it into a
quarterly series, convert it to a \code{"zoo}
class series, insert intermediate quarterly points containing \code{NA} values
and then fill the \code{NA} values using \code{na.approx}, \code{na.locf}
or \code{na.spline}. (More details on \code{NA} handling in general can be found
in Section~\ref{sec:NA}.)

<<disaggregate>>=
Nile.na <- merge(as.zoo(Nile),
  zoo(, seq(start(Nile)[1], end(Nile)[1], 1/4)))
head(as.zoo(Nile))
head(na.approx(Nile.na))
head(na.locf(Nile.na))
head(na.spline(Nile.na))
@

\subsection{Mathematical operations}
\label{sec:Ops}

To allow for standard mathematical operations among \code{"zoo"}
objects, \pkg{zoo} extends group generic functions \code{Ops}.
These perform the operations only for the intersection of the
indexes of the objects. As an example, the summation and logical
comparison with $<$ of \code{z1} and \code{z2} yield
<<Ops>>=
z1 + z2
z1 < z2
@

Additionally, methods for transposing \code{t} of \code{"zoo"}
objects---which coerces to a matrix before---and 
computing cumulative quantities such as
\code{cumsum}, \code{cumprod}, \code{cummin}, \code{cummax}
which are all applied column wise.
<<cumsum>>=
cumsum(Z)
@


\subsection{Extracting and replacing the data and the index}
\label{sec:window}

\pkg{zoo} provides several generic functions and methods
to work on the data contained in a \code{"zoo"} object, the
index (or time) attribute associated to it, and on both data and
index.

The data stored in \code{"zoo"} objects can be extracted by
\code{coredata} which strips off all \code{"zoo"}-specific attributes and 
it can be replaced using \code{coredata<-}. Both are new generic
functions\footnote{The \code{coredata} functionality is similar in spirit to the \code{core}
function in \pkg{its} and \code{value} in \pkg{tseries}. However, the 
focus of those functions is somewhat narrower and we try to provide 
more general purpose generic functions. See the respective manual
page for more details.}
with methods for \code{"zoo"} objects as illustrated in the following
example.
<<coredata>>=
coredata(z1)
coredata(z1) <- 1:10
z1
@

The index associated with a \code{"zoo"} object can be extracted
by \code{index} and modified by \mbox{\code{index<-}.} As the interpretation
of the index as ``time'' in time series applications is natural,
there are also synonymous methods \code{time} and \code{time<-}. 
Hence, the commands \code{index(z2)} and \code{time(z2)}
return equivalent results.
<<index>>=
index(z2)
@
The index scale of \code{z2} can be changed to that of \code{z1} by
<<index2>>=
index(z2) <- index(z1)
z2
@

The start and the end of the index/time vector can be queried by
\code{start} and \code{end}:
<<startend>>=
start(z1)
end(z1)
@


To work on both data and index/time, \pkg{zoo} provides
\code{window} and \code{window<-} methods for \code{"zoo"} objects.
In both cases the window is specified by
\begin{Scode}
window(x, index, start, end)
\end{Scode}
where \code{x} is the \code{"zoo"} object, \code{index} is a set
of indexes to be selected (by default the full index of \code{x})
and \code{start} and \code{end} can be used to restrict the 
\code{index} set. 
<<window>>=
window(Z, start = as.Date("2004-03-01"))
window(Z, index = index(Z)[5:8], end = as.Date("2004-03-01"))
@

The first example selects all observations starting from 2004-03-01
whereas the second selects from the from the 5th to 8th observation
those up to 2004-03-01.

The same syntax can be used for the corresponding replacement function.
<<window2>>=
window(z1, end = as.POSIXct("2004-02-01")) <- 9:5
z1
@

Two methods that are standard in time series applications
are \code{lag} and \code{diff}. These are available with the same
arguments as the \code{"ts"} methods.\footnote{\code{diff} also
has an additional argument that also allows for geometric and
not only allows arithmetic differences. Furthermore, note the sign
of the lag in \code{lag} which behaves like the \code{"ts"} method, i.e.,
by default it is positive and shifts the 
observations \emph{forward}, to obtain the more standard \emph{backward}
shift the lag has to be negative.}

<<lagdiff>>=
lag(z1, k = -1)
merge(z1, lag(z1, k = 1))
diff(z1)
@

\subsection[Coercion to and from "zoo"]{Coercion to and from \code{"zoo"}}
\label{sec:as.zoo}

Coercion to and from \code{"zoo"} objects is available for objects of
various classes, in particular \code{"ts"}, \code{"irts"} and \code{"its"}
objects can be coerced to \code{"zoo"} and back if the index is of the appropriate
class.\footnote{Coercion from \code{"zoo"} to \code{"irts"} is contained in the
\pkg{tseries} package.}

Coercion between \code{"zooreg"} and \code{"zoo"} is also available and is essentially
dropping the \code{"frequency"} attribute or trying to add one, respectively.


Furthermore, \code{"zoo"} objects can be coerced to vectors, matrices, lists and
data frames (the latter dropping the index/time attribute). A simple example is
<<coercion>>=
as.data.frame(Z)
@


\subsection[NA handling]{\code{NA} handling}
\label{sec:NA}

A wide range of methods for dealing with \code{NA}s (missing observations) 
in the observations are applicable to \code{"zoo"} objects including
\code{na.omit}, \code{na.contiguous}, \code{na.approx}, \code{na.spline}, and \code{na.locf} among others.
\code{na.omit}---or its default method to be more precise---returns a \code{"zoo"}
object with incomplete observations removed. \code{na.contiguous}
extracts the longest consecutive stretch of non-missing values.
Furthermore, new generic functions
\code{na.approx}, \code{na.spline}, and \code{na.locf} and corresponding default methods are introduced in \pkg{zoo}.
The former two replace \code{NA}s by interpolation (using the
function \code{approx} and \code{spline}, respectively) and the name of the latter
stands for \underline{l}ast \underline{o}bservation \underline{c}arried
\underline{f}orward. It replaces missing observations by the most recent
non-\code{NA} prior to it. Leading \code{NA}s, which cannot be replaced
by previous observations, are removed in both functions by default.

<<na>>=
z1[sample(1:10, 3)] <- NA
z1
na.omit(z1)
na.contiguous(z1)
na.approx(z1)
na.approx(z1, 1:NROW(z1))
na.spline(z1)
na.locf(z1)
@

As the above example illustrates, \code{na.approx} (and also \code{na.spline}) use by default
the underlying time scale for interpolation. This can be changed, e.g.,
to an equidistant spacing, by setting the second argument of
\code{na.approx}. Furthermore, a different output time index can be supplied as well.

In addition to the methods discussed above, there are also other methods
for dealing with missing values in \pkg{zoo} such as \code{na.aggregate},
\code{na.fill}, \code{na.trim}, and \code{na.StructTS}.

\subsection{Rolling functions}
\label{sec:rolling}

A typical task to be performed on ordered observations is to evaluate some
function, e.g., computing the mean, in a window of observations that is moved
over the full sample period. The resulting statistics are usually synonymously referred to
as rolling/running/moving statistics. In \pkg{zoo}, the generic function
\code{rollapply}\footnote{In previous versions of \pkg{zoo}, this function was called
  \code{rapply}. It was renamed because from \proglang{R}~2.4.0 on, base \proglang{R}
  provides a different function \code{rapply} for recursive (and not rolling) application
  of functions. The function \code{zoo::rapply} is still provided for backward compatibility,
  however it dispatches now to \code{rollapply} methods.}
is provided along with a \code{"zoo"} and a \code{"ts"} method. The most important arguments
are

\begin{Scode}
rollapply(data, width, FUN)
\end{Scode}

where the function \code{FUN} is applied to a rolling window of size \code{width}
of the observations \code{data}. The function \code{rollapply} by default only evaluates
the function for windows of full size \code{width} and then the result has \code{width - 1}
fewer observations than the original series and is aligned at the center of the rolling
window. Setting further arguments such as \code{partial}, \code{align}, or \code{fill}
also allows for rolling computations on partial windows with arbitrary aligning and
flexible filling. For example, without partial evaluation the `lost'
observations could be filled with \code{NA}s and aligned at the left of the sample.

<<rollapply>>=
rollapply(Z, 5, sd)
rollapply(Z, 5, sd, fill = NA, align = "left")
@

To improve the performance of \code{rollapply(x, k, }\textit{foo}\code{)} for some frequently
used functions \textit{foo}, more efficient implementations \code{roll}\textit{foo}\code{(x, k)}
are available (and also called by \code{rollapply}). 
Currently, these are the generic functions \code{rollmean}, \code{rollmedian}
and \code{rollmax} which have methods for \code{"zoo"} and \code{"ts"} series and a 
default method for plain vectors.

<<rollmean>>=
rollmean(z2, 5, fill = NA)
@


\section[Combining zoo with other packages]{Combining \pkg{zoo} with other packages}
\label{sec:combining}

The main purpose of the package \pkg{zoo} is to provide basic infrastructure for
working with indexed totally ordered observations that can be either employed by
users directly or can be a basic ingredient on top of which other packages can
build. The latter is illustrated with a few brief examples involving the packages
\pkg{strucchange}, \pkg{tseries} and \pkg{timeDate}/\pkg{fCalendar} in this section. Finally, the 
classes \code{"yearmon"} and \code{"yearqtr"} (provided in \pkg{zoo})
are used for illustrating how \pkg{zoo} can be extended by creating a new index class.

\subsection[strucchange: Empirical fluctuation processes]{\pkg{strucchange}: Empirical fluctuation processes}
\label{sec:strucchange}

\emph{Previously, this section featured an example from the \pkg{DAAG} package that
is not actively maintained on CRAN anymore. Instead, another example for employing
\pkg{zoo} along with \pkg{strucchange} to test for parameter instabilities in cross-section
data is used which was one of the inspirations for model-based recursive partitioning
\citep{zoo:Zeileis+Hothorn+Hornik:2008}.}

The package \pkg{strucchange} provides a collection of methods for testing,
monitoring and dating structural changes, in particular in linear regression models.
Tests for structural change assess whether the parameters of a model remain
constant over an ordering with respect to a specified variable, usually time.
However, the same tests are also useful in cross-section data, especially for
establishing a splitting criterion in model-based recursive partitioning
\citep{zoo:Zeileis+Hothorn+Hornik:2008}.
To adequately store and visualize empirical fluctuation processes which 
capture instabilities over some ordering, a data type for indexed ordered
observations is required. This was the motivation for starting the \pkg{zoo}
project.

An example for the need of \code{"zoo"} objects in \pkg{strucchange}
which can not be (easily) implemented by other irregular time series classes
available in \proglang{R} is described in the following. We assess the stability
of the regression coefficients of a certain economic demand equation over another
available covariate. The task is to test the null hypothesis that the price elasticity in the demand
for economic journals is stable across the age of these journals vs.\ the alternative
that the price elasticity changes somehow across the age (possibly in a non-linear or even
non-smooth way). The data set \code{Journals} is contained in the \pkg{AER} package
\citep{zoo:Kleiber+Zeileis:2008} and the demand equation in log-log form is given
by \code{log(subs) ~ log(price/citations)} with price additionally adjusted for
scientific impact.
The fitted \code{scus} object contains the score-based CUSUM process for both
the intercept and the slope (i.e., the price elasticity).

<<strucchange1>>=
library("strucchange")
data("Journals", package = "AER")
Journals$age <- 2000 - Journals$foundingyear
scus <- gefp(log(subs) ~ log(price/citations), order.by = ~ age,
  data = Journals)
@

\begin{figure}[h!]
\begin{center}
<<strucchange2,fig=TRUE,height=4,width=6>>=
plot(scus)
@
\caption{\label{fig:strucchange} Empirical M-fluctuation process for \code{Journals} data}
\end{center}
\end{figure}

This score-based CUSUM process can be visualized using the \code{plot} method
for \code{"gefp"} objects which builds on the \code{"zoo"} method and yields in
this case the plot in Figure~\ref{fig:strucchange} showing the process which
crosses its 5\% critical value and 
thus signals a significant change in the price elasticity for journals older
vs.\ younger than about 18 years. For more information on the package \pkg{strucchange} and the 
function \code{gefp} see \cite{zoo:Zeileis+Leisch+Hornik:2002} and 
\cite{zoo:Zeileis:2005}.


\subsection[tseries: Historical financial data]{\pkg{tseries}: Historical financial data}
\label{sec:tseries}

\emph{This section was written when \pkg{tseries} did not yet support \code{"zoo"}
series directly. For historical reasons and completeness, the example is still
included but for practical purposes it is not relevant anymore because,
from version 0.9-30 on, \code{get.hist.quote} returns a \code{"zoo"} series by default.}

A typical application for irregular time series which became increasingly
important over the last years in computational statistics and finance is
daily (or higher frequency) financial data. The package \pkg{tseries} provides
the function \code{get.hist.quote} for obtaining historical financial data
by querying Yahoo!\ Finance at \url{http://finance.yahoo.com/},
an online portal quoting data provided by Reuters. The following code
queries the quotes of Microsoft Corp.\ starting from 2001-01-01
until 2004-09-30:

<<tseries1,eval=FALSE>>=
library("tseries")
MSFT <- get.hist.quote(instrument = "MSFT", start = "2001-01-01",
  end = "2004-09-30", origin = "1970-01-01", retclass = "ts")
@

<<tseries1a,echo=FALSE>>=
if(online) {
  MSFT <- get.hist.quote("MSFT", start = "2001-01-01",
  end = "2004-09-30", origin = "1970-01-01", retclass = "ts")
  save(MSFT, file = "MSFT.rda", compress = TRUE)
} else {
  load("MSFT.rda")
}
@  

In the returned \code{MSFT} object the irregular data is stored by extending
it in a regular grid and filling the gaps with \code{NA}s. The time is stored
in days starting from an \code{origin}, in this case specified to be 1970-01-01, the
origin used by the \code{"Date"} class.
This series can be transformed easily into a \code{"zoo"} series 
using a \code{"Date"} index. 

<<tseries2>>=
MSFT <- as.zoo(MSFT)
index(MSFT) <- as.Date(index(MSFT))
MSFT <- na.omit(MSFT)
@

Because this is daily data, the series has a natural underlying regularity.
Thus, \code{as.zoo()} returns a \code{"zooreg"} object by default. To treat it
as an irregular series \code{as.zoo()} can be applied a second time, yielding
a \code{"zoo"} series. The corresponding log-difference returns are
depicted in Figure~\ref{fig:tseries}.

<<tseries3>>=
MSFT <- as.zoo(MSFT)
@

\begin{figure}[h!]
\begin{center}
<<tseries3,fig=TRUE,height=8,width=6>>=
plot(diff(log(MSFT)))
@
\caption{\label{fig:tseries} Log-difference returns for Microsoft Corp.}
\end{center}
\end{figure}


\subsection[timeDate/fCalendar: Indexes of class "timeDate"]{\pkg{timeDate}/\pkg{fCalendar}: Indexes of class \code{"timeDate"}}
\label{sec:timeDate}

\emph{The original version of this section was written when \pkg{fCalendar} (now: \pkg{timeDate})
and \pkg{zoo} did not yet include enough methods to attach \code{"timeDate"} indexes to \code{"zoo"}
series. For historical reasons and completeness, we still briefly comment on the communcation
between the packages and their classes.}

Although the methods in \pkg{zoo} work out of the box for many index classes,
it might be necessary for some index classes to provide \code{c()}, \code{length()}, \code{[},
\code{ORDER()} and \code{MATCH()} methods such that the methods in \pkg{zoo} 
work properly. Previously, this was the case \code{"timeDate"} from the \pkg{fCalendar} package
which is why it was used as an example in this vigntte. 
Meanwhile however, both \pkg{zoo} and \pkg{fCalendar}/\pkg{timeDate}
have been enhanced: The latter contains the methods for \code{c()}, \code{length()}, and \code{[},
while \pkg{zoo} has methods for \code{ORDER()} and \code{MATCH()} for class \code{"timeDate"}.
The last two functions essentially work by coercing to the underlying \code{"POSIXct"} and then
using the associated methods.

The following example illustrates how \code{z2} can be transformed
to use the \code{"timeDate"} class.
<<timeDate2>>=
library("timeDate")
z2td <- zoo(coredata(z2), timeDate(index(z2), FinCenter = "GMT"))
z2td
@

\subsection[The classes "yearmon" and "yearqtr": Roll your own index]{The classes \code{"yearmon"} and \code{"yearqtr"}: Roll your own index}
\label{sec:yearmon}

One of the strengths of the \pkg{zoo} package is its independence of the
index class, such that the index can be easily customized. The previous section
already explained how an existing class (\code{"timeDate"}) can be used as
the index if the necessary methods are created. This section has a similar
but slightly different focus: it describes how new index classes can be created
addressing a certain type of indexes. These classes are \code{"yearmon"} and
\code{"yearqtr"} (already contained in \pkg{zoo}) which provide indexes for
monthly and quarterly data respectively.
As the code is virtually identical for both classes---except that one has the 
frequency 12 and the other 4---we will only discuss \code{"yearmon"} explicitly.

Of course, monthly data can simply be stored using a numeric index just
as the class \code{"ts"} does. The problem is that this does not have the meta-information
attached that this is really specifying monthly data which is in \code{"yearmon"}
simply added by a class attribute. Hence, the class creator is simply defined as

\begin{Scode}
yearmon <- function(x) structure(floor(12*x + .0001)/12, class = "yearmon")
\end{Scode}

which is very similar to the \code{as.yearmon} coercion functions provided.

As \code{"yearmon"} data is now explicitly declared to describe monthly data,
this can be exploited for coercion to other time classes: either to coarser time scales
such as \code{"yearqtr"} or to finer time scales such as
\code{"Date"}, \code{"POSIXct"} or \code{"POSIXlt"} which by default associate the first day
within a month with a \code{"yearmon"} observation. Adding a \code{format}
and \code{as.character} method produces human readable character representations
of \code{"yearmon"} data and \code{Ops} and \code{MATCH} methods complete the
methods needed for conveniently  working with monthly data in \pkg{zoo}. Note,
that all of these methods are  very simple and rather obvious (as can be seen in
the \pkg{zoo} sources), but prove very helpful in the following examples.

First, we create a regular series \code{zr3} with \code{"yearmon"} index which
leads to improved printing compared to the regular series \code{zr1} and \code{zr2}
from Section~\ref{sec:zooreg}.

<<yearmon1>>=
zr3 <- zooreg(rnorm(9), start = as.yearmon(2000), frequency = 12)
zr3
@

This could be aggregated to quarterly data via

<<yearmon2>>=
aggregate(zr3, as.yearqtr, mean)
@

The index can easily be transformed to \code{"Date"}, the default being the first day
of the month but which can also be changed to the last day of the month.

<<yearmon3>>=
as.Date(index(zr3))
as.Date(index(zr3), frac = 1)
@

Furthermore, \code{"yearmon"} indexes can easily be coerced to \code{"POSIXct"} such
that the series could be exported as a \code{"its"} or \code{"irts"} series.

<<yearmon4>>=
index(zr3) <- as.POSIXct(index(zr3))
as.irts(zr3)
@

Again, this functionality makes switching between different time scales or index 
representations particularly easy and \pkg{zoo} provides the user with the flexibility
to adjust a certain index to his/her problem of interest.

\section{Summary and outlook} \label{sec:summary}

The package \pkg{zoo} provides an \proglang{S3} class and methods
for indexed totally ordered observations, such as both regular and irregular time series.
Its key design goals are independence of a particular index class 
and compatibility with standard generics similar to the behaviour of 
the corresponding \code{"ts"} methods. This paper describes how
these are implemented in \pkg{zoo} and illustrates the usage of 
the methods for plotting, merging and
binding, several mathematical operations, extracting and replacing data
and index, coercion and \code{NA} handling.

An indexed object of class \code{"zoo"} can be thought of as data plus index
where the data are essentially vectors or matrices and the index can be
a vector of (in principle) arbitrary class. For (weakly) regular \code{"zooreg"}
series, a \code{"frequency"} attribute is stored in addition. Therefore, objects of classes
\code{"ts"}, \code{"its"}, \code{"irts"} and \code{"timeSeries"} can easily
be transformed into \code{"zoo"} objects---the reverse transformation is also possible 
provided that the index fulfills the restrictions of the respective class.
Hence, the \code{"zoo"} class can also be used as the basis for other
classes of indexed observations and more specific functionality can be built on
top of it. Furthermore, it bridges the gap between irregular and regular series,
facilitating operations such as \code{NA} handling compared to \code{"ts"}.

Whereas a lot of effort was put into achieving independence of a particular
index class, the types of data that can be indexed with \code{"zoo"} are currently
limited to vectors and matrices, typically containing numeric values. Although,
there is some limited support available for indexed factors, one important 
direction for future development of \pkg{zoo} is to add better support for other
objects that can also naturally be indexed including specifically factors, data
frames and lists.


\section*{Computational details}

The results in this paper were obtained using \proglang{R}
\Sexpr{paste(R.Version()[6:7], collapse = ".")} with the packages
\pkg{zoo} \Sexpr{gsub("-", "--", packageDescription("zoo")$Version)},
\pkg{strucchange} \Sexpr{gsub("-", "--", packageDescription("strucchange")$Version)},
\pkg{timeDate} \Sexpr{gsub("-", "--", packageDescription("timeDate")$Version)},
\pkg{tseries} \Sexpr{gsub("-", "--", packageDescription("tseries")$Version)} and
\pkg{AER} \Sexpr{gsub("-", "--", packageDescription("AER")$Version)}.
\proglang{R} itself and all packages used are available from
CRAN at \url{https://CRAN.R-project.org/}.


\bibliography{zoo}

\newpage

\begin{appendix}
\section{Reference card}
\input{zoo-refcard-raw}
\end{appendix}

\end{document}


\subsection[stats: (Dynamic) regression modelling]{\pkg{stats}: (Dynamic) regression modelling}
\label{sec:stats}

\code{zoo} provides a facility for extending regression functions such
as \code{lm} to handle time series.  One simply encloses the \code{formula}
argument in \code{I(...)} and ensures that all variables in
the formula are of class \code{"zoo"} or all are of class \code{"ts"}.

Basic regression functions, like \code{lm} or \code{glm}, in which regression
relationships are specified via a \code{formula} only have limited
support for time series regression. The reason is that \code{lm(formula, ...)}
calls the generic function \code{model.frame(formula, ...)} to create a 
a data frame with the variables required. This dispatches to \code{model.frame.formula}
which does not deal specifically with (various types of) time series data.
Therefore, it would be desirable to dispatch to a specialized \code{model.frame}
method depending on the type of the dependent variable. As this is a non-standard
dispatch, \pkg{zoo} provides the following mechanism: In the call to the regression 
function, the \code{formula} is insulated by \code{I()}, e.g., as in
\code{lm(I(formula), ...)}, leaving \code{formula} unaltered but returning an object
of class \code{"AsIs"}. Then, \code{model.frame.AsIs} is called which examines the
dependent variable of the \code{formula} and then dispatches to \code{model.frame.foo}
if this is of class \code{"foo"}. In \pkg{zoo}, the methods \code{model.frame.zoo}
and \code{model.frame.ts} are provided which are able to create model frames
from formulas in which \emph{all} variables are of class \code{"zoo"} or \code{"ts"},
respectively. The advantage of \code{model.frame.zoo} is that it aligns
the variables along a common index, it allows the usage of \code{lag} and
\code{diff} in the model specification and works with the \code{NA} handling methods
described in Section~\ref{sec:NA}. Therefore, dynamic linear regression models
can be fit easily using the standard \code{lm} function by just insulating
\code{I(formula)} in the corresponding call\footnote{In addition to \code{lm}
and \code{glm}, this approach works for many other regression functions including
\code{randomForest} ensembles from \pkg{randomForest},
\code{svm} support vector machines from \pkg{e1071},
\code{lqs} resistant regression from \pkg{MASS},
\code{nnet} neural networks from \pkg{nnet},
\code{rq} quantile regression from \pkg{quantreg},
and possibly many others.}.

A simple example based on artificial data is given below: the lag of a dependent
variable is explained by the first differences of a numeric regressor and an
explanatory factor. Note, that the variables have different indexes. First, a linear
regression model is fitted, then a quantile regression is carried out for the same
equation.
%
\begin{verbatim}
yz <- zoo(1:20)^2
xz <- zoo(1:18)^2
fz <- zoo(gl(4, 5))

lm(I(lag(yz) ~ diff(xz) + fz))

library("quantreg")
rq(I(lag(yz) ~ diff(xz) + fz))
\end{verbatim}
%
See the help page of \code{model.frame.zoo} for more examples
and additional information. Furthermore, note that this feature is under 
development and might subject to changes in future versions.
```
