## Supplementary material for "Identification of QTL-by-Environment Interaction by Controlling Polygenic Background Effect": zoo.h

```
/*
Header file for using internal C-level facilities
provided by zoo.

This is not 100% designed for end users, so
any user comments and bug reports are very
welcomed.

Copyright Jeffrey A. Ryan 2010
*/

#include <R.h>
#include <Rinternals.h>

#ifndef _Zoo
#define _Zoo

SEXP zoo_lag (SEXP x, SEXP _k, SEXP _pad);
SEXP zoo_coredata (SEXP x, SEXP copyAttr);
#endif
```
