## Supplementary material for "Identification of QTL-by-Environment Interaction by Controlling Polygenic Background Effect": INDEX

```
MATCH                   Value Matching
ORDER                   Ordering Permutation
aggregate.zoo           Compute Summary Statistics of zoo Objects
as.zoo                  Coercion from and to zoo
coredata                Extracting/Replacing the Core Data of Objects
frequency<-             Replacing the Index of Objects
ggplot2.zoo             Convenience Functions for Plotting zoo Objects
                        with ggplot2
index                   Extracting/Replacing the Index of Objects
is.regular              Check Regularity of a Series
lag.zoo                 Lags and Differences of zoo Objects
make.par.list           Make a List from a Parameter Specification
merge.zoo               Merge Two or More zoo Objects
na.StructTS             Fill NA or specified positions.
na.aggregate            Replace NA by Aggregation
na.approx               Replace NA by Interpolation
na.fill                 Fill NA or specified positions.
na.locf                 Last Observation Carried Forward
na.trim                 Trim Leading/Trailing Missing Observations
plot.zoo                Plotting zoo Objects
read.zoo                Reading and Writing zoo Series
rollapply               Apply Rolling Functions
rollmean                Rolling Means/Maximums/Medians/Sums
window.zoo              Extract/Replacing the Time Windows of Objects
xblocks                 Plot contiguous blocks along x axis.
xyplot.zoo              Plot zoo Series with Lattice
yearmon                 An Index Class for Monthly Data
yearqtr                 An Index Class for Quarterly Data
zoo                     Z's Ordered Observations
zooreg                  Regular zoo Series
```
