## Supplementary material for "Identification of QTL-by-Environment Interaction by Controlling Polygenic Background Effect": MD5

```
46c8080b0ab7f4edc4b376cdd984329d *CITATION
09d68a23e2d280ccaaf11442dd85de9c *DESCRIPTION
e27939be2da48a26a84ab9dad8bd2446 *INDEX
968237abd92c3b6d71ad99322776c739 *Meta/Rd.rds
6c2b3de65e932c040e2726db3264bcbe *Meta/demo.rds
9f7a4637f056aa0787fb29bc9c21a1ff *Meta/features.rds
1a454af5bd3f43e5fe0aa8e2ba45eef8 *Meta/hsearch.rds
7dc049f4436a66d31906d8e7fc7675aa *Meta/links.rds
d628d8319aed009abaa44592fb6cb94f *Meta/nsInfo.rds
a76b6ffd5b82c64cdb10352455d2b009 *Meta/package.rds
5dd549a8711e3614dcc034cf8950498f *Meta/vignette.rds
1963cacb92c8f76f0865d00740449c43 *NAMESPACE
0a7679340b7f7c973b81f3bf5b1c86c7 *NEWS
d6c68f1fe41ced6e98a766a3757313da *R/zoo
0d0cbf27a42a9d628898f5ba9a28c9d1 *R/zoo.rdb
3f15d86dae420af00a07b658bcb3586e *R/zoo.rdx
21bede1b02820b648012773b5d3994fe *THANKS
bdc15aaa93d42a0e813dbca29806940a *TODO
e3acf3d51204abf03613d4db414a318d *WISHLIST
1c04abe2bd67fe9ba55d6e1ac3e73cab *demo/zoo-overplot.R
965dc0e909a6be66370cdfd3b7732589 *doc/MSFT.rda
a916af484ffa11d8aa8669404a25e53c *doc/demo1.txt
5ad2a643bb73c28764fd4db6db457261 *doc/demo2.txt
066998336ff4926585afe29acca4b890 *doc/index.html
8ab6ae33767b9f99c8158192e12832c1 *doc/sunw.rda
e90680abb6a7cd9bd8de0e07667711b7 *doc/zoo-design.R
5051eb1d34cd0d183e2d84449912c9f8 *doc/zoo-design.Rnw
0178f6e9cc862e2fb8e34f2ef97fec4a *doc/zoo-design.pdf
f258743c6f42e2f350f04b0a5354fa8b *doc/zoo-faq.R
abeb6951c1dda54c9f394191dee37559 *doc/zoo-faq.Rnw
670fac6e9b27643a69f290b8f9989734 *doc/zoo-faq.pdf
8d6f657051d84755ac8455ab71a16af1 *doc/zoo-quickref.R
7ff295aaa718852e5e251f350a5fc0ca *doc/zoo-quickref.Rnw
d42fda16d1377b924073aa7b353e56bf *doc/zoo-quickref.pdf
7d6ae67bb66889b140f813a41de176ca *doc/zoo-read.R
fec411fafcf466d90674fec53e92ff4b *doc/zoo-read.Rnw
cd62f7aa574bda5b3e3b296876dee79b *doc/zoo-read.pdf
429aa6375a73f63cf9fc2ce2e8acbbf5 *doc/zoo.R
4604fde9b40ab9b9c03c5cf6ba4a0939 *doc/zoo.Rnw
b90dc7ce40a04bf042b4bc6a6683156e *doc/zoo.pdf
97c083337861e4ea818919ca0b15531f *help/AnIndex
84187f1d2feec1bb336014f2bdc2548f *help/aliases.rds
4fa2b8894aced76b26106660be3d3b22 *help/paths.rds
92c4bd188bcae5366f50e6c3051c2542 *help/zoo.rdb
30aef845b8dfb1227817acdd7719e24a *help/zoo.rdx
2899d2080418f4cf7300835c27daec2b *html/00Index.html
3845aef6126cf18c45937f292f23508c *html/R.css
dd2909911733f11d02837283e885402e *include/zoo.h
d70c28f1e384e48fde5b96f89eed76e1 *libs/x64/symbols.rds
b27a5242200fb9da4306146a00b8406e *libs/x64/zoo.dll
```
