## Supplementary material for "Identification of QTL-by-Environment Interaction by Controlling Polygenic Background Effect": NAMESPACE

```
## name spaces needed for S3 methods
import("stats", "utils", "graphics", "lattice", "grDevices")

## C code
useDynLib("zoo")

export(
## zoo core functionality
  "zoo",
  "zooreg",
  "as.zoo",
  "as.zoo.default",
  "as.zooreg",
  "as.zooreg.default",
  "ifelse.zoo",
  "is.zoo",
  "merge.zoo",
  "read.zoo",
  "read.table.zoo",
  "read.csv.zoo",
  "read.csv2.zoo",
  "read.delim.zoo",
  "read.delim2.zoo",
  "write.zoo",

  "cbind.zoo",
  "rbind.zoo",
  "median.zoo",
  "quantile.zoo",
  "rev.zoo",
  "xtfrm.zoo",

## plotting
  "plot.zoo",
  "make.par.list",
  "xblocks",
  "xblocks.default",
## *** temporary -- these are Deprecated
  "panel.plot.default", 
  "panel.plot.custom",

## new time series functionality
  "coredata",
  "coredata.default",
  "coredata<-",
  "frequency<-",
  "index",
  "index2char",
  "index<-",
  "is.regular",
  "time<-",

## rolling operations
  "rollapply",
  "rollapplyr",
  "rollmax",
  "rollmaxr",
  "rollmax.default",
  "rollmean",
  "rollmeanr",
  "rollmean.default",
  "rollmedian",
  "rollmedianr",
  "rollmedian.default",
  "rollsum",
  "rollsumr",
  "rollsum.default",

## NA operations
  "na.approx",
  "na.approx.default",
  "na.fill",
  "na.fill.default",
  "na.fill0",
  "na.locf",
  "na.locf.default",
  "na.locf0",
  "na.spline",
  "na.spline.default",
  "na.StructTS",
  "na.trim",
  "na.trim.default",
  "na.trim.ts",
  "na.aggregate",
  "na.aggregate.default",

## new index classes
  "yearmon",
  "as.yearmon",
  "as.yearmon.default",
  "Sys.yearmon",
  "yearqtr",
  "as.yearqtr",
  "as.yearqtr.default",
  "format.yearqtr",
  "Sys.yearqtr",

# *** temporary -- these are Deprecated
  "panel.lines.ts",
  "panel.lines.its",
  "panel.lines.tis",
  "panel.lines.zoo",
  "panel.points.ts",
  "panel.points.its",
  "panel.points.tis",
  "panel.points.zoo",
  "panel.text.ts",
  "panel.text.its",
  "panel.text.tis",
  "panel.text.zoo",
# *** are these actually used by anyone?
  "panel.segments.ts",
  "panel.segments.its",
  "panel.segments.tis",
  "panel.segments.zoo",
  "panel.rect.ts",
  "panel.rect.its",
  "panel.rect.tis",
  "panel.rect.zoo",
  "panel.polygon.ts",
  "panel.polygon.its",
  "panel.polygon.tis",
  "panel.polygon.zoo",

## auxiliary generics/methods
  "MATCH",
  "MATCH.default",
  "MATCH.times",
  "ORDER",
  "ORDER.default",

## other
  "as.Date",
  "as.Date.numeric",
  "as.Date.yearmon",
  "as.Date.yearqtr",
  "as.Date.ts",
   
## ggplot2 interface (currently fully exported)
  "facet_free",
  "fortify.zoo",
  "autoplot.zoo",

  "yearmon_trans",
  "scale_x_yearmon",
  "scale_y_yearmon",
  "scale_type.yearqtr",

  "yearqtr_trans",
  "scale_x_yearqtr",
  "scale_y_yearqtr",
  "scale_type.yearmon"
)

## methods for class zoo
  S3method("Ops", "zoo")
  S3method("[", "zoo")
  S3method("[<-", "zoo")
  S3method("$", "zoo")
  S3method("$<-", "zoo")
  S3method(".DollarNames", "zoo")
  S3method("aggregate", "zoo")
  S3method("as.data.frame", "zoo")
  S3method("as.list", "zoo")
  S3method("as.matrix", "zoo")
  S3method("as.ts", "zoo")
  S3method("as.vector", "zoo")
  S3method("barplot", "zoo")
  S3method("boxplot", "zoo")
  S3method("c", "zoo")
  S3method("cbind", "zoo")
  S3method("coredata", "zoo")
  S3method("coredata<-", "zoo")
  S3method("cummax", "zoo")
  S3method("cummin", "zoo")
  S3method("cumprod", "zoo")
  S3method("cumsum", "zoo")
  S3method("cycle", "zoo")
  S3method("deltat", "zoo")
  S3method("diff", "zoo")
  S3method("dim<-", "zoo")
  S3method("end", "zoo")
  S3method("frequency", "zoo")
  S3method("frequency<-", "zoo")
  S3method("head", "zoo")
  S3method("ifelse", "zoo")
  S3method("index", "zoo")
  S3method("index<-", "zoo")
  S3method("is.regular", "zoo")
  S3method("lag", "zoo")
  S3method("lines", "zoo")
  S3method("llines", "zoo")
  S3method("lpoints", "zoo")
  S3method("ltext", "zoo")
  S3method("mean", "zoo")
  S3method("median", "zoo")
  S3method("merge", "zoo")
  S3method("na.approx", "zoo")
  S3method("na.contiguous", "zoo")
  S3method("na.fill", "zoo")
  S3method("na.spline", "zoo")
  S3method("na.StructTS", "zoo")
  S3method("names", "zoo")
  S3method("names<-", "zoo")
  S3method("plot", "zoo")
  S3method("points", "zoo")
  S3method("print", "zoo")
  S3method("quantile", "zoo")
  S3method("range", "zoo")
  S3method("rbind", "zoo")
  S3method("rev", "zoo")
  S3method("rollapply", "zoo")
  S3method("rollmax", "zoo")
  S3method("rollmean", "zoo")
  S3method("rollmedian", "zoo")
  S3method("rollsum", "zoo")
  S3method("scale", "zoo")
  S3method("split", "zoo")
  S3method("subset", "zoo")
  S3method("start", "zoo")
  S3method("str", "zoo")
  S3method("summary", "zoo")
  S3method("t", "zoo")
  S3method("tail", "zoo")
  S3method("time", "zoo")
  S3method("time<-", "zoo")
  S3method("transform", "zoo")
  S3method("window", "zoo")
  S3method("window<-", "zoo")
  S3method("with", "zoo")
  S3method("xblocks", "zoo")
  S3method("xtfrm", "zoo")
  S3method("xyplot", "zoo")

## conditional registration of ggplot2 methods
if(getRversion() >= "3.6.0") {
  S3method(ggplot2::autoplot, "zoo")
  S3method(ggplot2::fortify, "zoo")
  S3method(ggplot2::scale_type, "yearmon")
  S3method(ggplot2::scale_type, "yearqtr")
}

## methods for class zooreg
  S3method("as.ts", "zooreg")
  S3method("deltat", "zooreg")
  S3method("frequency", "zooreg")
  S3method("frequency<-", "zooreg")
  S3method("index<-", "zooreg")
  S3method("is.regular", "zooreg")
  S3method("lag", "zooreg")
  S3method("na.approx", "zooreg")
  S3method("na.spline", "zooreg")
  S3method("rev", "zooreg")
  S3method("time<-", "zooreg")

## methods for class ts
  S3method("as.Date", "ts")
  S3method("coredata", "ts")
  S3method("coredata<-", "ts")
  S3method("index", "ts")
  S3method("is.regular", "ts")
  S3method("na.approx", "ts")
  S3method("na.fill", "ts")
  S3method("na.spline", "ts")
  S3method("na.StructTS", "ts")
  S3method("na.trim", "ts")
  S3method("rollapply", "ts")
  S3method("rollmax", "ts")
  S3method("rollmean", "ts")
  S3method("rollmedian", "ts")
  S3method("rollsum", "ts")
  S3method("xblocks", "ts")

## methods for class irts
  S3method("coredata", "irts")
  S3method("coredata<-", "irts")

## methods for class its
  S3method("coredata", "its")
  S3method("coredata<-", "its")
  S3method("llines", "its")
  S3method("lpoints", "its")
  S3method("ltext", "its")
  S3method("xyplot", "its")

## methods for class tis
  S3method("llines", "tis")
  S3method("lpoints", "tis")
  S3method("ltext", "tis")
  S3method("xyplot", "tis")

## methods for class yearmon
  S3method("-", "yearmon")
  S3method("as.Date", "yearmon")
  S3method("Axis", "yearmon")
  S3method("MATCH", "yearmon")
  S3method("Ops", "yearmon")
  S3method("Summary", "yearmon")
  S3method("[", "yearmon")
  S3method("[[", "yearmon")
  S3method("as.POSIXct", "yearmon")
  S3method("as.POSIXlt", "yearmon")
  S3method("as.character", "yearmon")
  S3method("as.list", "yearmon")
  S3method("as.numeric", "yearmon")
  S3method("as.data.frame", "yearmon")
  S3method("c", "yearmon")
  S3method("cycle", "yearmon")
  S3method("diff", "yearmon")
  S3method("format", "yearmon")
  S3method("is.numeric", "yearmon")
  S3method("mean", "yearmon")
  S3method("months", "yearmon")
  S3method("quarters", "yearmon")
  S3method("print", "yearmon")
  S3method("range", "yearmon")
  S3method("summary", "yearmon")
  S3method("unique", "yearmon")
  S3method("xtfrm", "yearmon")

## methods for class yearqtr 
  S3method("-", "yearqtr")
  S3method("as.Date", "yearqtr")
  S3method("Axis", "yearqtr")
  S3method("MATCH", "yearqtr")
  S3method("Ops", "yearqtr")
  S3method("Summary", "yearqtr")
  S3method("[", "yearqtr")
  S3method("[[", "yearqtr")
  S3method("as.POSIXct", "yearqtr")
  S3method("as.POSIXlt", "yearqtr")
  S3method("as.character", "yearqtr")
  S3method("as.list", "yearqtr")
  S3method("as.numeric", "yearqtr")
  S3method("as.data.frame", "yearqtr")
  S3method("c", "yearqtr")
  S3method("cycle", "yearqtr")
  S3method("diff", "yearqtr")
  S3method("format", "yearqtr")
  S3method("is.numeric", "yearqtr")
  S3method("mean", "yearqtr")
  S3method("months", "yearqtr")
  S3method("quarters", "yearqtr")
  S3method("print", "yearqtr")
  S3method("range", "yearqtr")
  S3method("summary", "yearqtr")
  S3method("unique", "yearqtr")
  S3method("xtfrm", "yearqtr")

## methods for class timeDate/timeSeries 
  S3method("MATCH", "timeDate")
  S3method("ORDER", "timeDate")
  S3method("as.zoo", "timeSeries")

## default methods and methods for misc classes
  S3method("MATCH", "default")
  S3method("MATCH", "Date")
  S3method("MATCH", "POSIXct")
  S3method("MATCH", "POSIXlt")
  S3method("MATCH", "times")
  S3method("ORDER", "default")
  S3method("ORDER", "chron")
  S3method("ORDER", "dates")
  S3method("ORDER", "times")
  S3method("as.yearmon", "default")
  S3method("as.yearqtr", "default")
  S3method("coredata", "default")
  S3method("index", "default")
  S3method("index2char", "default")
  S3method("index2char", "numeric")
  S3method("index2char", "POSIXt")
  S3method("is.regular", "default")
  S3method("na.approx", "default")
  S3method("na.fill", "default")
  S3method("na.locf", "default")
  S3method("na.locf", "data.frame")
  S3method("na.spline", "default")
  S3method("na.trim", "default")
  S3method("na.aggregate", "default")
  S3method("na.contiguous", "data.frame")
  S3method("na.contiguous", "list")
  S3method("rollapply", "default")
  S3method("rollmax", "default")
  S3method("rollmean", "default")
  S3method("rollmedian", "default")
  S3method("rollsum", "default")
  S3method("xblocks", "default")

## coercion to classes Date, list, yearmon, yearqtr, zoo, zooreg
  S3method("as.Date", "default", ".as_Date_default")
  S3method("as.Date", "mondate", ".as_Date_default")
  S3method("as.Date", "numeric")
  S3method("as.list", "ts")
  S3method("as.yearmon", "date")
  S3method("as.yearmon", "Date")
  S3method("as.yearmon", "timeDate")
  S3method("as.yearmon", "jul")
  S3method("as.yearmon", "mondate")
  S3method("as.yearmon", "POSIXt")
  S3method("as.yearmon", "character")
  S3method("as.yearmon", "dates")
  S3method("as.yearmon", "integer")
  S3method("as.yearmon", "numeric")
  S3method("as.yearmon", "factor")
  S3method("as.yearmon", "ti")
  S3method("as.yearmon", "yearqtr")
  S3method("as.yearqtr", "date")
  S3method("as.yearqtr", "Date")
  S3method("as.yearqtr", "timeDate")
  S3method("as.yearqtr", "jul")
  S3method("as.yearqtr", "mondate")
  S3method("as.yearqtr", "POSIXt")
  S3method("as.yearqtr", "character")
  S3method("as.yearqtr", "dates")
  S3method("as.yearqtr", "integer")
  S3method("as.yearqtr", "numeric")
  S3method("as.yearqtr", "factor")
  S3method("as.yearqtr", "yearqtr")
  S3method("as.yearqtr", "ti")
  S3method("as.zoo", "default")
  S3method("as.zoo", "data.frame")
  S3method("as.zoo", "factor")
  S3method("as.zoo", "fts")
  S3method("as.zoo", "irts")
  S3method("as.zoo", "its")
  S3method("as.zoo", "matrix")
  S3method("as.zoo", "mcmc")
  S3method("as.zoo", "tis")
  S3method("as.zoo", "ts")
  S3method("as.zoo", "xts")
  S3method("as.zoo", "zoo")
  S3method("as.zoo", "zooreg")
  S3method("as.zooreg", "default")
  S3method("as.zooreg", "tis")
  S3method("as.zooreg", "ts")
  S3method("as.zooreg", "xts")
  S3method("as.zooreg", "zoo")
```
