## Supplementary material for "Identification of QTL-by-Environment Interaction by Controlling Polygenic Background Effect": NEWS

```
Changes in Version 1.8-12

  o The autoplot() method for "zoo" objects now uses ggplot() directly rather
    than the qplot() function which has been deprecated in recent versions of
    ggplot2.

  o Support start = NA and end = NA in addition to start = NULL and end = NULL
    for unspecified start and end time of a window() of a zoo series.

  o Remove unnecessary S3 method declarations for axis.yearmon/yearqtr as
    axis() is no S3 generic, only Axis() is (reported by Kurt Hornik).

  o The helper function index2char() now calls format() instead of as.character()
    for objects inheriting from class POSIXt.


Changes in Version 1.8-11

  o The as.ts() methods for both "zoo" and "zooreg" objects now allow to pass on
    the fill argument (through ...) to the underlying merge() call. Thus, you can
    say as.ts(z, fill = 0) to fill potential gaps with 0s instead of NAs.

  o The na.spline() method for "ts" objects had been provided internally in the
    package but has only been correctly registered in the NAMESPACE now.

  o The merge() method gained a sep = "." argument to optionally use a different
    separator character when making pasting suffixes to column names for making
    them unique (suggested by Joshua Ulrich).

  o The MATCH() methods for Date/POSIXct/POSIXlt object now coerce the "table"
    argument (if necessary) to Date or POSIXct, respectively, before calling
    match(unclass(x), unclass(table), ...) internally.

  o In case of a Date/POSIXct/POSIXlt "table" and a plain atomic argument "x",
    the default MATCH() method coerces "x" to Date or POSIXct, respectively,
    before calling match(unclass(x), unclass(table), ...) internally.

  o As the "fts" package has been archived on CRAN for several months, it has been
    excluded from the Suggests of the package. The as.zoo() method for "fts"
    objects continues to be part of the package, though, just the hyperlinks in
    the documentation have been removed.


Changes in Version 1.8-10

  o The transform() method now internally uses a list of zoo series (as opposed
    to a data.frame of numeric variables, as used in previous versions). This
    means that the transformations can really operate on full zoo series.

  o Added MATCH() methods for classes "Date", "POSIXct", and "POSIXlt", all
    of which essentially match the underlying numeric vector (suggested by
    Kurt Hornik).

  o In zooreg() the "ts.eps" argument is now also used (in squares) as the
    tolerance in the all.equal() comparisons used to determine the underlying
    regular time grid.


Changes in Version 1.8-9

  o Added a basic boxplot(x, ...) method for zoo objects that simply calls
    boxplot(coredata(x), ...).

  o Bug fix in [.zoo and [<-.zoo where indexing with matrices did not
    work correctly anymore in R 4.x.y because "matrix" objects now additionally
    inherit from "array" objects. (Reported by Bill Cunliffe.)

  o Improved internal functionality in na.spline.default() in the same way
    na.approx.default() was enhanced in zoo 1.7-14 and 1.7-13. One difference
    is that while na.approx() requires at least two non-NA observations,
    na.spline() just needs one non-NA observation (using a constant to
    interpolate in that case).

  o If the FUN in rollapply() returns a matrix or data.frame with more than
    one row per element/time point, then this is flattened now so that the
    result is again a matrix with one row per element/time point.

  o merge.zoo() now handles the case of all indexes being integer or numeric
    by coercing the integer indexes to numeric (reported by Simone Giannerini).

  o zooreg(x) now allows to create an integer index if start (and end, if any)
    are integer and the implied deltat is not numerically different from an
    integer value.


Changes in Version 1.8-8

  o diff.zoo(x, arithmetic = FALSE) now also works if x contains negative
    data.

  o merge.zoo() now handles the combination of Date and numeric indexes
    explicitly to work around the new behavior of c.Date() in R >= 4.1.0.


Changes in Version 1.8-7

  o Added scale_type() methods for yearmon/yearqtr to facilitate ggplot2
    visualizations of zoo series with yearmon/yearqtr time index (suggested
    by Brian Diggs). This requires at least ggplot2 3.0.0.
    
  o In merge.zoo() "character" columns are now processed in the same way
    as "logical" columns.
    
  o Replaced the "fruitohms" example in the "zoo" vignette because the
    corresponding "DAAG" package is not actively maintained on CRAN anymore.
    Instead the "Journals" data from the "AER" package is used.


Changes in Version 1.8-6

  o Adding a zero-width zoo series via $<- to an existing zoo series
    erroneously changed the last column name. This has been fixed now.
    (Prompted by https://github.com/joshuaulrich/xts/issues/45)

  o Set random seed (along with suppressWarnings(RNGversion("3.5.0"))) in all
    manual pages that use rnorm() as well. Regenerated reference output
    of examples.


Changes in Version 1.8-5

  o Added dedicated diff() methods for "yearmon" and "yearqtr" objects.

  o Fix potential problems when logic comparisons in if() are not of
    length 1 (reported by Kurt Hornik).

  o Fix potential protect calls found by rchk. ScalarInteger() and
    MAKE_CLASS() potentially allocate (reported and patched by Kurt Hornik).

  o Set useDynamicSymbols to FALSE as it is better practice to not allow
    the DLL to be searched for entry points via strings (suggested by Kurt
    Hornik).

  o Replace as.zoo.xts() with xts:::as.zoo.xts(). Both zoo and xts register
    an as.zoo.xts() method with the xts version being slightly better. Hence
    the zoo version was replaced with the xts version as the package that owns
    the class should define the conversion method.

  o read.zoo(x) did not process columns correctly who had column names
    that are intergers in 1:ncol(x).

  o Add example on ?ggplot2.zoo that illustrates how to use scale_x_yearmon
    for a discrete labeling (rather than continuous). Adapted from:
    https://stackoverflow.com/questions/54591625/missing-yearmon-labels-using-ggplot-scale-x-yearmon/54592173#54592173

  o Added suppressWarnings(RNGversion("3.5.0")) in all vignettes and manual
    pages that use set.seed() to make computations reproducible. This is
    necessitated by recent (> 3.5.0) improvements in R's default RNG to
    yield the same output in all CRAN checks.

  o Added maxgap=Inf argument to na.trim(). In particular na.approx() and
    na.spline() now pass on maxgap=maxgap to na.trim() so that leading/trailing
    NAs are handled consistently with inner NAs (pointed out by Ken Williams).


Changes in Version 1.8-4

  o Conditional registration of S3 methods simplified in R-devel (aka
    3.6.0-to-be) which is leveraged in "zoo" for the autoplot() and
    fortify() methods if "ggplot2" is loaded.


Changes in Version 1.8-3

  o The 'width' argument in rollapply() is now trunc()-ated to an integer
    rather than implicitly coercing it (which lead to inconsistent and/or
    unintended behavior for non-integer widths in previous versions).
    Analogously for argument "k" in the other roll*() functions.

  o Consistently use read.zoo(text = ...) and read.table(text = ...)
    instead of read.zoo(textConnection(...)) and read.table(textConnection(...))
    in order to cleanly open/close the text connection.


Changes in Version 1.8-2

  o Properly register autoplot() and fortify() methods for "zoo" objects
    provided that "ggplot2" is loaded.

  o If rollapply(), rollmean(), etc. are applied to zero-length objects,
    these objects are returned unmodified.

  o The rollmean(x, k, ...) method now calls rollapply(x, k, (mean), ...) in
    case x contains any NAs (as the fast cumsum-based solution in rollmean is
    not applicable in this case). Analogously for rollsum() and rollmedian().
    (Reported by Jan Gorecki.)

  o Added new na.fill0() function for simpler filling of NAs in sufficiently
    plain vectors, Date objects, etc.

  o Applying na.fill() to all-NA vectors/columns now consistently treats
    all NAs as leading NAs. Also filling character vectors/columns has been
    improved.

  o In write.zoo() the time index column is now coerced to as.character()
    prior to calling write.table() so that quote=TRUE is applied when writing
    time indexes with spaces (e.g., "Jan 2000" for "yearmon").


Changes in Version 1.8-1

  o New .DollarNames method (contributed by Josh Ulrich) to enable tab
    completion when using zoo_object$...

  o New default method for zoo::as.Date() that simply dispatches to
    base::as.Date().

  o rollapply(x, k, FUN, align = "right") lead to an error if length(x) < k.
    This has been corrected to match the behavior of the other align types.

  o rollmean(), rollsum(), rollmedian(), and rollmax() no longer throw an
    error if the series is shorter than the window size. Instead rollapply()
    is called which either returns an empty series (if "fill" is not specified)
    or a padded series (if "fill" is specified, e.g., to NA).

  o read.zoo() now also handles "tbl" objects by coercing them to proper
    "data.frame"s first. Also gained a read = read.table argument to simplify
    convenience interfaces read.csv.zoo() etc.

  o The fortify() method gained a "names" argument so that the column names
    of the (melted) series can be modified.


Changes in Version 1.8-0

  o zoo() and zooreg() gained a calendar = getOption("zoo.calendar", TRUE)
    argument so that, by default, yearqtr and yearmon are used as the time
    index for regular zoo series with frequency 4 and 12, respectively. With
    calendar = FALSE the behavior from previous versions with plain
    unclassed time indexes can be obtained. Set options(zoo.calendar = FALSE)
    to always retain the old behavior.

  o na.locf() is made faster by using a diff()-based solution rather than
    cumsum() (suggested by Ruben Arslan). Also, the workhorse function
    na.locf0() underlying the default na.locf() method is now exported
    in the user interface as it is faster (but also supports less options).

  o Better support of vector-valued 'split' arguments in read.zoo().

  o Special-cased rollmax(..., k = 1) to return the input coredata().
  
  o as.character() for "yearqtr" objects did not process NA elements correctly.


Changes in Version 1.7-14

  o Several convenience interfaces to read.zoo() have been added:
    read.table.zoo(), read.csv.zoo(), read.csv2.zoo(), read.delim.zoo(),
    read.delim2.zoo(). All of these first call the corresponding read.*()
    function to read the data from a text file (with the respective default
    settings) and subsequently call read.zoo() to turn the data into
    a zoo series.

  o na.approx.default() did not properly process the "maxgap" argument
    if y did not contain any NAs but NAs were only created implicitly
    by xout being different from x (pointed out by Stefan Metzger).
    A suitable fix has been added that merges x and xout first.

  o aggregate.zoo() and rollapply.zoo() gained the argument coredata=TRUE
    which can control whether only the coredata is passed to each subset
    (previous behavior) or the full zoo series.

  o The "its" package has been archived on CRAN and hence removed from
    the list of zoo's suggested packages. However, various methods for
    objects of class "its" continue to be available in zoo in case someone
    still uses the legacy code.


Changes in Version 1.7-13

  o The window() method erroneously dropped the dimension in case of
    1-column zoo series. Fixed now.

  o Bug fix in NA handling of rollmax() pointed out by Cory Fletcher.
    
  o A few as.yearmon/as.yearqtr methods were not registered in
    the NAMESPACE but are now.
    
  o If there are less then two non-NAs in na.approx() then approx()
    cannot be applied. Instead of throwing an error (as up to version
    1.7-12) simply no NAs are replaced now.

  o Bug fix for lag(z, k = k, na.pad = TRUE) which ignored na.pad = TRUE
    if 'k' was a vector of lags.


Changes in Version 1.7-12

  o read.zoo() with a data.frame argument now defaults to FUN = identity
    if the index.column is not character or factor.  See ?read.zoo for
    additional details.

  o read.zoo() heuristic improved so that POSIXct rather than Date is
    detected in cases like: read.zoo(text = "2010-01-01 12:05:03 88.1",
    index = 1:2).
    
  o Added a dim<- method that checks whether the new dimension value
    appears to be ok and then calls the default.

  o The index<- and time<- methods now enforce that the new time index
    is actually correctly ordered (suggested by Joshua Ulrich).
    
  o The fortify() method now has a col.names argument that allows to set
    (some of) the column names of the resulting data.frame.

  o Various small bug fixes and enhancements.


Changes in Version 1.7-11

  o Extended the license from "GPL-2" to "GPL-2 | GPL-3".

  o Avoid duplications in Suggests/Imports/Depends in the package's
    DESCRIPTION. Use only :: instead of ::: to access certain functions
    from other namespaces.

  o Added as.list() methods for yearmon/yearqtr.
  
  o Added workaround in Ops.zoo if first argument is not a zoo series
    (prompted by Josh Ulrich).

  o The transform() method for zoo series now does what method for
    data.frame does (instead of just calling it) in order to get
    non-standard evaluation.


Changes in Version 1.7-10

  o All methods that had previously been fully exported (merge.zoo,
    MATCH.default, ..., and many more) in order to be accessible to
    _all_ conceivable generics are now additionally registered as
    S3method()s for the standard generics. Exception: as.Date.* are
    still only fully exported.

  o Added a new mean() method for "zoo" objects that simply does
    mean(coredata(obj), ...).

  o Added yearmon_trans, scale_x_yearmon and scale_y_yearmon and
    yearqtr_trans, scale_x_yearqtr and scale_y_yearqtr to ggplot2 interface.

  o Removed the use of the shape and linetype aesthetic by default
    in autoplot() method.

  o Bug fix in na.fill for univariate series based on 1-column matrices
    (provided by Josh Ulrich).

  o Added [[ methods for "yearmon" and "yearqtr".

  o Constructs like time(obj)[ORDER(time(obj))] are now split up into
    two steps in the package code. If zoo is only imported but not
    loaded, R can otherwise have problems correctly dispatching to
    the new generics ORDER and MATCH.
    
  o as.Date() now also works for yearqtr/yearmon that are all NA
    (especially needed for format() and print() method).


Changes in Version 1.7-9

  o Added ggplot2 interface through autplot() and fortify() methods.  Also
    support function facet_free().


Changes in Version 1.7-8

  o Added rollsum.

  o Bugfix in src/lag.c for the case of k > NROW.


Changes in Version 1.7-7

  o Fixed bug where colnames were dropped when merging with zero width
    zoo object.

  o Fixed slow-down in rollapply() compared to versions up to 1.6-x.

  o C code now correctly declares GPL-2 (or later) license in the
    src/*.c files.


Changes in Version 1.7-6

  o Removed dependency on fCalendar which was only for historical purposes.
    vignette("zoo", package = "zoo") outlines how timeDate instead of
    fCalendar can be used together with zoo.


Changes in Version 1.7-5

  o fixed a bug in the aggregate() method which occured when using
    it with "zoo" objects that have a "timeDate" index.

  o in read.zoo index.column can refer to column names or numbers (previously
    only numbers)

  o fully export all as.Date.* methods so that they can be used more
    easily (i.e., without extra registration) with as.Date() generics from
    other packages (base in particular).


Changes in Version 1.7-4

  o fixed bug in rollapply() and slowness in rollmax()

  o read.zoo() gains text= argument similar to that in new read.table()


Changes in Version 1.7-3

  o Added drop=TRUE argument to merge() method. When set to drop=FALSE
    this allows to merge a zero-column series with a zoo vector to a
    one-column matrix. The latter is the default in the cbind() method.
    
  o Enhanced the $<- method so that z$a <- value works even if z is a
    zoo series without data.

  o Bug fix in C-version of lag function for xts.


Changes in Version 1.7-2

  o modified as.Date.numeric() is now in the zoo namespace rather than in
    the base namespace, own as.Date() generic to assure dispatch.
    For packages depending on zoo, this means that they may need to import
    if from zoo (or call zoo:::as.Date.numeric directly).

  o small bug fixes


Changes in Version 1.7-1

  o internal change to roll* routines to increase compatibility with classes
    built on top of "zoo" (especially "xts").  This has no effect on "zoo".

  o as.Date.numeric(x, origin = "0000-00-00") is now also accepted being
    equivalent to origin = as.Date("0000-01-01") - 1. (for MATLAB dates)


Changes in Version 1.7-0

  o A [<- method was added and the behaviour is now consistent with the
    [ method.

  o check.names argument of merge() method now defaults to FALSE.

  o Added a new as.zoo() method for "matrix" objects in order to preserve
    column names. Also, a new "data.frame" method leverages the "matrix"
    method.

  o In rollapply() width may be a list whose components are offsets. ascending
    argument is no longer supported. Use width's list form instead.

  o In rollapply() new partial and fill arguments. na.pad argument is deprecated.

  o rollapply() with FUN = mean will no longer call rollmean if the data has
    any NA values
  
  o added yax.flip argument to plot() method for "zoo" objects to be consistent
    with the "ts" method.

  o New vignette("zoo-read") introducing read.zoo() including several new
    features (see also below).

  o in read.zoo() if FUN is not specified but FUN2 is specified then FUN2
    is applied in place of FUN. Previously FUN2 was ignored in this case.
    Also format and tz arguments can be NULL in which case they are treated
    as missing.

  o read.zoo() can accept a vector of filenames in which case each is read in
    and a single zoo object is returned formed by merging the individual ones.

  o if FUN is omitted in read.zoo() and index.column specifies multiple columns
    then the columns are pasted together separated by spaces and processing
    continues as if there were one column.

  o in read.zoo() index.column = 0 is now valid in which case 1, 2, 3, ... is
    used for index

  o read.zoo() can now read in a zoo object with an index but no data

  o in most situations in which a plain numeric vector for index.column in
    read.zoo() would give an error it now also tries using 
    as.list(index.column). As a result its almost always possible to use a 
    plain numeric index.column rather than a list.

  o a new src/ directory containing C code backported from the xts package is now
    included. This is the start of the process to align some of the faster C
    internals of xts with zoo.  xts is now using the LinkingTo option to
    call certain code in the zoo package (previously in xts/src). Subsequent
    zoo releases will begin to use the new C, which in the current release are
    not yet available.
  
  o new roll*r() wrappers which default to align = "right".

  o new na.fill() function.

  o new na.StructTS() function for seasonal NA interpolation using R's StructTS().

  o rev() method for zooreg objects added.

  o transform() method added.
  
  o added "frequency" argument to as.zooreg() generic and associated methods.
  

Changes in Version 1.6-5

  o Fixed a technical error in the Sweave commands of zoo-faq.Rnw which
    throws an error in the current R-devel (2.14.0 to be).


Changes in Version 1.6-4

  o names were automatically added to indexes in some cases hugely increasing
    the size of the index. This is no longer done.

  o diff can have a negative lag argument (for forward diffs). Previously
    only positive was allowed.

  o na.locf now calls na.approx with method = "constant" unless fromLast = TRUE.
    In particular, arguments x and xout can be passed to na.locf which is used
    in alignment applications.

  o merge has check.names argument. If check.names = TRUE (the default)
    then column names will be valid syntactic names.

  o read.zoo's index.column argument can be a list such that FUN is called via
    do.call(FUN, L) where i in list L is replaced with x[,i].

  o added workaround in Ops.zoo to circumvent rare bug in base R

  o added a median.zoo method

  o added a quantile.zoo method


Changes in Version 1.6-3

  o new generic function xblocks() for plotting contiguous blocks along
    the x-axis (intended for base graphics). A default method along with
    "zoo" and "ts" methods is provided.

  o new function na.aggregate().

  o new maxgap argument for na.*() methods. Further refinements for
    many na.*() methods, especially na.approx() and na.spline().

  o xyplot() method rewritten; is now a wrapper around the xyplot()
    method for "ts" objects in the "lattice" package (lattice:::xyplot.ts).
    Accompanying infrastructure (llines(), lpoints(), ltext(), etc.),
    help page, and examples have been substantially revised and expanded.

  o new question #13 added to "zoo-faq" vignette

  o FUN argument of aggregate() method now defaults to sum for consistency with
    aggregate() method for "ts". Previously it had no default.

  o new MATCH() method for "times" class.


Changes in Version 1.6-2

  o minor improvement in zoo-faq.Rnw for new R-devel.


Changes in Version 1.6-1

  o xtfrm() methods for yearmon/yearqtr added.

  o enhanced documentation to emphasize that there is typically no
    need for an ORDER() method if there is an appropriate xtfrm()
    method.

  o Bug fix in group generic functions for yearmon/yearqtr with
    non-numeric return values.


Changes in Version 1.6-0

  o tis graphics support

  o workaround to eliminate as.Date.numeric() warning when zoo loads

  o read.zoo() now optionally accepts a data frame for the file argument

  o better error message in read.zoo() if NAs found in index

  o read.zoo() now accepts a split argument that allows reading in of datasets
    in long format (where long is as defined in R's reshape command)

  o methods for cbind(), merge(), rbind(), and c() now ignore NULL arguments

  o fixed unique() methods for "yearmon" and "yearqtr" objects  

  o fixed a bug in group generic functions and -() generic for
    "yearmon" and "yearqtr" objects

  o plot.zoo now accepts vector lwd

  o new rev() method for "zoo" objects


Changes in Version 1.5-8

  o bug fixes in unique() methods for yearmon/yearqtr
  

Changes in Version 1.5-7

  o added "zoo" methods for xtfrm(), split(), and subset()

  o as.zoo() methods for "xts", "tis", "fts", and "mcmc" objects (the other
    direction being handled by the respective packages)
  
  o improvements in yearmon and yearqtr:
    - added range(), unique(), and is.numeric() methods
    - is.numeric() methods return FALSE
    - as.yearmon() now also accepts "%b %Y" as a default format so
      as.yearmon(as.character(ym)) where ym is yearmon now works

  o fixed strip argument in xyplot() method (thanks to Christian Gunning)

  o lag() method for "zooreg" objects now has an na.pad argument,
    like the corresponding "zoo" method. Additinal bug fix.

  o head() and tail() methods now allow second argument to be negative

  o added is.na argument to na.trim()

  o ORDER() methods for "chron", "dates", and "times" objects added.
    Without these order has become very slow when using older versions of
    the chron package (although the most recent version of chron has no
    slowdown even without this fix as it implements xtfrm()).


Changes in Version 1.5-6

  o changed dependency in coercion functions and vignettes from
    fCalendar/fSeries to timeDate/timeSeries


Changes in Version 1.5-5

  o documentation enhancements for new Rd parser


Changes in Version 1.5-4

  o improvments in read.zoo()
  
  o updates in zoo FAQ

  o small bug fix in plot.zoo() (ylim handling)

  o small bug fixes in axis.yearmon() and axis.yearqtr()

  o small bug fixes in aggregate.zoo()

  o extended examples for plot.zoo(), xyplot.zoo(), aggregate.zoo()

  o interactive plots/demos using the packages "TeachingDemos"
    (plot.zoo) and "playwith" (xyplot.zoo)

  o mean.yearmon and Sys.yearmon are defined. Similarly for yearqtr.

  o min, max and range methods for yearmon are defined via Summary

Changes in Version 1.5-3

  o export as.Date.numeric() so that it does not get shadowed
    by the new as.Date.numeric() in "stats" (from 2.7.0 on).
    Both functions are almost identical, the version in zoo
    just sets the default origin = 1970-01-01.

  o added some glue for communication between "zoo" and "timeSeries":
    new MATCH() and ORDER() methods for "timeDate", new as.zoo()
    method for "timeSeries" objects (the inverse will be added to
    fSeries).
    
  o improved the zoo vignette, updating/correcting the information
    about timeDate and timeSeries.


Changes in Version 1.5-2

  o read.zoo has new aggregate function argument to aggregate duplicate times

  o new with.zoo method added

  o FAQ updated


Changes in Version 1.5-0

  o new $.zoo and $<-.zoo methods

  o read.zoo now passes format and tz to FUN if they are specified. If
    FUN is not specified but tz and format specified then POSIXct translation 
    is done with respect to the specified format string.

  o months.yearmon, quarters.yearmon, cycle.yearmon methods added

  o months.yearqtr, quarters.yearqtr, cycle.yearqtr methods added

  o as.yearqtr.character now accepts %q and default formats are
    "%Y Q%q", "%Y q%q" and "%Y-%q".

  o yearqtr.factor and yearmon.factor added

  o as.yearmon.yearqtr now has frac argument consistent with as.Date.yearmon

  o format.yearqtr and as.character.yearqtr performance speedup for the
    common case of default format.


Changes in Version 1.4-2

  o The processing of regular series in aggregate.zoo()
    was changed. By default, a regular series is only
    created if the original series was regular. Otherwise,
    a regular series is only created if indicated (by
    setting argument regular = TRUE or by supplying a
    specific frequency).

  o zoo FAQ vignette added

  o axis.yearqtr and axis.yearmon improved. They no longer
    use axis.Date.
    
  o as.yearmon.character accepts "%Y-%m" default format (as well 
    as prior default of "%Y-%m-%d")

  o new summary() methods for yearmon/yearqtr objects which
    simply report the summary of the underlying numeric vector.

  o na.locf.default now uses fromLast= (consistent with the R 
    duplicated function). It is similar to the rev= argument
    (which will be deprecated).

  o comparisons between yearmon variables and character variables
    that can be coerced to yearmon via as.yearmon now work. This 
    also lets character variables be used in start= and end= 
    arguments of window.zoo for zoo series with a yearmon index
    (since window.zoo already allows such usage for any index class 
    that can be compared to character). Similarly for yearqtr.


Changes in Version 1.4-1

  o replaced by() calls by tapply() due to fixes in R
    2.6.1-patched that caused errors in plot.zoo().
    

Changes in Version 1.4-0

  o added a write.zoo() function that writes zoo series to
    a text file via write.table(). The index is included in
    the first column so that it can be easily read again
    using read.zoo().

  o read.zoo() has a new argument index.column (default: 1)
    which can be used to specify in which column of a data
    file the index/time is stored.

  o rapply() was removed from zoo - after being deprecated
    since zoo 1.2-0 (and R 2.4.0) and replaced by rollapply().

  o improved str() method for "zoo" and "zooreg" series, now
    gives explicit information about class, start and end,
    as well as data, index (and frequency).
    
  o zoo() now has a default first argument like ts() has.
    By default, zoo() is now zoo(NULL) and returns an empty
    series. This differs somewhat from the default ts()
    and zooreg() that return ts(NA) zooreg(NA), respectively.

  o added ... arguments to the as.POSIXct and as.POSIXlt
    methods
    
  o implementation of as.Date.numeric() has been modified:
    being backward compatible with the old zoo:::as.Date.numeric().
    It now matches the new (2.7.0 to be) base:::as.Date.numeric(),
    but also sets a default "origin" argument (1970-01-01).

  o plot.type argument of plot.zoo() now chooses its default 
    value via the screen argument.


Changes in Version 1.3-2

  o merge.zoo() has been improved so that unnecessary checking of
    frequencies is avoided for "zoo" objects.


Changes in Version 1.3-1

  o as.yearmon() can take format arguments that do not involve day,
    e.g. as.yearmon("2007-01", "%Y-%m")

  o added as.data.frame() methods for "yearmon" and "yearqtr"
    objects
    

Changes in Version 1.3-0

  o checking for non-unique index entries has been improved:
    zoo() throws a warning if a series with non-unique index entries
    is created. merge() gives a more useful error message.

  o inconsistencies when checking for regularity of series have been
    resolved: is.regular(), frequency(), frequency<-() etc. all behave
    consistently now.

  o custom panel functions in plot.zoo can now refer to 
    parent.frame()$panel.number to determine the current panel. Also
    added an example of this to ?plot.zoo.

  o read.zoo() will behave consistently when the file contains no data.
  
  o column names (if any) are checked now in rbind.zoo(), producing a
    similar behaviour as in rbind.data.frame()


Changes in Version 1.2-2

  o the order of arguments (... now come after FUN) in rollapply has
    been changed to allow unnamed additional arguments to be specified
    for FUN. Previously they had to be named.

  o bug in as.ts.zooreg fixed

Changes in Version 1.2-1

  o One of the examples on ?xyplot.zoo does not run with the
    R 2.4.0 lattice. It is currently placed in \dontrun{}
    (see comments in ?xyplot.zoo).


Changes in Version 1.2-0

  o rapply() was re-named to rollapply() because from R 2.4.0 on,
    base R provides a function rapply() for recursive (not rolling)
    application of functions, which was already described in the Green
    Book. zoo::rapply() still exists for backward compatibility, however,
    it is flagged as deprecated and now dispatches to rollapply() methods.

  o added methods for xyplot() from package "lattice" for classes "zoo",
    "ts", "its". These functions are still under development and the
    interface and functionality might be modified/extended in future
    releases.
  
  o new function make.par.list() (which was previously a local function
    parm() in zoo's plot() method) for processing named argument lists.
    Useful in plotting routines like the plot() and xyplot() methods,
    see ?make.par.list.

  o subscripting by a "zoo" object whose data is logical is now defined, e.g.
      z <- zoo(1:10); z[z > 3] 
    However, assignment such as
      z[z > 3] <- 2 * z[z > 3]
    does not work.
  
  o fixed a bug in zoo() when ordered factors are supplied ("ordered"
    class was dropped)

  o fixed bug in subscripting for drop = TRUE and length of result is 1

  o fixed bug in na.trim(x, "right")

  o all= argument of merge.zoo is coerced to logical so one can do this:
    merge(zoo(2:4, 2:4), zoo(1:3), all = 0:1)


Changes in Version 1.1-1

  o added na.spline() generic and default method for replacing
    NAs via cubic spline interpolation
    
  o rbind() method now exported explicitly again


Changes in Version 1.1-0

  o added a NAMESPACE, many S3 methods are not exported explicitly
    anymore

  o new argument `regular' in read.zoo() which is set to FALSE. Only if
    set to TRUE the series read is coerced to "zooreg" (if possible), 
    which was the previous default behaviour.
    
  o suppressWarnings() was added in is.regular() and frequency() functions
    which try() to convert indexes to numerics which might lead to errors
    or warnings and NAs (e.g., for characters), both should be fully suppressed
    now.


Changes in Version 1.0-7

  o added a `...' argument to as.data.frame() method for
    complying with R 2.4.0

  o improved handling of `by' argument in aggregate() method


Changes in Version 1.0-6

  o ?zoo now explicitly points out that the index of 
    zoo objects should have unique observations (aka 
    time stamps).
    
  o The summary() was fixed to work also with duplicated
    indexes.
    
  o scale() method added.

  o lines(x, y, ...) now supported.

  o points added.

  o -.yearmon and -.yearqtr added.
 
  o axis.yearmon and axis.yearqtr added.

  o Axis.yearmon and Axis.yearqtr added.

  o na.trim generic and default method added.

Changes in Version 1.0-5

  o added a `y' argument to plot.zoo() that allows to
    generate scatter plots of univariate "zoo" series
    (just as plot.ts(x, y = NULL, ...) does)
    
  o fixed the usage of %in% in the window() methods,
    now call MATCH() (rather than match()) directly.


Changes in Version 1.0-4

  o added a `rev' argument to na.locf() which allows to
    eliminate NAs by NOCB (next observation carried backward).


Changes in Version 1.0-3

  o added a barplot.zoo() method

  o fixed frequency.zoo() which returned NA instead of NULL
    for indexes of class "character"

  o added an example to zoo-quickref for querying daily
    exchange rates from oanda.com via get.hist.quote().
    This contains a worked example how to omit weekends
    from daily series.
    
  o added an na.pad argument to diff.zoo() method


Changes in Version 1.0-2

  o Small enhancements of plot.zoo()

  o Bug fixes in na.locf.default(), as.data.frame.zoo(),
    lag.zoo(), lag.zooref().
    

Changes in Version 1.0-1

  o Convenience function read.zoo() for reading "zoo" series directly
    from plain text files.
    
  o New vignette `zoo-quickref' with a quick reference particularly
    aimed at (daily) financial series (contributed by Ajay Shah).

  o plot.zoo now has screens=, widths= and heights= arguments for controlling
    which series are plotted in which graphs and widths and heights of graphs.
    The ylim= argument has been enhanced.

  o argument k= can be vector in lag.zoo (suggested by Roger Koenker)

  o na.locf.default bug fixed


Changes in Version 1.0-0

  o This release accompanies the publication in the Journal of Statistical
    Software ("zoo: S3 Infrastructure for Regular and Irregular Time Series",
    JSS, 14(6), 1-27) that essentially corresponds to the vignette contained
    in the package. Please use this paper to cite zoo in publications.

  o aggregate.zoo allows a function as the argument for computing
    the aggregation groups. The return value is coerced to "zooreg"
    if it is.regular.

  o extended NA handling for lists and data.frames: na.locf.data.frame,
    na.locf.list, na.contiguous.data.frame, na.contiguous.list
    
  o pair notation, e.g. c(1985,2), for "zooreg" series is now also
    allowed in window.zoo and window<-.zoo.

  o fixed bug in rapply: result was transposed when by.column = FALSE and
    a non-scalar function FUN was used.


Changes in Version 0.9-9

  o regular "zoo" series: objects of class "zooreg" (inheriting from "zoo")
    can be used to store strictly regular series (similar to "ts" objects)
    or series with an underlying regularity (as before but with observations
    omitted). They have a frequency attribute that can be used for conversion
    between "zoo" and "ts". The function is.regular() can be used for 
    checking the regularity of a series.

  o improved merge() method: merge.zoo now accepts non-zoo arguments
    (other than first) if all non-zoo args have the same NROW value
    as the first argument (or are scalar). In that case the non-zoo
    args are given the index of the first series. Scalars are added
    for the full index of the merged series.

  o merge() zoo can now optionally return a "data.frame" that contains
    the numeric columns as "zoo" series and the "zoo" objects created
    from factors converted back to "factor".
    
  o [.zoo allows now indexing using observations from the index scale
    (and not only observation numbers).

  o rapply, rollmean, rollmax, rollmedian to perform rolling analyses

  o extended functionality to plot.zoo type argument

  o when plot.zoo used with one series list(...) can be omitted from 
    various plotting parameter arguments

  o print.zoo documentation fix for R 2.1.0

  o yearmon and yearqtr datetime classes

  o head.ts, tail.ts

  o c.zoo, range.zoo

  o coredata.default, coredata.ts


Changes in Version 0.9-1

  o new generic functions ORDER() and MATCH() (with
    order() and match() as the default) so that zoo()
    can handle  arbitrary index/time classes when
    suitable methods for the generic function c(),
    length(), order(), match() and subsetting [, are
    supplied.

  o improved printing of "zoo" objects and added
    a summary() method.
    
  o extended coercion functionality to and from
    "zoo" objects. "its" objects can be coerced to
    "zoo" and vice versa. "zoo" objects can be 
    coerced to vector, matrix, data.frame or list.
    
  o added functionality to extract/assign to
    the coredata() of a "zoo" object.
    
  o added/improved functionality to extract/assign
    to the window() of a "zoo" object.
    
  o added/improved functionality to extract/assign
    to the index() or time() of a "zoo" object.
    
  o added lag(), diff(), start(), end(), head(),
    tail() methods.

  o improved plot.zoo() by more flexible expansion
    of plotting parameters such as col, lty and pch.

  o added a cbind() method for "zoo" objects (almost
    synonymous with merge())
  
  o NA handling for "zoo" objects via na.omit(),
    na.contiguous(), na.approx() and na.locf().

  o na.locf() generic function with default method (suitable
    for "zoo" objects) which implements Last Observation
    Carried Forward.
  
  o na.approx() generic function with default method (suitable
    for "zoo" objects) which implements elimination of NAs
    by interpolation.
  
  o added mathematical methods: group generic functions
    for "zoo" objects, t(), cumsum(), cumprod(), cummin(),
    and cummax().

  o added model.frame.AsIs and model.frame.zoo to support
    regression based on zoo objects, in particular with lm()
    (but also many other regression functions).

  o Zero length vector zoo objects may have non-zero index vectors 
    intended to be used in merge to extend zoo objects. zoo
    changed to enable the creation of such objects by omitting
    first argument.

  o added a vignette explaining the new features
  

Changes in Version 0.2-0

  o zoo() now has defaults for both arguments x and order.by,
    which mimic the default behaviour of ts().

  o added new aggregate.zoo() method for computing summary
    statistics of "zoo" objects along a coarser index grid.

  o improved merge.zoo() in three directions:
    1. handling of "zoo" objects with zero columns,
    2. naming of columns in the merged "zoo" object
       which behaves more like merge.data.frame();
       a corresponding suffixes argument has also been added,
    3. introced a fill argument which allows to fill gaps
       by another value than NA.
       
  o improved documentation with extended examples
```
