## Supplementary material for "Identification of QTL-by-Environment Interaction by Controlling Polygenic Background Effect": THANKS

```
The authors would like to thank the following people for ideas,
testing and feedback regarding zoo:
  Whit Armstrong <Whit.Armstrong@tudor.com>
  Matthieu Cormec <matthieu.cormec@gmail.com>
  Spencer Graves <spencer.graves@pdf.com>
  Sundar Dorai-Raj <sundar.dorai-raj@pdf.com>
  Dirk Eddelbuettel <edd@debian.org>
  Mario Frasca <mario.frasca@nelen-schuurmans.nl>
  Christian Gunning <icos.atropa@gmail.com>
  Nicolas Hirschey <nicholas.hirschey@hotmail.com>
  Kurt Hornik <Kurt.Hornik@R-project.org>
  Roger Koenker <roger@ysidro.econ.uiuc.edu>
  Thomas McCallum <termcc@googlemail.com>
  Murali.MENON@fortisinvestments.com
  Deepayan Sarkar <deepayan.sarkar@gmail.com>
  Enrico Schumann <enricoschumann@yahoo.de>
  Ajay Shah <ajayshah@mayin.org>
  Jarek Tuszynski <Jaroslaw.W.Tuszynski@saic.com>
  Felix Andrews <felix@nfrac.org>
  Giles Heywood <giles.heywood@cantab.net>
  Trevor Davis <trevor.l.davis@gmail.com>
```
