## Supplementary material for "Identification of QTL-by-Environment Interaction by Controlling Polygenic Background Effect": TODO

```
- add to unit tests. There are two styles: (1) in zoo/tests using the R CMD check facilities and (2) in zoo/inst/unitTests using the RUnit package.

- benchmark zoo with and without byte compiling to see what the difference is.  If this is fast enough the next point may not be needed. Targets of the test would be merge.zoo, rollapply.zoo, etc. e.g  in the following the compiler was actually slower:

> library(rbenchmark)
> library(compiler)
> f <- function(x) x*x
> fc <- cmpfun(f)
> benchmark(f(100), fc(100))
     test replications elapsed relative user.self sys.self user.child sys.child
1  f(100)          100    0.00        0      0.00        0         NA        NA
2 fc(100)          100    0.02        1      0.01        0         NA        NA

- xts is like zoo but only works with the half dozen most popular index classes.  Some of its functionality is made possible by that but other functionality could be ported to zoo.

- consolidate the C code in xts and zoo so that they both use the same C code base.  xts already uses a C backend so its more a matter of getting it to use zoo.  This really needs more unit tests to be done first.  Also the byte compiler needs to be tested to see if it can give similar speedups.   If it can there is no point in this one.

- a user contributed code to do rolling analysis by time difference rather than number of points.  This needs to be gone over.

- rewrite merge.zoo which has become a mess
```
