## Supplementary material for "Identification of QTL-by-Environment Interaction by Controlling Polygenic Background Effect": WISHLIST

```
FEATURES
********

  o within.zoo
  
  o rollapply.default that does not work via zoo+"unzoo".

  o rbind.zoo() currently ignores the column names (if any),
    should behave like rbind.data.frame() in this case.

  o design: re-think shared design of parameter and panel
    functions for plotting.

  o bugs: rollmax, rollmedian give Error for k=1.

  o zoo methods for dbReadTable and dbWriteTable to facilitate
    using zoo objects with DBI

  o register S3 methods and use namespaces so that this works:
     f <- local(function(x) zoo::index(x), baseenv())

  o provide a [<-.zoo method that is fully consistent with [.zoo
    so that the following works:
      a <- zoo(matrix(1:10,5,2), 2001:2005)
      a[I(2003), 2] <- NA
    (Note: as in window<-.zoo)
 
  o preserve attributes in [.zoo and possibly certain other
    zoo methods

  o allow plot.zoo to accept a list of zoo objects -- this would
    be particularly useful in the case of line plots of multiple series
    with different time bases since NAs are introduced by merging 
    and they can cause the drawn lines to be undesirably broken.
    (Current workaround is to use na.approx.)

  o more graphical facilities, e.g., a pairs function, make
    plot.zoo(x, y) work with multivariate series (plotting every
    combination of plot(x[,i], y[,j]))

  o incorporate runmean in package caMassClass
 
  o allow log to be specified per plot in plot.zoo
  
  o performance enhancement when using arithmetic on zoo objects. Check
    if they have same index first.

  o speedup for indexing strictly regular series. Test with is.regular first.
	set.seed(1)

	x <- ts(rnorm(5000))
	xz <- as.zoo(x)
	system.time({  ################################
	  for(i in 1:5000) if (is.regular(x)) 
		x[(i - tsp(x)[1])*frequency(x) + 1] <- 0
	else
		window(xz, start = i, end = i) <- 0
	},
	gc = TRUE)
	system.time( for (i in 1:5000) xz[I(i)] <- 0, gc = TRUE )
	system.time( for (i in 1:5000) window(xz, start=i, end=i) <- 0, 
		gc = TRUE 

  o zoo()
    - support zoo data.frame objects (and zoo list objects)
    - fully support zoo factor objects [limited support already 
      available]
    - idea: new class "Zoo" that is not a matrix plus attribute
            but a list with slots "coredata", "index" and "frequency". 
    
  o merge()
    - names not processed correctly when retclass = "list"
        
  o misc functions
    - interface to additional statistical routines such as the ones
      referenced in:
      http://CRAN.R-project.org/doc/contrib/Ricci-refcard-ts.pdf
      [Z: with as.ts.zoo() most of the functions work directly
       by coercing the first argument to "ts"]

  o QA: regression test suite

  o make.par.list.  names, other than correspondence names, are
    not allowed on x.  Perhaps this should be allowed if m = 1
    or perhaps it should be allowed if x is not a list and
    correspondence names only allowed for lists.

  o rollapply.default

  o as of lattice 0.12-14 lattice:::updateList could be replaced with
    modifyList


  o read.zoo.  The following situations have all appeared on r-help:
    - the index is of the form yyyy-mm-dd hh:mm:ss at the beginning of each
      line but sep is whitespace.  To handle this read.zoo would have to
      figure out special cases in which there is whitespace in the 
      format and use two columsn rather than one.  I think it would be 
      good enough if it only handled a single whitespace.
    - header does not have a component corresponding to the index.  It
      would be nice if read.zoo could automatically figure out that situation
      and handle it.
    - the date format is yyyy.mm .  In that case it would be convenient
      if it were possible to specify:
      read.zoo(..., FUN = as.yearmon, format = "%Y.%m")
      and, in general, if format were passed to FUN if both are specified.

  o identify.zoo

  o allow index.column in read.zoo to be a vector in which case it 
    pastes them together so that 9999-99-99 99:99:99 99 99 99
    can be read directly as dates and times.

  o add class= arg to as.zoo.ts

  o cut/seq/floor/ceiling/round/trunc on yearmon/yearqtr objects


INTERFACES
**********

  o provide fCalendar interface routine to the Rmetrics projects


DOCUMENTATION & COMMUNICATION
*****************************

  o R news article based on the vignette

  o some data to include with zoo

  o more examples for the help files

  o as of R 2.6.0 the example in aggregate.zoo.Rd that uses 
    duplicates(..., fromLast=) could be taken out of the \dontrun{}
```
